## Supplementary material for "Localized Reactivity on Proteins as Riemannian Manifolds: A Quantum-Inspired Geometric Model for Deterministic, Metal-Aware Reactive-Site Prediction": code bundle: meta.json (part 1 of 5)

```
{
  "pdb": "3AAA_r_u.pdb",
  "radius": 4.7,
  "residues": [
    {
      "id": "A:8",
      "chain": "A",
      "resseq": 8,
      "icode": "",
      "resname": "VAL",
      "hetflag": " ",
      "sasa": 2.4725277423858643,
      "atoms": [
        {
          "atom_index": 0,
          "name": "N",
          "element": "N",
          "coord": [
            -0.8130999803543091,
            3.6522998809814453,
            5.009399890899658
          ]
        },
        {
          "atom_index": 1,
          "name": "CA",
          "element": "C",
          "coord": [
            -0.8335999846458435,
            3.6568000316619873,
            4.860499858856201
          ]
        },
        {
          "atom_index": 2,
          "name": "C",
          "element": "C",
          "coord": [
            -0.9596999883651733,
            3.5754001140594482,
            4.831600189208984
          ]
        },
        {
          "atom_index": 3,
          "name": "O",
          "element": "O",
          "coord": [
            -0.9713000059127808,
            3.4614999294281006,
            4.873199939727783
          ]
        },
        {
          "atom_index": 4,
          "name": "CB",
          "element": "C",
          "coord": [
            -0.7041000127792358,
            3.6085000038146973,
            4.782400131225586
          ]
        },
        {
          "atom_index": 5,
          "name": "CG1",
          "element": "C",
          "coord": [
            -0.7365999817848206,
            3.513200044631958,
            4.664700031280518
          ]
        },
        {
          "atom_index": 6,
          "name": "CG2",
          "element": "C",
          "coord": [
            -0.6176999807357788,
            3.7290000915527344,
            4.736800193786621
          ]
        }
      ]
    },
    {
      "id": "A:9",
      "chain": "A",
      "resseq": 9,
      "icode": "",
      "resname": "SER",
      "hetflag": " ",
      "sasa": 1.1938221454620361,
      "atoms": [
        {
          "atom_index": 7,
          "name": "N",
          "element": "N",
          "coord": [
            -1.0546000003814697,
            3.635200023651123,
            4.761199951171875
          ]
        },
        {
          "atom_index": 8,
          "name": "CA",
          "element": "C",
          "coord": [
            -1.183899998664856,
            3.5739998817443848,
            4.7382001876831055
          ]
        },
        {
          "atom_index": 9,
          "name": "C",
          "element": "C",
          "coord": [
            -1.177899956703186,
            3.4481000900268555,
            4.651500225067139
          ]
        },
        {
          "atom_index": 10,
          "name": "O",
          "element": "O",
          "coord": [
            -1.0815999507904053,
            3.427500009536743,
            4.57480001449585
          ]
        },
        {
          "atom_index": 11,
          "name": "CB",
          "element": "C",
          "coord": [
            -1.273900032043457,
            3.6728999614715576,
            4.669000148773193
          ]
        },
        {
          "atom_index": 12,
          "name": "OG",
          "element": "O",
          "coord": [
            -1.2214000225067139,
            3.7004001140594482,
            4.53980016708374
          ]
        }
      ]
    },
    {
      "id": "A:10",
      "chain": "A",
      "resseq": 10,
      "icode": "",
      "resname": "ASP",
      "hetflag": " ",
      "sasa": 1.8602616786956787,
      "atoms": [
        {
          "atom_index": 13,
          "name": "N",
          "element": "N",
          "coord": [
            -1.284600019454956,
            3.36899995803833,
            4.656400203704834
          ]
        },
        {
          "atom_index": 14,
          "name": "CA",
          "element": "C",
          "coord": [
            -1.2991000413894653,
            3.2569000720977783,
            4.5605998039245605
          ]
        },
        {
          "atom_index": 15,
          "name": "C",
          "element": "C",
          "coord": [
            -1.2924000024795532,
            3.2978999614715576,
            4.41349983215332
          ]
        },
        {
          "atom_index": 16,
          "name": "O",
          "element": "O",
          "coord": [
            -1.2336000204086304,
            3.224100112915039,
            4.332799911499023
          ]
        },
        {
          "atom_index": 17,
          "name": "CB",
          "element": "C",
          "coord": [
            -1.422700047492981,
            3.1738998889923096,
            4.587399959564209
          ]
        },
        {
          "atom_index": 18,
          "name": "CG",
          "element": "C",
          "coord": [
            -1.3971999883651733,
            3.063999891281128,
            4.691199779510498
          ]
        },
        {
          "atom_index": 19,
          "name": "OD1",
          "element": "O",
          "coord": [
            -1.4829000234603882,
            2.9746999740600586,
            4.701200008392334
          ]
        },
        {
          "atom_index": 20,
          "name": "OD2",
          "element": "O",
          "coord": [
            -1.292799949645996,
            3.06820011138916,
            4.762700080871582
          ]
        }
      ]
    },
    {
      "id": "A:11",
      "chain": "A",
      "resseq": 11,
      "icode": "",
      "resname": "GLU",
      "hetflag": " ",
      "sasa": 6.652800559997559,
      "atoms": [
        {
          "atom_index": 21,
          "name": "N",
          "element": "N",
          "coord": [
            -1.3496999740600586,
            3.414099931716919,
            4.380300045013428
          ]
        },
        {
          "atom_index": 22,
          "name": "CA",
          "element": "C",
          "coord": [
            -1.3427000045776367,
            3.4686999320983887,
            4.243000030517578
          ]
        },
        {
          "atom_index": 23,
          "name": "C",
          "element": "C",
          "coord": [
            -1.1994999647140503,
            3.4969000816345215,
            4.199399948120117
          ]
        },
        {
          "atom_index": 24,
          "name": "O",
          "element": "O",
          "coord": [
            -1.1613999605178833,
            3.4647998809814453,
            4.08620023727417
          ]
        },
        {
          "atom_index": 25,
          "name": "CB",
          "element": "C",
          "coord": [
            -1.4357999563217163,
            3.592600107192993,
            4.220799922943115
          ]
        },
        {
          "atom_index": 26,
          "name": "CG",
          "element": "C",
          "coord": [
            -1.3849999904632568,
            3.7249999046325684,
            4.277299880981445
          ]
        },
        {
          "atom_index": 27,
          "name": "CD",
          "element": "C",
          "coord": [
            -1.4788000583648682,
            3.8459999561309814,
            4.253300189971924
          ]
        },
        {
          "atom_index": 28,
          "name": "OE1",
          "element": "O",
          "coord": [
            -1.4658000469207764,
            3.9472999572753906,
            4.325200080871582
          ]
        },
        {
          "atom_index": 29,
          "name": "OE2",
          "element": "O",
          "coord": [
            -1.5648000240325928,
            3.841200113296509,
            4.162399768829346
          ]
        }
      ]
    },
    {
      "id": "A:12",
      "chain": "A",
      "resseq": 12,
      "icode": "",
      "resname": "GLU",
      "hetflag": " ",
      "sasa": 0.5990673303604126,
      "atoms": [
        {
          "atom_index": 30,
          "name": "N",
          "element": "N",
          "coord": [
            -1.1181999444961548,
            3.5510001182556152,
            4.289899826049805
          ]
        },
        {
          "atom_index": 31,
          "name": "CA",
          "element": "C",
          "coord": [
            -0.9768999814987183,
            3.572499990463257,
            4.259300231933594
          ]
        },
        {
          "atom_index": 32,
          "name": "C",
          "element": "C",
          "coord": [
            -0.9045000076293945,
            3.4409000873565674,
            4.243899822235107
          ]
        },
        {
          "atom_index": 33,
          "name": "O",
          "element": "O",
          "coord": [
            -0.8213000297546387,
            3.4260001182556152,
            4.155399799346924
          ]
        },
        {
          "atom_index": 34,
          "name": "CB",
          "element": "C",
          "coord": [
            -0.9070000052452087,
            3.6463000774383545,
            4.371799945831299
          ]
        },
        {
          "atom_index": 35,
          "name": "CG",
          "element": "C",
          "coord": [
            -0.8935999870300293,
            3.79259991645813,
            4.351200103759766
          ]
        },
        {
          "atom_index": 36,
          "name": "CD",
          "element": "C",
          "coord": [
            -0.8147000074386597,
            3.8232998847961426,
            4.223299980163574
          ]
        },
        {
          "atom_index": 37,
          "name": "OE1",
          "element": "O",
          "coord": [
            -0.6937999725341797,
            3.7871999740600586,
            4.2083001136779785
          ]
        },
        {
          "atom_index": 38,
          "name": "OE2",
          "element": "O",
          "coord": [
            -0.8766000270843506,
            3.884500026702881,
            4.137700080871582
          ]
        }
      ]
    },
    {
      "id": "A:13",
      "chain": "A",
      "resseq": 13,
      "icode": "",
      "resname": "LYS",
      "hetflag": " ",
      "sasa": 0.06330374628305435,
      "atoms": [
        {
          "atom_index": 39,
          "name": "N",
          "element": "N",
          "coord": [
            -0.9283999800682068,
            3.347599983215332,
            4.335000038146973
          ]
        },
        {
          "atom_index": 40,
          "name": "CA",
          "element": "C",
          "coord": [
            -0.8589000105857849,
            3.217900037765503,
            4.324999809265137
          ]
        },
        {
          "atom_index": 41,
          "name": "C",
          "element": "C",
          "coord": [
            -0.8865000009536743,
            3.1500000953674316,
            4.19290018081665
          ]
        },
        {
          "atom_index": 42,
          "name": "O",
          "element": "O",
          "coord": [
            -0.7964000105857849,
            3.0952000617980957,
            4.129499912261963
          ]
        },
        {
          "atom_index": 43,
          "name": "CB",
          "element": "C",
          "coord": [
            -0.8999999761581421,
            3.1254000663757324,
            4.439599990844727
          ]
        },
        {
          "atom_index": 44,
          "name": "CG",
          "element": "C",
          "coord": [
            -0.8453999757766724,
            3.1689000129699707,
            4.577499866485596
          ]
        },
        {
          "atom_index": 45,
          "name": "CD",
          "element": "C",
          "coord": [
            -0.881600022315979,
            3.0650999546051025,
            4.6855998039245605
          ]
        },
        {
          "atom_index": 46,
          "name": "CE",
          "element": "C",
          "coord": [
            -0.8133999705314636,
            3.0977001190185547,
            4.820700168609619
          ]
        },
        {
          "atom_index": 47,
          "name": "NZ",
          "element": "N",
          "coord": [
            -0.8575999736785889,
            3.000699996948242,
            4.92579984664917
          ]
        }
      ]
    },
    {
      "id": "A:14",
      "chain": "A",
      "resseq": 14,
      "icode": "",
      "resname": "VAL",
      "hetflag": " ",
      "sasa": 0.0,
      "atoms": [
        {
          "atom_index": 48,
          "name": "N",
          "element": "N",
          "coord": [
            -1.0117000341415405,
            3.1465001106262207,
            4.1519999504089355
          ]
        },
        {
          "atom_index": 49,
          "name": "CA",
          "element": "C",
          "coord": [
            -1.0429999828338623,
            3.0792999267578125,
            4.0243000984191895
          ]
        },
        {
          "atom_index": 50,
          "name": "C",
          "element": "C",
          "coord": [
            -0.9947999715805054,
            3.159600019454956,
            3.901599884033203
          ]
        },
        {
          "atom_index": 51,
          "name": "O",
          "element": "O",
          "coord": [
            -0.9653000235557556,
            3.1006999015808105,
            3.7994000911712646
          ]
        },
        {
          "atom_index": 52,
          "name": "CB",
          "element": "C",
          "coord": [
            -1.1892000436782837,
            3.0292999744415283,
            4.016900062561035
          ]
        },
        {
          "atom_index": 53,
          "name": "CG1",
          "element": "C",
          "coord": [
            -1.283400058746338,
            3.1401000022888184,
            3.9804999828338623
          ]
        },
        {
          "atom_index": 54,
          "name": "CG2",
          "element": "C",
          "coord": [
            -1.1998000144958496,
            2.913300037384033,
            3.916599988937378
          ]
        }
      ]
    },
    {
      "id": "A:15",
      "chain": "A",
      "resseq": 15,
      "icode": "",
      "resname": "ARG",
      "hetflag": " ",
      "sasa": 0.7092265486717224,
      "atoms": [
        {
          "atom_index": 55,
          "name": "N",
          "element": "N",
          "coord": [
            -0.9799000024795532,
            3.2913999557495117,
            3.914299964904785
          ]
        },
        {
          "atom_index": 56,
          "name": "CA",
          "element": "C",
          "coord": [
            -0.9124000072479248,
            3.369499921798706,
            3.808799982070923
          ]
        },
        {
          "atom_index": 57,
          "name": "C",
          "element": "C",
          "coord": [
            -0.7687000036239624,
            3.3213999271392822,
            3.7925000190734863
          ]
        },
        {
          "atom_index": 58,
          "name": "O",
          "element": "O",
          "coord": [
            -0.7200999855995178,
            3.3032000064849854,
            3.6798999309539795
          ]
        },
        {
          "atom_index": 59,
          "name": "CB",
          "element": "C",
          "coord": [
            -0.9121999740600586,
            3.5167999267578125,
            3.846100091934204
          ]
        },
        {
          "atom_index": 60,
          "name": "CG",
          "element": "C",
          "coord": [
            -0.8597000241279602,
            3.6106998920440674,
            3.7363998889923096
          ]
        },
        {
          "atom_index": 61,
          "name": "CD",
          "element": "C",
          "coord": [
            -0.8384000062942505,
            3.7558999061584473,
            3.7892000675201416
          ]
        },
        {
          "atom_index": 62,
          "name": "NE",
          "element": "N",
          "coord": [
            -0.7258999943733215,
            3.7618000507354736,
            3.8803000450134277
          ]
        },
        {
          "atom_index": 63,
          "name": "CZ",
          "element": "C",
          "coord": [
            -0.5982000231742859,
            3.7611000537872314,
            3.8422999382019043
          ]
        },
        {
          "atom_index": 64,
          "name": "NH1",
          "element": "N",
          "coord": [
            -0.5633999705314636,
            3.7555999755859375,
            3.7125000953674316
          ]
        },
        {
          "atom_index": 65,
          "name": "NH2",
          "element": "N",
          "coord": [
            -0.5048999786376953,
            3.7667999267578125,
            3.934799909591675
          ]
        }
      ]
    },
    {
      "id": "A:16",
      "chain": "A",
      "resseq": 16,
      "icode": "",
      "resname": "ILE",
      "hetflag": " ",
      "sasa": 0.0,
      "atoms": [
        {
          "atom_index": 66,
          "name": "N",
          "element": "N",
          "coord": [
            -0.6995000243186951,
            3.305999994277954,
            3.9059998989105225
          ]
        },
        {
          "atom_index": 67,
          "name": "CA",
          "element": "C",
          "coord": [
            -0.5618000030517578,
            3.2565999031066895,
            3.905100107192993
          ]
        },
        {
          "atom_index": 68,
          "name": "C",
          "element": "C",
          "coord": [
            -0.5551000237464905,
            3.115999937057495,
            3.8513998985290527
          ]
        },
        {
          "atom_index": 69,
          "name": "O",
          "element": "O",
          "coord": [
            -0.4672999978065491,
            3.0861001014709473,
            3.7701001167297363
          ]
        },
        {
          "atom_index": 70,
          "name": "CB",
          "element": "C",
          "coord": [
            -0.5016000270843506,
            3.261899948120117,
            4.048099994659424
          ]
        },
        {
          "atom_index": 71,
          "name": "CG1",
          "element": "C",
          "coord": [
            -0.49399998784065247,
            3.408799886703491,
            4.094200134277344
          ]
        },
        {
          "atom_index": 72,
          "name": "CG2",
          "element": "C",
          "coord": [
            -0.36250001192092896,
            3.1970999240875244,
            4.052599906921387
          ]
        },
        {
          "atom_index": 73,
          "name": "CD1",
          "element": "C",
          "coord": [
            -0.4519999921321869,
            3.4272000789642334,
            4.241300106048584
          ]
        }
      ]
    },
    {
      "id": "A:17",
      "chain": "A",
      "resseq": 17,
      "icode": "",
      "resname": "ALA",
      "hetflag": " ",
      "sasa": 0.0,
      "atoms": [
        {
          "atom_index": 74,
          "name": "N",
          "element": "N",
          "coord": [
            -0.6424000263214111,
            3.027899980545044,
            3.9003000259399414
          ]
        },
        {
          "atom_index": 75,
          "name": "CA",
          "element": "C",
          "coord": [
            -0.6496999859809875,
            2.892699956893921,
            3.84060001373291
          ]
        },
        {
          "atom_index": 76,
          "name": "C",
          "element": "C",
          "coord": [
            -0.6685000061988831,
            2.890899896621704,
            3.6854000091552734
          ]
        },
        {
          "atom_index": 77,
          "name": "O",
          "element": "O",
          "coord": [
            -0.5953999757766724,
            2.8187999725341797,
            3.610300064086914
          ]
        },
        {
          "atom_index": 78,
          "name": "CB",
          "element": "C",
          "coord": [
            -0.7580000162124634,
            2.8117001056671143,
            3.910399913787842
          ]
        }
      ]
    },
    {
      "id": "A:18",
      "chain": "A",
      "resseq": 18,
      "icode": "",
      "resname": "ALA",
      "hetflag": " ",
      "sasa": 0.0,
      "atoms": [
        {
          "atom_index": 79,
          "name": "N",
          "element": "N",
          "coord": [
            -0.7627000212669373,
            2.9707999229431152,
            3.6363000869750977
          ]
        },
        {
          "atom_index": 80,
          "name": "CA",
          "element": "C",
          "coord": [
            -0.7875000238418579,
            2.9788999557495117,
            3.4914000034332275
          ]
        },
        {
          "atom_index": 81,
          "name": "C",
          "element": "C",
          "coord": [
            -0.6640999913215637,
            3.0274999141693115,
            3.414400100708008
          ]
        },
        {
          "atom_index": 82,
          "name": "O",
          "element": "O",
          "coord": [
            -0.628600001335144,
            2.972399950027466,
            3.3076999187469482
          ]
        },
        {
          "atom_index": 83,
          "name": "CB",
          "element": "C",
          "coord": [
            -0.9085999727249146,
            3.069200038909912,
            3.4595999717712402
          ]
        }
      ]
    },
    {
      "id": "A:19",
      "chain": "A",
      "resseq": 19,
      "icode": "",
      "resname": "LYS",
      "hetflag": " ",
      "sasa": 0.031651873141527176,
      "atoms": [
        {
          "atom_index": 84,
          "name": "N",
          "element": "N",
          "coord": [
            -0.5993000268936157,
            3.1303000450134277,
            3.467400074005127
          ]
        },
        {
          "atom_index": 85,
          "name": "CA",
          "element": "C",
          "coord": [
            -0.4749999940395355,
            3.18149995803833,
            3.4082000255584717
          ]
        },
        {
          "atom_index": 86,
          "name": "C",
          "element": "C",
          "coord": [
            -0.36579999327659607,
            3.0738000869750977,
            3.3973000049591064
          ]
        },
        {
          "atom_index": 87,
          "name": "O",
          "element": "O",
          "coord": [
            -0.30709999799728394,
            3.0522000789642334,
            3.287400007247925
          ]
        },
        {
          "atom_index": 88,
          "name": "CB",
          "element": "C",
          "coord": [
            -0.42410001158714294,
            3.2983999252319336,
            3.490799903869629
          ]
        },
        {
          "atom_index": 89,
          "name": "CG",
          "element": "C",
          "coord": [
            -0.3068000078201294,
            3.3698999881744385,
            3.4261999130249023
          ]
        },
        {
          "atom_index": 90,
          "name": "CD",
          "element": "C",
          "coord": [
            -0.25679999589920044,
            3.4795000553131104,
            3.52020001411438
          ]
        },
        {
          "atom_index": 91,
          "name": "CE",
          "element": "C",
          "coord": [
            -0.21369999647140503,
            3.602299928665161,
            3.4463999271392822
          ]
        },
        {
          "atom_index": 92,
          "name": "NZ",
          "element": "N",
          "coord": [
            -0.25060001015663147,
            3.728800058364868,
            3.529900074005127
          ]
        }
      ]
    },
    {
      "id": "A:20",
      "chain": "A",
      "resseq": 20,
      "icode": "",
      "resname": "PHE",
      "hetflag": " ",
      "sasa": 0.0,
      "atoms": [
        {
          "atom_index": 93,
          "name": "N",
          "element": "N",
          "coord": [
            -0.3411000072956085,
            3.004300117492676,
            3.5083999633789062
          ]
        },
        {
          "atom_index": 94,
          "name": "CA",
          "element": "C",
          "coord": [
            -0.2370000034570694,
            2.899899959564209,
            3.5088999271392822
          ]
        },
        {
          "atom_index": 95,
          "name": "C",
          "element": "C",
          "coord": [
            -0.2655999958515167,
            2.7964000701904297,
            3.4030001163482666
          ]
        },
        {
          "atom_index": 96,
          "name": "O",
          "element": "O",
          "coord": [
            -0.17440000176429749,
            2.7528998851776123,
            3.331399917602539
          ]
        },
        {
          "atom_index": 97,
          "name": "CB",
          "element": "C",
          "coord": [
            -0.2295999974012375,
            2.8289999961853027,
            3.6445000171661377
          ]
        },
        {
          "atom_index": 98,
          "name": "CG",
          "element": "C",
          "coord": [
            -0.15960000455379486,
            2.9075000286102295,
            3.751800060272217
          ]
        },
        {
          "atom_index": 99,
          "name": "CD1",
          "element": "C",
          "coord": [
            -0.17329999804496765,
            2.868799924850464,
            3.885200023651123
          ]
        },
        {
          "atom_index": 100,
          "name": "CD2",
          "element": "C",
          "coord": [
            -0.0820000022649765,
            3.0195999145507812,
            3.72189998626709
          ]
        },
        {
          "atom_index": 101,
          "name": "CE1",
          "element": "C",
          "coord": [
            -0.10920000076293945,
            2.942500114440918,
            3.9899001121520996
          ]
        },
        {
          "atom_index": 102,
          "name": "CE2",
          "element": "C",
          "coord": [
            -0.016300000250339508,
            3.091900110244751,
            3.824899911880493
          ]
        },
        {
          "atom_index": 103,
          "name": "CZ",
          "element": "C",
          "coord": [
            -0.029999999329447746,
            3.0518999099731445,
            3.958899974822998
          ]
        }
      ]
    },
    {
      "id": "A:21",
      "chain": "A",
      "resseq": 21,
      "icode": "",
      "resname": "ILE",
      "hetflag": " ",
      "sasa": 0.0,
      "atoms": [
        {
          "atom_index": 104,
          "name": "N",
          "element": "N",
          "coord": [
            -0.39010000228881836,
            2.75,
            3.398200035095215
          ]
        },
        {
          "atom_index": 105,
          "name": "CA",
          "element": "C",
          "coord": [
            -0.4302000105381012,
            2.648200035095215,
            3.299299955368042
          ]
        },
        {
          "atom_index": 106,
          "name": "C",
          "element": "C",
          "coord": [
            -0.39989998936653137,
            2.700700044631958,
            3.1554999351501465
          ]
        },
        {
          "atom_index": 107,
          "name": "O",
          "element": "O",
          "coord": [
            -0.3431999981403351,
            2.6273000240325928,
            3.0694000720977783
          ]
        },
        {
          "atom_index": 108,
          "name": "CB",
          "element": "C",
          "coord": [
            -0.5759999752044678,
            2.6085000038146973,
            3.313999891281128
          ]
        },
        {
          "atom_index": 109,
          "name": "CG1",
          "element": "C",
          "coord": [
            -0.5939000248908997,
            2.515899896621704,
            3.4374001026153564
          ]
        },
        {
          "atom_index": 110,
          "name": "CG2",
          "element": "C",
          "coord": [
            -0.6281999945640564,
            2.5404000282287598,
            3.1844000816345215
          ]
        },
        {
          "atom_index": 111,
          "name": "CD1",
          "element": "C",
          "coord": [
            -0.7343999743461609,
            2.509000062942505,
            3.498199939727783
          ]
        }
      ]
    },
    {
      "id": "A:22",
      "chain": "A",
      "resseq": 22,
      "icode": "",
      "resname": "THR",
      "hetflag": " ",
      "sasa": 0.0,
      "atoms": [
        {
          "atom_index": 112,
          "name": "N",
          "element": "N",
          "coord": [
            -0.43230000138282776,
            2.82669997215271,
            3.1314001083374023
          ]
        },
        {
          "atom_index": 113,
          "name": "CA",
          "element": "C",
          "coord": [
            -0.4032000005245209,
            2.8854000568389893,
            2.9981000423431396
          ]
        },
        {
          "atom_index": 114,
          "name": "C",
          "element": "C",
          "coord": [
            -0.2554999887943268,
            2.8896000385284424,
            2.9686999320983887
          ]
        },
        {
          "atom_index": 115,
          "name": "O",
          "element": "O",
          "coord": [
            -0.21709999442100525,
            2.8919999599456787,
            2.8526999950408936
          ]
        },
        {
          "atom_index": 116,
          "name": "CB",
          "element": "C",
          "coord": [
            -0.4593000113964081,
            3.0285000801086426,
            2.9763998985290527
          ]
        },
        {
          "atom_index": 117,
          "name": "OG1",
          "element": "O",
          "coord": [
            -0.3970000147819519,
            3.1229000091552734,
            3.065200090408325
          ]
        },
        {
          "atom_index": 118,
          "name": "CG2",
          "element": "C",
          "coord": [
            -0.6115999817848206,
            3.0295000076293945,
            2.987299919128418
          ]
        }
      ]
    },
    {
      "id": "A:23",
      "chain": "A",
      "resseq": 23,
      "icode": "",
      "resname": "HIS",
      "hetflag": " ",
      "sasa": 0.0,
      "atoms": [
        {
          "atom_index": 119,
          "name": "N",
          "element": "N",
          "coord": [
            -0.1720999926328659,
            2.890199899673462,
            3.0713999271392822
          ]
        },
        {
          "atom_index": 120,
          "name": "CA",
          "element": "C",
          "coord": [
            -0.030400000512599945,
            2.896399974822998,
            3.0488998889923096
          ]
        },
        {
          "atom_index": 121,
          "name": "C",
          "element": "C",
          "coord": [
            0.04410000145435333,
            2.762500047683716,
            3.050600051879883
          ]
        },
        {
          "atom_index": 122,
          "name": "O",
          "element": "O",
          "coord": [
            0.16740000247955322,
            2.7592999935150146,
            3.0578999519348145
          ]
        },
        {
          "atom_index": 123,
          "name": "CB",
          "element": "C",
          "coord": [
            0.030400000512599945,
            3.0048000812530518,
            3.1370999813079834
          ]
        },
        {
          "atom_index": 124,
          "name": "CG",
          "element": "C",
          "coord": [
            -0.01590000092983246,
            3.141900062561035,
            3.0957999229431152
          ]
        },
        {
          "atom_index": 125,
          "name": "ND1",
          "element": "N",
          "coord": [
            -0.08169999718666077,
            3.2286999225616455,
            3.180999994277954
          ]
        },
        {
          "atom_index": 126,
          "name": "CD2",
          "element": "C",
          "coord": [
            -0.012400000356137753,
            3.2039999961853027,
            2.975100040435791
          ]
        },
        {
          "atom_index": 127,
          "name": "CE1",
          "element": "C",
          "coord": [
            -0.1136000007390976,
            3.3392999172210693,
            3.1159000396728516
          ]
        },
        {
          "atom_index": 128,
          "name": "NE2",
          "element": "N",
          "coord": [
            -0.07320000231266022,
            3.3269999027252197,
            2.9907000064849854
          ]
        }
      ]
    },
    {
      "id": "A:24",
      "chain": "A",
      "resseq": 24,
      "icode": "",
      "resname": "ALA",
      "hetflag": " ",
      "sasa": 0.0,
      "atoms": [
        {
          "atom_index": 129,
          "name": "N",
          "element": "N",
          "coord": [
            -0.031599998474121094,
            2.65339994430542,
            3.0464000701904297
          ]
        },
        {
          "atom_index": 130,
          "name": "CA",
          "element": "C",
          "coord": [
            0.032999999821186066,
            2.521699905395508,
            3.0397000312805176
          ]
        },
        {
          "atom_index": 131,
          "name": "C",
          "element": "C",
          "coord": [
            0.121799997985363,
            2.5141000747680664,
            2.9140000343322754
          ]
        },
        {
          "atom_index": 132,
          "name": "O",
          "element": "O",
          "coord": [
            0.08240000158548355,
            2.5571999549865723,
            2.805999994277954
          ]
        },
        {
          "atom_index": 133,
          "name": "CB",
          "element": "C",
          "coord": [
            -0.07280000299215317,
            2.406899929046631,
            3.043600082397461
          ]
        }
      ]
    },
    {
      "id": "A:25",
      "chain": "A",
      "resseq": 25,
      "icode": "",
      "resname": "PRO",
      "hetflag": " ",
      "sasa": 0.0,
      "atoms": [
        {
          "atom_index": 134,
          "name": "N",
          "element": "N",
          "coord": [
            0.24449999630451202,
            2.464400053024292,
            2.9286999702453613
          ]
        },
        {
          "atom_index": 135,
          "name": "CA",
          "element": "C",
          "coord": [
            0.32420000433921814,
            2.4388999938964844,
            2.8096001148223877
          ]
        },
        {
          "atom_index": 136,
          "name": "C",
          "element": "C",
          "coord": [
            0.2583000063896179,
            2.337899923324585,
            2.711899995803833
          ]
        },
        {
          "atom_index": 137,
          "name": "O",
          "element": "O",
          "coord": [
            0.16940000653266907,
            2.2600998878479004,
            2.7507998943328857
          ]
        },
        {
          "atom_index": 138,
          "name": "CB",
          "element": "C",
          "coord": [
            0.4521999955177307,
            2.375499963760376,
            2.8659000396728516
          ]
        },
        {
          "atom_index": 139,
          "name": "CG",
          "element": "C",
          "coord": [
            0.4530999958515167,
            2.4028000831604004,
            3.012200117111206
          ]
        },
        {
          "atom_index": 140,
          "name": "CD",
          "element": "C",
          "coord": [
            0.3109999895095825,
            2.4184999465942383,
            3.052299976348877
          ]
        }
      ]
    },
    {
      "id": "A:26",
      "chain": "A",
      "resseq": 26,
      "icode": "",
      "resname": "PRO",
      "hetflag": " ",
      "sasa": 0.0,
      "atoms": [
        {
          "atom_index": 141,
          "name": "N",
          "element": "N",
          "coord": [
            0.29980000853538513,
            2.3397998809814453,
            2.5836000442504883
          ]
        },
        {
          "atom_index": 142,
          "name": "CA",
          "element": "C",
          "coord": [
            0.243599995970726,
            2.2379000186920166,
            2.4946000576019287
          ]
        },
        {
          "atom_index": 143,
          "name": "C",
          "element": "C",
          "coord": [
            0.271699994802475,
            2.0985000133514404,
            2.5492000579833984
          ]
        },
        {
          "atom_index": 144,
          "name": "O",
          "element": "O",
          "coord": [
            0.3799999952316284,
            2.0745999813079834,
            2.598599910736084
          ]
        },
        {
          "atom_index": 145,
          "name": "CB",
          "element": "C",
          "coord": [
            0.3179999887943268,
            2.2590999603271484,
            2.3606998920440674
          ]
        },
        {
          "atom_index": 146,
          "name": "CG",
          "element": "C",
          "coord": [
            0.42660000920295715,
            2.356100082397461,
            2.384200096130371
          ]
        },
        {
          "atom_index": 147,
          "name": "CD",
          "element": "C",
          "coord": [
            0.40529999136924744,
            2.421299934387207,
            2.5201001167297363
          ]
        }
      ]
    },
    {
      "id": "A:27",
      "chain": "A",
      "resseq": 27,
      "icode": "",
      "resname": "GLY",
      "hetflag": " ",
      "sasa": 0.0,
      "atoms": [
        {
          "atom_index": 148,
          "name": "N",
          "element": "N",
          "coord": [
            0.1738000065088272,
            2.0067999362945557,
            2.541800022125244
          ]
        },
        {
          "atom_index": 149,
          "name": "CA",
          "element": "C",
          "coord": [
            0.19740000367164612,
            1.868499994277954,
            2.5831000804901123
          ]
        },
        {
          "atom_index": 150,
          "name": "C",
          "element": "C",
          "coord": [
            0.19009999930858612,
            1.8458000421524048,
            2.7323999404907227
          ]
        },
        {
          "atom_index": 151,
          "name": "O",
          "element": "O",
          "coord": [
            0.21930000185966492,
            1.7364000082015991,
            2.7780001163482666
          ]
        }
      ]
    },
    {
      "id": "A:28",
      "chain": "A",
      "resseq": 28,
      "icode": "",
      "resname": "GLU",
      "hetflag": " ",
      "sasa": 0.0,
      "atoms": [
        {
          "atom_index": 152,
          "name": "N",
          "element": "N",
          "coord": [
            0.15109999477863312,
            1.9486000537872314,
            2.809499979019165
          ]
        },
        {
          "atom_index": 153,
          "name": "CA",
          "element": "C",
          "coord": [
            0.15620000660419464,
            1.9377000331878662,
            2.9542999267578125
          ]
        },
        {
          "atom_index": 154,
          "name": "C",
          "element": "C",
          "coord": [
            0.0272000003606081,
            1.9879000186920166,
            3.020699977874756
          ]
        },
        {
          "atom_index": 155,
          "name": "O",
          "element": "O",
          "coord": [
            0.02879999950528145,
            2.0241000652313232,
            3.140000104904175
          ]
        },
        {
          "atom_index": 156,
          "name": "CB",
          "element": "C",
          "coord": [
            0.2761000096797943,
            2.0162999629974365,
            3.010499954223633
          ]
        },
        {
          "atom_index": 157,
          "name": "CG",
          "element": "C",
          "coord": [
            0.41350001096725464,
            1.9601000547409058,
            2.964099884033203
          ]
        },
        {
          "atom_index": 158,
          "name": "CD",
          "element": "C",
          "coord": [
            0.5281000137329102,
            2.042799949645996,
            3.012200117111206
          ]
        },
        {
          "atom_index": 159,
          "name": "OE1",
          "element": "O",
          "coord": [
            0.5361999869346619,
            2.067699909210205,
            3.134000062942505
          ]
        },
        {
          "atom_index": 160,
          "name": "OE2",
          "element": "O",
          "coord": [
            0.6116999983787537,
            2.0843000411987305,
            2.926800012588501
          ]
        }
      ]
    },
    {
      "id": "A:29",
      "chain": "A",
      "resseq": 29,
      "icode": "",
      "resname": "PHE",
      "hetflag": " ",
      "sasa": 0.0,
      "atoms": [
        {
          "atom_index": 161,
          "name": "N",
          "element": "N",
          "coord": [
            -0.08110000193119049,
            1.989799976348877,
            2.9439001083374023
          ]
        },
        {
          "atom_index": 162,
          "name": "CA",
          "element": "C",
          "coord": [
            -0.20980000495910645,
            2.0352001190185547,
            2.992500066757202
          ]
        },
        {
          "atom_index": 163,
          "name": "C",
          "element": "C",
          "coord": [
            -0.2581000030040741,
            1.9536999464035034,
            3.1115000247955322
          ]
        },
        {
          "atom_index": 164,
          "name": "O",
          "element": "O",
          "coord": [
            -0.30300000309944153,
            2.009200096130371,
            3.2116000652313232
          ]
        },
        {
          "atom_index": 165,
          "name": "CB",
          "element": "C",
          "coord": [
            -0.31859999895095825,
            2.0251998901367188,
            2.8835999965667725
          ]
        },
        {
          "atom_index": 166,
          "name": "CG",
          "element": "C",
          "coord": [
            -0.4512999951839447,
            2.077199935913086,
            2.930299997329712
          ]
        },
        {
          "atom_index": 167,
          "name": "CD1",
          "element": "C",
          "coord": [
            -0.4717999994754791,
            2.214099884033203,
            2.9410998821258545
          ]
        },
        {
          "atom_index": 168,
          "name": "CD2",
          "element": "C",
          "coord": [
            -0.5501000285148621,
            1.9910000562667847,
            2.9735000133514404
          ]
        },
        {
          "atom_index": 169,
          "name": "CE1",
          "element": "C",
          "coord": [
            -0.593999981880188,
            2.2644999027252197,
            2.9909000396728516
          ]
        },
        {
          "atom_index": 170,
          "name": "CE2",
          "element": "C",
          "coord": [
            -0.6711000204086304,
            2.0399999618530273,
            3.024399995803833
          ]
        },
        {
          "atom_index": 171,
          "name": "CZ",
          "element": "C",
          "coord": [
            -0.6916999816894531,
            2.1789000034332275,
            3.030600070953369
          ]
        }
      ]
    },
    {
      "id": "A:30",
      "chain": "A",
      "resseq": 30,
      "icode": "",
      "resname": "ASN",
      "hetflag": " ",
      "sasa": 0.0,
      "atoms": [
        {
          "atom_index": 172,
          "name": "N",
          "element": "N",
          "coord": [
            -0.2517000138759613,
            1.8217999935150146,
            3.0980000495910645
          ]
        },
        {
          "atom_index": 173,
          "name": "CA",
          "element": "C",
          "coord": [
            -0.30239999294281006,
            1.7340999841690063,
            3.202199935913086
          ]
        },
        {
          "atom_index": 174,
          "name": "C",
          "element": "C",
          "coord": [
            -0.23270000517368317,
            1.7554999589920044,
            3.3304998874664307
          ]
        },
        {
          "atom_index": 175,
          "name": "O",
          "element": "O",
          "coord": [
            -0.2992999851703644,
            1.7589999437332153,
            3.4361000061035156
          ]
        },
        {
          "atom_index": 176,
          "name": "CB",
          "element": "C",
          "coord": [
            -0.289000004529953,
            1.5851000547409058,
            3.1630001068115234
          ]
        },
        {
          "atom_index": 177,
          "name": "CG",
          "element": "C",
          "coord": [
            -0.3921999931335449,
            1.5450999736785889,
            3.06469988822937
          ]
        },
        {
          "atom_index": 178,
          "name": "OD1",
          "element": "O",
          "coord": [
            -0.38019999861717224,
            1.4412000179290771,
            2.997999906539917
          ]
        },
        {
          "atom_index": 179,
          "name": "ND2",
          "element": "N",
          "coord": [
            -0.4984999895095825,
            1.626099944114685,
            3.055000066757202
          ]
        }
      ]
    },
    {
      "id": "A:31",
      "chain": "A",
      "resseq": 31,
      "icode": "",
      "resname": "GLU",
      "hetflag": " ",
      "sasa": 0.0,
      "atoms": [
        {
          "atom_index": 180,
          "name": "N",
          "element": "N",
          "coord": [
            -0.10029999911785126,
            1.7688000202178955,
            3.323199987411499
          ]
        },
        {
          "atom_index": 181,
          "name": "CA",
          "element": "C",
          "coord": [
            -0.019300000742077827,
            1.7906999588012695,
            3.443000078201294
          ]
        },
        {
          "atom_index": 182,
          "name": "C",
          "element": "C",
          "coord": [
            -0.05779999867081642,
            1.9198999404907227,
            3.5141000747680664
          ]
        },
        {
          "atom_index": 183,
          "name": "O",
          "element": "O",
          "coord": [
            -0.08349999785423279,
            1.9225000143051147,
            3.6364998817443848
          ]
        },
        {
          "atom_index": 184,
          "name": "CB",
          "element": "C",
          "coord": [
            0.12939999997615814,
            1.7871999740600586,
            3.4114999771118164
          ]
        },
        {
          "atom_index": 185,
          "name": "CG",
          "element": "C",
          "coord": [
            0.1851000040769577,
            1.6447999477386475,
            3.3754000663757324
          ]
        },
        {
          "atom_index": 186,
          "name": "CD",
          "element": "C",
          "coord": [
            0.1559000015258789,
            1.600600004196167,
            3.230299949645996
          ]
        },
        {
          "atom_index": 187,
          "name": "OE1",
          "element": "O",
          "coord": [
            0.09759999811649323,
            1.6785999536514282,
            3.15120005607605
          ]
        },
        {
          "atom_index": 188,
          "name": "OE2",
          "element": "O",
          "coord": [
            0.19220000505447388,
            1.4850000143051147,
            3.1930999755859375
          ]
        }
      ]
    },
    {
      "id": "A:32",
      "chain": "A",
      "resseq": 32,
      "icode": "",
      "resname": "VAL",
      "hetflag": " ",
      "sasa": 0.0,
      "atoms": [
        {
          "atom_index": 189,
          "name": "N",
          "element": "N",
          "coord": [
            -0.06639999896287918,
            2.026599884033203,
            3.437000036239624
          ]
        },
        {
          "atom_index": 190,
          "name": "CA",
          "element": "C",
          "coord": [
            -0.09740000218153,
            2.1605000495910645,
            3.4964001178741455
          ]
        },
        {
          "atom_index": 191,
          "name": "C",
          "element": "C",
          "coord": [
            -0.2401999980211258,
            2.1635000705718994,
            3.553299903869629
          ]
        },
        {
          "atom_index": 192,
          "name": "O",
          "element": "O",
          "coord": [
            -0.2639999985694885,
            2.217900037765503,
            3.662400007247925
          ]
        },
        {
          "atom_index": 193,
          "name": "CB",
          "element": "C",
          "coord": [
            -0.07419999688863754,
            2.2692999839782715,
            3.388700008392334
          ]
        },
        {
          "atom_index": 194,
          "name": "CG1",
          "element": "C",
          "coord": [
            -0.14059999585151672,
            2.404599905014038,
            3.426500082015991
          ]
        },
        {
          "atom_index": 195,
          "name": "CG2",
          "element": "C",
          "coord": [
            0.07850000262260437,
            2.2878000736236572,
            3.3620998859405518
          ]
        }
      ]
    },
    {
      "id": "A:33",
      "chain": "A",
      "resseq": 33,
      "icode": "",
      "resname": "PHE",
      "hetflag": " ",
      "sasa": 0.0,
      "atoms": [
        {
          "atom_index": 196,
          "name": "N",
          "element": "N",
          "coord": [
            -0.3343999981880188,
            2.1061999797821045,
            3.4791998863220215
          ]
        },
        {
          "atom_index": 197,
          "name": "CA",
          "element": "C",
          "coord": [
            -0.47519999742507935,
            2.098900079727173,
            3.5208001136779785
          ]
        },
        {
          "atom_index": 198,
          "name": "C",
          "element": "C",
          "coord": [
            -0.4887000024318695,
            2.018899917602539,
            3.649600028991699
          ]
        },
        {
          "atom_index": 199,
          "name": "O",
          "element": "O",
          "coord": [
            -0.5548999905586243,
            2.060800075531006,
            3.7441000938415527
          ]
        },
        {
          "atom_index": 200,
          "name": "CB",
          "element": "C",
          "coord": [
            -0.5612000226974487,
            2.0355000495910645,
            3.4098000526428223
          ]
        },
        {
          "atom_index": 201,
          "name": "CG",
          "element": "C",
          "coord": [
            -0.6998999714851379,
            2.003999948501587,
            3.453900098800659
          ]
        },
        {
          "atom_index": 202,
          "name": "CD1",
          "element": "C",
          "coord": [
            -0.7943999767303467,
            2.105799913406372,
            3.4667999744415283
          ]
        },
        {
          "atom_index": 203,
          "name": "CD2",
          "element": "C",
          "coord": [
            -0.7328000068664551,
            1.873900055885315,
            3.495800018310547
          ]
        },
        {
          "atom_index": 204,
          "name": "CE1",
          "element": "C",
          "coord": [
            -0.921500027179718,
            2.0773000717163086,
            3.512399911880493
          ]
        },
        {
          "atom_index": 205,
          "name": "CE2",
          "element": "C",
          "coord": [
            -0.8608999848365784,
            1.8451999425888062,
            3.540600061416626
          ]
        },
        {
          "atom_index": 206,
          "name": "CZ",
          "element": "C",
          "coord": [
            -0.9550999999046326,
            1.9474999904632568,
            3.5490000247955322
          ]
        }
      ]
    },
    {
      "id": "A:34",
      "chain": "A",
      "resseq": 34,
      "icode": "",
      "resname": "ASN",
      "hetflag": " ",
      "sasa": 0.0,
      "atoms": [
        {
          "atom_index": 207,
          "name": "N",
          "element": "N",
          "coord": [
            -0.424699991941452,
            1.9039000272750854,
            3.6559998989105225
          ]
        },
        {
          "atom_index": 208,
          "name": "CA",
          "element": "C",
          "coord": [
            -0.4323999881744385,
            1.829800009727478,
            3.7822000980377197
          ]
        },
        {
          "atom_index": 209,
          "name": "C",
          "element": "C",
          "coord": [
            -0.36660000681877136,
            1.9012999534606934,
            3.902400016784668
          ]
        },
        {
          "atom_index": 210,
          "name": "O",
          "element": "O",
          "coord": [
            -0.42179998755455017,
            1.9009000062942505,
            4.015999794006348
          ]
        },
        {
          "atom_index": 211,
          "name": "CB",
          "element": "C",
          "coord": [
            -0.3797000050544739,
            1.6884000301361084,
            3.75819993019104
          ]
        },
        {
          "atom_index": 212,
          "name": "CG",
          "element": "C",
          "coord": [
            -0.47859999537467957,
            1.6068999767303467,
            3.675100088119507
          ]
        },
        {
          "atom_index": 213,
          "name": "OD1",
          "element": "O",
          "coord": [
            -0.44339999556541443,
            1.548799991607666,
            3.573499917984009
          ]
        },
        {
          "atom_index": 214,
          "name": "ND2",
          "element": "N",
          "coord": [
            -0.6050000190734863,
            1.6069999933242798,
            3.717099905014038
          ]
        }
      ]
    },
    {
      "id": "A:35",
      "chain": "A",
      "resseq": 35,
      "icode": "",
      "resname": "ASP",
      "hetflag": " ",
      "sasa": 0.0,
      "atoms": [
        {
          "atom_index": 215,
          "name": "N",
          "element": "N",
          "coord": [
            -0.2551000118255615,
            1.9708000421524048,
            3.8763999938964844
          ]
        },
        {
          "atom_index": 216,
          "name": "CA",
          "element": "C",
          "coord": [
            -0.19169999659061432,
            2.052000045776367,
            3.98009991645813
          ]
        },
        {
          "atom_index": 217,
          "name": "C",
          "element": "C",
          "coord": [
            -0.2924000024795532,
            2.15910005569458,
            4.029399871826172
          ]
        },
        {
          "atom_index": 218,
          "name": "O",
          "element": "O",
          "coord": [
            -0.3167000114917755,
            2.171999931335449,
            4.151000022888184
          ]
        },
        {
          "atom_index": 219,
          "name": "CB",
          "element": "C",
          "coord": [
            -0.06669999659061432,
            2.123699903488159,
            3.9284000396728516
          ]
        },
        {
          "atom_index": 220,
          "name": "CG",
          "element": "C",
          "coord": [
            0.053199999034404755,
            2.0297999382019043,
            3.9077000617980957
          ]
        },
        {
          "atom_index": 221,
          "name": "OD1",
          "element": "O",
          "coord": [
            0.14569999277591705,
            2.0725998878479004,
            3.837599992752075
          ]
        },
        {
          "atom_index": 222,
          "name": "OD2",
          "element": "O",
          "coord": [
            0.05490000173449516,
            1.9153000116348267,
            3.9583001136779785
          ]
        }
      ]
    },
    {
      "id": "A:36",
      "chain": "A",
      "resseq": 36,
      "icode": "",
      "resname": "VAL",
      "hetflag": " ",
      "sasa": 0.0,
      "atoms": [
        {
          "atom_index": 223,
          "name": "N",
          "element": "N",
          "coord": [
            -0.34619998931884766,
            2.235300064086914,
            3.934799909591675
          ]
        },
        {
          "atom_index": 224,
          "name": "CA",
          "element": "C",
          "coord": [
            -0.43779999017715454,
            2.3489999771118164,
            3.9639999866485596
          ]
        },
        {
          "atom_index": 225,
          "name": "C",
          "element": "C",
          "coord": [
            -0.566100001335144,
            2.2959001064300537,
            4.031799793243408
          ]
        },
        {
          "atom_index": 226,
          "name": "O",
          "element": "O",
          "coord": [
            -0.6182000041007996,
            2.354099988937378,
            4.128399848937988
          ]
        },
        {
          "atom_index": 227,
          "name": "CB",
          "element": "C",
          "coord": [
            -0.47119998931884766,
            2.427299976348877,
            3.8333001136779785
          ]
        },
        {
          "atom_index": 228,
          "name": "CG1",
          "element": "C",
          "coord": [
            -0.5680999755859375,
            2.539599895477295,
            3.860599994659424
          ]
        },
        {
          "atom_index": 229,
          "name": "CG2",
          "element": "C",
          "coord": [
            -0.34369999170303345,
            2.4848999977111816,
            3.7743000984191895
          ]
        }
      ]
    },
    {
      "id": "A:37",
      "chain": "A",
      "resseq": 37,
      "icode": "",
      "resname": "ARG",
      "hetflag": " ",
      "sasa": 0.34817060828208923,
      "atoms": [
        {
          "atom_index": 230,
          "name": "N",
          "element": "N",
          "coord": [
            -0.6172999739646912,
            2.1837000846862793,
            3.9814999103546143
          ]
        },
        {
          "atom_index": 231,
          "name": "CA",
          "element": "C",
          "coord": [
            -0.7350000143051147,
            2.1215999126434326,
            4.0441999435424805
          ]
        },
        {
          "atom_index": 232,
          "name": "C",
          "element": "C",
          "coord": [
            -0.7114999890327454,
            2.092600107192993,
            4.196100234985352
          ]
        },
        {
          "atom_index": 233,
          "name": "O",
          "element": "O",
          "coord": [
            -0.7936999797821045,
            2.1270999908447266,
            4.281000137329102
          ]
        },
        {
          "atom_index": 234,
          "name": "CB",
          "element": "C",
          "coord": [
            -0.7695000171661377,
            1.9910999536514282,
            3.9709999561309814
          ]
        },
        {
          "atom_index": 235,
          "name": "CG",
          "element": "C",
          "coord": [
            -0.8791000247001648,
            1.9114999771118164,
            4.040500164031982
          ]
        },
        {
          "atom_index": 236,
          "name": "CD",
          "element": "C",
          "coord": [
            -0.9124000072479248,
            1.7855000495910645,
            3.963399887084961
          ]
        },
        {
          "atom_index": 237,
          "name": "NE",
          "element": "N",
          "coord": [
            -0.8030999898910522,
            1.687399983406067,
            3.9667000770568848
          ]
        },
        {
          "atom_index": 238,
          "name": "CZ",
          "element": "C",
          "coord": [
            -0.7793999910354614,
            1.604200005531311,
            4.067800045013428
          ]
        },
        {
          "atom_index": 239,
          "name": "NH1",
          "element": "N",
          "coord": [
            -0.8550000190734863,
            1.607699990272522,
            4.177999973297119
          ]
        },
        {
          "atom_index": 240,
          "name": "NH2",
          "element": "N",
          "coord": [
            -0.6780999898910522,
            1.517899990081787,
            4.0594000816345215
          ]
        }
      ]
    },
    {
      "id": "A:38",
      "chain": "A",
      "resseq": 38,
      "icode": "",
      "resname": "LEU",
      "hetflag": " ",
      "sasa": 0.0,
      "atoms": [
        {
          "atom_index": 241,
          "name": "N",
          "element": "N",
          "coord": [
            -0.6008999943733215,
            2.027400016784668,
            4.228600025177002
          ]
        },
        {
          "atom_index": 242,
          "name": "CA",
          "element": "C",
          "coord": [
            -0.569599986076355,
            1.989400029182434,
            4.368000030517578
          ]
        },
        {
          "atom_index": 243,
          "name": "C",
          "element": "C",
          "coord": [
            -0.5368000268936157,
            2.1103999614715576,
            4.456500053405762
          ]
        },
        {
          "atom_index": 244,
          "name": "O",
          "element": "O",
          "coord": [
            -0.5738000273704529,
            2.113100051879883,
            4.5777997970581055
          ]
        },
        {
          "atom_index": 245,
          "name": "CB",
          "element": "C",
          "coord": [
            -0.4580000042915344,
            1.8868999481201172,
            4.371500015258789
          ]
        },
        {
          "atom_index": 246,
          "name": "CG",
          "element": "C",
          "coord": [
            -0.49639999866485596,
            1.7440999746322632,
            4.328800201416016
          ]
        },
        {
          "atom_index": 247,
          "name": "CD1",
          "element": "C",
          "coord": [
            -0.3734999895095825,
            1.6618000268936157,
            4.2906999588012695
          ]
        },
        {
          "atom_index": 248,
          "name": "CD2",
          "element": "C",
          "coord": [
            -0.5741999745368958,
            1.6749999523162842,
            4.441999912261963
          ]
        }
      ]
    },
    {
      "id": "A:39",
      "chain": "A",
      "resseq": 39,
      "icode": "",
      "resname": "LEU",
      "hetflag": " ",
      "sasa": 0.0,
      "atoms": [
        {
          "atom_index": 249,
          "name": "N",
          "element": "N",
          "coord": [
            -0.47369998693466187,
            2.2125000953674316,
            4.398499965667725
          ]
        },
        {
          "atom_index": 250,
          "name": "CA",
          "element": "C",
          "coord": [
            -0.44839999079704285,
            2.338099956512451,
            4.475599765777588
          ]
        },
        {
          "atom_index": 251,
          "name": "C",
          "element": "C",
          "coord": [
            -0.578499972820282,
            2.417799949645996,
            4.502500057220459
          ]
        },
        {
          "atom_index": 252,
          "name": "O",
          "element": "O",
          "coord": [
            -0.6008999943733215,
            2.4684998989105225,
            4.614699840545654
          ]
        },
        {
          "atom_index": 253,
          "name": "CB",
          "element": "C",
          "coord": [
            -0.34220001101493835,
            2.4275999069213867,
            4.407299995422363
          ]
        },
        {
          "atom_index": 254,
          "name": "CG",
          "element": "C",
          "coord": [
            -0.20180000364780426,
            2.3673999309539795,
            4.387800216674805
          ]
        },
        {
          "atom_index": 255,
          "name": "CD1",
          "element": "C",
          "coord": [
            -0.12520000338554382,
            2.441200017929077,
            4.2829999923706055
          ]
        },
        {
          "atom_index": 256,
          "name": "CD2",
          "element": "C",
          "coord": [
            -0.12160000205039978,
            2.3675999641418457,
            4.514599800109863
          ]
        }
      ]
    },
    {
      "id": "A:40",
      "chain": "A",
      "resseq": 40,
      "icode": "",
      "resname": "LEU",
      "hetflag": " ",
      "sasa": 0.0,
      "atoms": [
        {
          "atom_index": 257,
          "name": "N",
          "element": "N",
          "coord": [
            -0.6624000072479248,
            2.4326999187469482,
            4.399899959564209
          ]
        },
        {
          "atom_index": 258,
          "name": "CA",
          "element": "C",
          "coord": [
            -0.7901999950408936,
            2.5034000873565674,
            4.416800022125244
          ]
        },
        {
          "atom_index": 259,
          "name": "C",
          "element": "C",
          "coord": [
            -0.8805000185966492,
            2.4237000942230225,
            4.510900020599365
          ]
        },
        {
          "atom_index": 260,
          "name": "O",
          "element": "O",
          "coord": [
            -0.9465000033378601,
            2.4821999073028564,
            4.597499847412109
          ]
        },
        {
          "atom_index": 261,
          "name": "CB",
          "element": "C",
          "coord": [
            -0.8626000285148621,
            2.531599998474121,
            4.28439998626709
          ]
        },
        {
          "atom_index": 262,
          "name": "CG",
          "element": "C",
          "coord": [
            -0.9861000180244446,
            2.625999927520752,
            4.2932000160217285
          ]
        },
        {
          "atom_index": 263,
          "name": "CD1",
          "element": "C",
          "coord": [
            -0.9535999894142151,
            2.7709999084472656,
            4.333099842071533
          ]
        },
        {
          "atom_index": 264,
          "name": "CD2",
          "element": "C",
          "coord": [
            -1.0586999654769897,
            2.6287999153137207,
            4.160900115966797
          ]
        }
      ]
    },
    {
      "id": "A:41",
      "chain": "A",
      "resseq": 41,
      "icode": "",
      "resname": "ASN",
      "hetflag": " ",
      "sasa": 2.0236456394195557,
      "atoms": [
        {
          "atom_index": 265,
          "name": "N",
          "element": "N",
          "coord": [
            -0.8834999799728394,
            2.2920000553131104,
            4.490900039672852
          ]
        },
        {
          "atom_index": 266,
          "name": "CA",
          "element": "C",
          "coord": [
            -0.9545000195503235,
            2.199700117111206,
            4.578499794006348
          ]
        },
        {
          "atom_index": 267,
          "name": "C",
          "element": "C",
          "coord": [
            -1.103700041770935,
            2.240000009536743,
            4.59060001373291
          ]
        },
        {
          "atom_index": 268,
          "name": "O",
          "element": "O",
          "coord": [
            -1.1574000120162964,
            2.248500108718872,
            4.701600074768066
          ]
        },
        {
          "atom_index": 269,
          "name": "CB",
          "element": "C",
          "coord": [
            -0.8812999725341797,
            2.1958000659942627,
            4.714700222015381
          ]
        },
        {
          "atom_index": 270,
          "name": "CG",
          "element": "C",
          "coord": [
            -0.9391999840736389,
            2.0927999019622803,
            4.812399864196777
          ]
        },
        {
          "atom_index": 271,
          "name": "OD1",
          "element": "O",
          "coord": [
            -0.9789999723434448,
            1.9824999570846558,
            4.774199962615967
          ]
        },
        {
          "atom_index": 272,
          "name": "ND2",
          "element": "N",
          "coord": [
            -0.9422000050544739,
            2.1298999786376953,
            4.940999984741211
          ]
        }
      ]
    },
    {
      "id": "A:42",
      "chain": "A",
      "resseq": 42,
      "icode": "",
      "resname": "ASN",
      "hetflag": " ",
      "sasa": 0.22156311571598053,
      "atoms": [
        {
          "atom_index": 273,
          "name": "N",
          "element": "N",
          "coord": [
            -1.167099952697754,
            2.2702999114990234,
            4.47599983215332
          ]
        },
        {
          "atom_index": 274,
          "name": "CA",
          "element": "C",
          "coord": [
            -1.3079999685287476,
            2.3022000789642334,
            4.468800067901611
          ]
        },
        {
          "atom_index": 275,
          "name": "C",
          "element": "C",
          "coord": [
            -1.3528000116348267,
            2.2785000801086426,
            4.326600074768066
          ]
        },
        {
          "atom_index": 276,
          "name": "O",
          "element": "O",
          "coord": [
            -1.3507000207901,
            2.3691000938415527,
            4.244699954986572
          ]
        },
        {
          "atom_index": 277,
          "name": "CB",
          "element": "C",
          "coord": [
            -1.3357000350952148,
            2.447200059890747,
            4.512199878692627
          ]
        },
        {
          "atom_index": 278,
          "name": "CG",
          "element": "C",
          "coord": [
            -1.4815000295639038,
            2.477799892425537,
            4.520100116729736
          ]
        },
        {
          "atom_index": 279,
          "name": "OD1",
          "element": "O",
          "coord": [
            -1.563099980354309,
            2.4105000495910645,
            4.459499835968018
          ]
        },
        {
          "atom_index": 280,
          "name": "ND2",
          "element": "N",
          "coord": [
            -1.516700029373169,
            2.5815000534057617,
            4.595600128173828
          ]
        }
      ]
    },
    {
      "id": "A:43",
      "chain": "A",
      "resseq": 43,
      "icode": "",
      "resname": "ASP",
      "hetflag": " ",
      "sasa": 0.8197762966156006,
      "atoms": [
        {
          "atom_index": 281,
          "name": "N",
          "element": "N",
          "coord": [
            -1.3868000507354736,
            2.154400110244751,
            4.2957000732421875
          ]
        },
        {
          "atom_index": 282,
          "name": "CA",
          "element": "C",
          "coord": [
            -1.4122999906539917,
            2.1166000366210938,
            4.156099796295166
          ]
        },
        {
          "atom_index": 283,
          "name": "C",
          "element": "C",
          "coord": [
            -1.5240000486373901,
            2.1947999000549316,
            4.086699962615967
          ]
        },
        {
          "atom_index": 284,
          "name": "O",
          "element": "O",
          "coord": [
            -1.5152000188827515,
            2.228100061416626,
            3.9670000076293945
          ]
        },
        {
          "atom_index": 285,
          "name": "CB",
          "element": "C",
          "coord": [
            -1.4358999729156494,
            1.9661999940872192,
            4.148799896240234
          ]
        },
        {
          "atom_index": 286,
          "name": "CG",
          "element": "C",
          "coord": [
            -1.3079999685287476,
            1.8870999813079834,
            4.163899898529053
          ]
        },
        {
          "atom_index": 287,
          "name": "OD1",
          "element": "O",
          "coord": [
            -1.1999000310897827,
            1.9484000205993652,
            4.180300235748291
          ]
        },
        {
          "atom_index": 288,
          "name": "OD2",
          "element": "O",
          "coord": [
            -1.3133000135421753,
            1.7628999948501587,
            4.156599998474121
          ]
        }
      ]
    },
    {
      "id": "A:44",
      "chain": "A",
      "resseq": 44,
      "icode": "",
      "resname": "ASN",
      "hetflag": " ",
      "sasa": 5.696849346160889,
      "atoms": [
        {
          "atom_index": 289,
          "name": "N",
          "element": "N",
          "coord": [
            -1.628000020980835,
            2.2267000675201416,
            4.163300037384033
          ]
        },
        {
          "atom_index": 290,
          "name": "CA",
          "element": "C",
          "coord": [
            -1.740399956703186,
            2.298799991607666,
            4.111400127410889
          ]
        },
        {
          "atom_index": 291,
          "name": "C",
          "element": "C",
          "coord": [
            -1.7009999752044678,
            2.4412999153137207,
            4.077700138092041
          ]
        },
        {
          "atom_index": 292,
          "name": "O",
          "element": "O",
          "coord": [
            -1.7461999654769897,
            2.4962000846862793,
            3.978600025177002
          ]
        },
        {
          "atom_index": 293,
          "name": "CB",
          "element": "C",
          "coord": [
            -1.8568999767303467,
            2.3010001182556152,
            4.211599826812744
          ]
        },
        {
          "atom_index": 294,
          "name": "CG",
          "element": "C",
          "coord": [
            -1.9285999536514282,
            2.165800094604492,
            4.2230000495910645
          ]
        },
        {
          "atom_index": 295,
          "name": "OD1",
          "element": "O",
          "coord": [
            -1.8991999626159668,
            2.0690999031066895,
            4.151100158691406
          ]
        },
        {
          "atom_index": 296,
          "name": "ND2",
          "element": "N",
          "coord": [
            -2.026900053024292,
            2.1610000133514404,
            4.312099933624268
          ]
        }
      ]
    },
    {
      "id": "A:45",
      "chain": "A",
      "resseq": 45,
      "icode": "",
      "resname": "LEU",
      "hetflag": " ",
      "sasa": 0.0,
      "atoms": [
        {
          "atom_index": 297,
          "name": "N",
          "element": "N",
          "coord": [
            -1.6167000532150269,
            2.500499963760376,
            4.161600112915039
          ]
        },
        {
          "atom_index": 298,
          "name": "CA",
          "element": "C",
          "coord": [
            -1.569700002670288,
            2.635200023651123,
            4.13539981842041
          ]
        },
        {
          "atom_index": 299,
          "name": "C",
          "element": "C",
          "coord": [
            -1.4809999465942383,
            2.6321001052856445,
            4.011600017547607
          ]
        },
        {
          "atom_index": 300,
          "name": "O",
          "element": "O",
          "coord": [
            -1.4900000095367432,
            2.7177999019622803,
            3.922600030899048
          ]
        },
        {
          "atom_index": 301,
          "name": "CB",
          "element": "C",
          "coord": [
            -1.48989999294281,
            2.6872000694274902,
            4.255000114440918
          ]
        },
        {
          "atom_index": 302,
          "name": "CG",
          "element": "C",
          "coord": [
            -1.4392000436782837,
            2.8299999237060547,
            4.241199970245361
          ]
        },
        {
          "atom_index": 303,
          "name": "CD1",
          "element": "C",
          "coord": [
            -1.5529999732971191,
            2.9319000244140625,
            4.208899974822998
          ]
        },
        {
          "atom_index": 304,
          "name": "CD2",
          "element": "C",
          "coord": [
            -1.367799997329712,
            2.865499973297119,
            4.36899995803833
          ]
        }
      ]
    },
    {
      "id": "A:46",
      "chain": "A",
      "resseq": 46,
      "icode": "",
      "resname": "LEU",
      "hetflag": " ",
      "sasa": 0.0,
      "atoms": [
        {
          "atom_index": 305,
          "name": "N",
          "element": "N",
          "coord": [
            -1.3956999778747559,
            2.531100034713745,
            4.005499839782715
          ]
        },
        {
          "atom_index": 306,
          "name": "CA",
          "element": "C",
          "coord": [
            -1.3098000288009644,
            2.515899896621704,
            3.8896000385284424
          ]
        },
        {
          "atom_index": 307,
          "name": "C",
          "element": "C",
          "coord": [
            -1.3934999704360962,
            2.5104000568389893,
            3.760499954223633
          ]
        },
        {
          "atom_index": 308,
          "name": "O",
          "element": "O",
          "coord": [
            -1.3645000457763672,
            2.5820999145507812,
            3.6631999015808105
          ]
        },
        {
          "atom_index": 309,
          "name": "CB",
          "element": "C",
          "coord": [
            -1.22160005569458,
            2.391900062561035,
            3.908099889755249
          ]
        },
        {
          "atom_index": 310,
          "name": "CG",
          "element": "C",
          "coord": [
            -1.1092000007629395,
            2.3749001026153564,
            3.805500030517578
          ]
        },
        {
          "atom_index": 311,
          "name": "CD1",
          "element": "C",
          "coord": [
            -1.0153000354766846,
            2.4934000968933105,
            3.8066000938415527
          ]
        },
        {
          "atom_index": 312,
          "name": "CD2",
          "element": "C",
          "coord": [
            -1.0334999561309814,
            2.2479000091552734,
            3.8422000408172607
          ]
        }
      ]
    },
    {
      "id": "A:47",
      "chain": "A",
      "resseq": 47,
      "icode": "",
      "resname": "ARG",
      "hetflag": " ",
      "sasa": 1.1523528099060059,
      "atoms": [
        {
          "atom_index": 313,
          "name": "N",
          "element": "N",
          "coord": [
            -1.4990999698638916,
            2.428499937057495,
            3.7611000537872314
          ]
        },
        {
          "atom_index": 314,
          "name": "CA",
          "element": "C",
          "coord": [
            -1.583400011062622,
            2.4077999591827393,
            3.6429998874664307
          ]
        },
        {
          "atom_index": 315,
          "name": "C",
          "element": "C",
          "coord": [
            -1.649899959564209,
            2.536799907684326,
            3.5943000316619873
          ]
        },
        {
          "atom_index": 316,
          "name": "O",
          "element": "O",
          "coord": [
            -1.6606999635696411,
            2.560699939727783,
            3.4727001190185547
          ]
        },
        {
          "atom_index": 317,
          "name": "CB",
          "element": "C",
          "coord": [
            -1.687399983406067,
            2.2985000610351562,
            3.6717000007629395
          ]
        },
        {
          "atom_index": 318,
          "name": "CG",
          "element": "C",
          "coord": [
            -1.7759000062942505,
            2.250999927520752,
            3.5525999069213867
          ]
        },
        {
          "atom_index": 319,
          "name": "CD",
          "element": "C",
          "coord": [
            -1.8521000146865845,
            2.1185998916625977,
            3.5864999294281006
          ]
        },
        {
          "atom_index": 320,
          "name": "NE",
          "element": "N",
          "coord": [
            -1.8672000169754028,
            2.0940001010894775,
            3.7309000492095947
          ]
        },
        {
          "atom_index": 321,
          "name": "CZ",
          "element": "C",
          "coord": [
            -1.797700047492981,
            2.005199909210205,
            3.8027000427246094
          ]
        },
        {
          "atom_index": 322,
          "name": "NH1",
          "element": "N",
          "coord": [
            -1.705399990081787,
            1.9270000457763672,
            3.746500015258789
          ]
        },
        {
          "atom_index": 323,
          "name": "NH2",
          "element": "N",
          "coord": [
            -1.8206000328063965,
            1.993399977684021,
            3.933000087738037
          ]
        }
      ]
    },
    {
      "id": "A:48",
      "chain": "A",
      "resseq": 48,
      "icode": "",
      "resname": "GLU",
      "hetflag": " ",
      "sasa": 3.8781726360321045,
      "atoms": [
        {
          "atom_index": 324,
          "name": "N",
          "element": "N",
          "coord": [
            -1.6908999681472778,
            2.619999885559082,
            3.6898000240325928
          ]
        },
        {
          "atom_index": 325,
          "name": "CA",
          "element": "C",
          "coord": [
            -1.7613999843597412,
            2.7439000606536865,
            3.664299964904785
          ]
        },
        {
          "atom_index": 326,
          "name": "C",
          "element": "C",
          "coord": [
            -1.670699954032898,
            2.8605000972747803,
            3.6252999305725098
          ]
        },
        {
          "atom_index": 327,
          "name": "O",
          "element": "O",
          "coord": [
            -1.695099949836731,
            2.928800106048584,
            3.525399923324585
          ]
        },
        {
          "atom_index": 328,
          "name": "CB",
          "element": "C",
          "coord": [
            -1.8437999486923218,
            2.782900094985962,
            3.7869999408721924
          ]
        },
        {
          "atom_index": 329,
          "name": "CG",
          "element": "C",
          "coord": [
            -1.9364999532699585,
            2.8993000984191895,
            3.760999917984009
          ]
        },
        {
          "atom_index": 330,
          "name": "CD",
          "element": "C",
          "coord": [
            -2.0399999618530273,
            2.9207000732421875,
            3.870699882507324
          ]
        },
        {
          "atom_index": 331,
          "name": "OE1",
          "element": "O",
          "coord": [
            -2.0376999378204346,
            2.846299886703491,
            3.9718000888824463
          ]
        },
        {
          "atom_index": 332,
          "name": "OE2",
          "element": "O",
          "coord": [
            -2.12280011177063,
            3.0137999057769775,
            3.8541998863220215
          ]
        }
      ]
    },
    {
      "id": "A:49",
      "chain": "A",
      "resseq": 49,
      "icode": "",
      "resname": "GLY",
      "hetflag": " ",
      "sasa": 0.0,
      "atoms": [
        {
          "atom_index": 333,
          "name": "N",
          "element": "N",
          "coord": [
            -1.5680999755859375,
            2.884999990463257,
            3.706399917602539
          ]
        },
        {
          "atom_index": 334,
          "name": "CA",
          "element": "C",
          "coord": [
            -1.4781999588012695,
            2.9951000213623047,
            3.6846001148223877
          ]
        },
        {
          "atom_index": 335,
          "name": "C",
          "element": "C",
          "coord": [
            -1.3758000135421753,
            2.968600034713745,
            3.5755999088287354
          ]
        },
        {
          "atom_index": 336,
          "name": "O",
          "element": "O",
          "coord": [
            -1.3157999515533447,
            3.0625998973846436,
            3.524399995803833
          ]
        }
      ]
    },
    {
      "id": "A:50",
      "chain": "A",
      "resseq": 50,
      "icode": "",
      "resname": "ALA",
      "hetflag": " ",
      "sasa": 0.0,
      "atoms": [
        {
          "atom_index": 337,
          "name": "N",
          "element": "N",
          "coord": [
            -1.3551000356674194,
            2.8422999382019043,
            3.538599967956543
          ]
        },
        {
          "atom_index": 338,
          "name": "CA",
          "element": "C",
          "coord": [
            -1.2379000186920166,
            2.809000015258789,
            3.4542999267578125
          ]
        },
        {
          "atom_index": 339,
          "name": "C",
          "element": "C",
          "coord": [
            -1.266700029373169,
            2.730600118637085,
            3.326200008392334
          ]
        },
        {
          "atom_index": 340,
          "name": "O",
          "element": "O",
          "coord": [
            -1.176900029182434,
            2.710400104522705,
            3.2425999641418457
          ]
        },
        {
          "atom_index": 341,
          "name": "CB",
          "element": "C",
          "coord": [
            -1.1297999620437622,
            2.7411000728607178,
            3.5378000736236572
          ]
        }
      ]
    },
    {
      "id": "A:51",
      "chain": "A",
      "resseq": 51,
      "icode": "",
      "resname": "ALA",
      "hetflag": " ",
      "sasa": 0.0,
      "atoms": [
        {
          "atom_index": 342,
          "name": "N",
          "element": "N",
          "coord": [
            -1.392300009727478,
            2.691499948501587,
            3.3071000576019287
          ]
        },
        {
          "atom_index": 343,
          "name": "CA",
          "element": "C",
          "coord": [
            -1.434399962425232,
            2.621999979019165,
            3.1839001178741455
          ]
        },
        {
          "atom_index": 344,
          "name": "C",
          "element": "C",
          "coord": [
            -1.384600043296814,
            2.6865999698638916,
            3.053999900817871
          ]
        },
        {
          "atom_index": 345,
          "name": "O",
          "element": "O",
          "coord": [
            -1.342900037765503,
            2.6147000789642334,
            2.960700035095215
          ]
        },
        {
          "atom_index": 346,
          "name": "CB",
          "element": "C",
          "coord": [
            -1.5846999883651733,
            2.6089000701904297,
            3.178299903869629
          ]
        }
      ]
    },
    {
      "id": "A:52",
      "chain": "A",
      "resseq": 52,
      "icode": "",
      "resname": "HIS",
      "hetflag": " ",
      "sasa": 0.12906184792518616,
      "atoms": [
        {
          "atom_index": 347,
          "name": "N",
          "element": "N",
          "coord": [
            -1.3924000263214111,
            2.8196001052856445,
            3.0478999614715576
          ]
        },
        {
          "atom_index": 348,
          "name": "CA",
          "element": "C",
          "coord": [
            -1.351099967956543,
            2.8982999324798584,
            2.9310998916625977
          ]
        },
        {
          "atom_index": 349,
          "name": "C",
          "element": "C",
          "coord": [
            -1.201300024986267,
            2.877700090408325,
            2.8994998931884766
          ]
        },
        {
          "atom_index": 350,
          "name": "O",
          "element": "O",
          "coord": [
            -1.1583000421524048,
            2.888000011444092,
            2.7820000648498535
          ]
        },
        {
          "atom_index": 351,
          "name": "CB",
          "element": "C",
          "coord": [
            -1.3797999620437622,
            3.0473999977111816,
            2.9560999870300293
          ]
        },
        {
          "atom_index": 352,
          "name": "CG",
          "element": "C",
          "coord": [
            -1.2964999675750732,
            3.1054000854492188,
            3.066800117492676
          ]
        },
        {
          "atom_index": 353,
          "name": "ND1",
          "element": "N",
          "coord": [
            -1.1865999698638916,
            3.185499906539917,
            3.043800115585327
          ]
        },
        {
          "atom_index": 354,
          "name": "CD2",
          "element": "C",
          "coord": [
            -1.30239999294281,
            3.087899923324585,
            3.2007999420166016
          ]
        },
        {
          "atom_index": 355,
          "name": "CE1",
          "element": "C",
          "coord": [
            -1.1309000253677368,
            3.2179999351501465,
            3.1591999530792236
          ]
        },
        {
          "atom_index": 356,
          "name": "NE2",
          "element": "N",
          "coord": [
            -1.1992000341415405,
            3.1598000526428223,
            3.256200075149536
          ]
        }
      ]
    },
    {
      "id": "A:53",
      "chain": "A",
      "resseq": 53,
      "icode": "",
      "resname": "ALA",
      "hetflag": " ",
      "sasa": 0.0,
      "atoms": [
        {
          "atom_index": 357,
          "name": "N",
          "element": "N",
          "coord": [
            -1.1236000061035156,
            2.8496999740600586,
            3.004499912261963
          ]
        },
        {
          "atom_index": 358,
          "name": "CA",
          "element": "C",
          "coord": [
            -0.9800999760627747,
            2.833699941635132,
            2.9946999549865723
          ]
        },
        {
          "atom_index": 359,
          "name": "C",
          "element": "C",
          "coord": [
            -0.9394000172615051,
            2.7067999839782715,
            2.924099922180176
          ]
        },
        {
          "atom_index": 360,
          "name": "O",
          "element": "O",
          "coord": [
            -0.8361999988555908,
            2.708899974822998,
            2.8547000885009766
          ]
        },
        {
          "atom_index": 361,
          "name": "CB",
          "element": "C",
          "coord": [
            -0.9124000072479248,
            2.836899995803833,
            3.1352999210357666
          ]
        }
      ]
    },
    {
      "id": "A:54",
      "chain": "A",
      "resseq": 54,
      "icode": "",
      "resname": "PHE",
      "hetflag": " ",
      "sasa": 0.0,
      "atoms": [
        {
          "atom_index": 362,
          "name": "N",
          "element": "N",
          "coord": [
            -1.0154000520706177,
            2.5985000133514404,
            2.9453001022338867
          ]
        },
        {
          "atom_index": 363,
          "name": "CA",
          "element": "C",
          "coord": [
            -0.9865999817848206,
            2.4697000980377197,
            2.8789000511169434
          ]
        },
        {
          "atom_index": 364,
          "name": "C",
          "element": "C",
          "coord": [
            -1.0023000240325928,
            2.4911000728607178,
            2.729099988937378
          ]
        },
        {
          "atom_index": 365,
          "name": "O",
          "element": "O",
          "coord": [
            -0.9144999980926514,
            2.4544999599456787,
            2.652400016784668
          ]
        },
        {
          "atom_index": 366,
          "name": "CB",
          "element": "C",
          "coord": [
            -1.079300045967102,
            2.3554000854492188,
            2.921600103378296
          ]
        },
        {
          "atom_index": 367,
          "name": "CG",
          "element": "C",
          "coord": [
            -1.1002999544143677,
            2.342900037765503,
            3.072499990463257
          ]
        },
        {
          "atom_index": 368,
          "name": "CD1",
          "element": "C",
          "coord": [
            -1.2238999605178833,
            2.2994000911712646,
            3.121299982070923
          ]
        },
        {
          "atom_index": 369,
          "name": "CD2",
          "element": "C",
          "coord": [
            -0.9994000196456909,
            2.3743999004364014,
            3.1624999046325684
          ]
        },
        {
          "atom_index": 370,
          "name": "CE1",
          "element": "C",
          "coord": [
            -1.2473000288009644,
            2.288800001144409,
            3.259399890899658
          ]
        },
        {
          "atom_index": 371,
          "name": "CE2",
          "element": "C",
          "coord": [
            -1.0196000337600708,
            2.3652000427246094,
            3.300600051879883
          ]
        },
        {
          "atom_index": 372,
          "name": "CZ",
          "element": "C",
          "coord": [
            -1.1440000534057617,
            2.322999954223633,
            3.349600076675415
          ]
        }
      ]
    },
    {
      "id": "A:55",
      "chain": "A",
      "resseq": 55,
      "icode": "",
      "resname": "ALA",
      "hetflag": " ",
      "sasa": 0.0,
      "atoms": [
        {
          "atom_index": 373,
          "name": "N",
          "element": "N",
          "coord": [
            -1.1133999824523926,
            2.5546998977661133,
            2.6895999908447266
          ]
        },
        {
          "atom_index": 374,
          "name": "CA",
          "element": "C",
          "coord": [
            -1.1383999586105347,
            2.5892999172210693,
            2.550299882888794
          ]
        },
        {
          "atom_index": 375,
          "name": "C",
          "element": "C",
          "coord": [
            -1.0388000011444092,
            2.688199996948242,
            2.494999885559082
          ]
        },
        {
          "atom_index": 376,
          "name": "O",
          "element": "O",
          "coord": [
            -0.994700014591217,
            2.670599937438965,
            2.3849000930786133
          ]
        },
        {
          "atom_index": 377,
          "name": "CB",
          "element": "C",
          "coord": [
            -1.284000039100647,
            2.6426000595092773,
            2.527400016784668
          ]
        }
      ]
    },
    {
      "id": "A:56",
      "chain": "A",
      "resseq": 56,
      "icode": "",
      "resname": "GLN",
      "hetflag": " ",
      "sasa": 0.0,
      "atoms": [
        {
          "atom_index": 378,
          "name": "N",
          "element": "N",
          "coord": [
            -1.0032000541687012,
            2.7929000854492188,
            2.5694000720977783
          ]
        },
        {
          "atom_index": 379,
          "name": "CA",
          "element": "C",
          "coord": [
            -0.9067000150680542,
            2.8861000537872314,
            2.5179998874664307
          ]
        },
        {
          "atom_index": 380,
          "name": "C",
          "element": "C",
          "coord": [
            -0.769599974155426,
            2.8215999603271484,
            2.4948999881744385
          ]
        },
        {
          "atom_index": 381,
          "name": "O",
          "element": "O",
          "coord": [
            -0.703499972820282,
            2.8522000312805176,
            2.3968000411987305
          ]
        },
        {
          "atom_index": 382,
          "name": "CB",
          "element": "C",
          "coord": [
            -0.8902999758720398,
            3.0076000690460205,
            2.608299970626831
          ]
        },
        {
          "atom_index": 383,
          "name": "CG",
          "element": "C",
          "coord": [
            -0.8406999707221985,
            3.1266000270843506,
            2.5257999897003174
          ]
        },
        {
          "atom_index": 384,
          "name": "CD",
          "element": "C",
          "coord": [
            -0.9315999746322632,
            3.1521999835968018,
            2.40310001373291
          ]
        },
        {
          "atom_index": 385,
          "name": "OE1",
          "element": "O",
          "coord": [
            -1.0544999837875366,
            3.161400079727173,
            2.4172000885009766
          ]
        },
        {
          "atom_index": 386,
          "name": "NE2",
          "element": "N",
          "coord": [
            -0.8705999851226807,
            3.1647000312805176,
            2.282099962234497
          ]
        }
      ]
    },
    {
      "id": "A:57",
      "chain": "A",
      "resseq": 57,
      "icode": "",
      "resname": "TYR",
      "hetflag": " ",
      "sasa": 0.0,
      "atoms": [
        {
          "atom_index": 387,
          "name": "N",
          "element": "N",
          "coord": [
            -0.7282000184059143,
            2.7355000972747803,
            2.586699962615967
          ]
        },
        {
          "atom_index": 388,
          "name": "CA",
          "element": "C",
          "coord": [
            -0.6003999710083008,
            2.663300037384033,
            2.569000005722046
          ]
        },
        {
          "atom_index": 389,
          "name": "C",
          "element": "C",
          "coord": [
            -0.5960999727249146,
            2.5869998931884766,
            2.4377999305725098
          ]
        },
        {
          "atom_index": 390,
          "name": "O",
          "element": "O",
          "coord": [
            -0.503600001335144,
            2.6059999465942383,
            2.361599922180176
          ]
        },
        {
          "atom_index": 391,
          "name": "CB",
          "element": "C",
          "coord": [
            -0.5680000185966492,
            2.5761001110076904,
            2.6900999546051025
          ]
        },
        {
          "atom_index": 392,
          "name": "CG",
          "element": "C",
          "coord": [
            -0.44119998812675476,
            2.4916000366210938,
            2.6737000942230225
          ]
        },
        {
          "atom_index": 393,
          "name": "CD1",
          "element": "C",
          "coord": [
            -0.31869998574256897,
            2.5381999015808105,
            2.7197000980377197
          ]
        },
        {
          "atom_index": 394,
          "name": "CD2",
          "element": "C",
          "coord": [
            -0.44620001316070557,
            2.3671000003814697,
            2.615000009536743
          ]
        },
        {
          "atom_index": 395,
          "name": "CE1",
          "element": "C",
          "coord": [
            -0.19939999282360077,
            2.459399938583374,
            2.7054998874664307
          ]
        },
        {
          "atom_index": 396,
          "name": "CE2",
          "element": "C",
          "coord": [
            -0.3278000056743622,
            2.286400079727173,
            2.6031999588012695
          ]
        },
        {
          "atom_index": 397,
          "name": "CZ",
          "element": "C",
          "coord": [
            -0.2069000005722046,
            2.336199998855591,
            2.6496999263763428
          ]
        },
        {
          "atom_index": 398,
          "name": "OH",
          "element": "O",
          "coord": [
            -0.09229999780654907,
            2.2607998847961426,
            2.635999917984009
          ]
        }
      ]
    },
    {
      "id": "A:58",
      "chain": "A",
      "resseq": 58,
      "icode": "",
      "resname": "ASN",
      "hetflag": " ",
      "sasa": 0.0,
      "atoms": [
        {
          "atom_index": 399,
          "name": "N",
          "element": "N",
          "coord": [
            -0.6952000260353088,
            2.503700017929077,
            2.408400058746338
          ]
        },
        {
          "atom_index": 400,
          "name": "CA",
          "element": "C",
          "coord": [
            -0.6924999952316284,
            2.426300048828125,
            2.286400079727173
          ]
        },
        {
          "atom_index": 401,
          "name": "C",
          "element": "C",
          "coord": [
            -0.6935999989509583,
            2.513000011444092,
            2.1598000526428223
          ]
        },
        {
          "atom_index": 402,
          "name": "O",
          "element": "O",
          "coord": [
            -0.6233000159263611,
            2.483099937438965,
            2.0618999004364014
          ]
        },
        {
          "atom_index": 403,
          "name": "CB",
          "element": "C",
          "coord": [
            -0.8080999851226807,
            2.3269999027252197,
            2.28629994392395
          ]
        },
        {
          "atom_index": 404,
          "name": "CG",
          "element": "C",
          "coord": [
            -0.7829999923706055,
            2.213099956512451,
            2.3808999061584473
          ]
        },
        {
          "atom_index": 405,
          "name": "OD1",
          "element": "O",
          "coord": [
            -0.8702999949455261,
            2.171999931335449,
            2.461699962615967
          ]
        },
        {
          "atom_index": 406,
          "name": "ND2",
          "element": "N",
          "coord": [
            -0.6639000177383423,
            2.158600091934204,
            2.370699882507324
          ]
        }
      ]
    },
    {
      "id": "A:59",
      "chain": "A",
      "resseq": 59,
      "icode": "",
      "resname": "MET",
      "hetflag": " ",
      "sasa": 0.0,
      "atoms": [
        {
          "atom_index": 407,
          "name": "N",
          "element": "N",
          "coord": [
            -0.7749999761581421,
            2.6187000274658203,
            2.162400007247925
          ]
        },
        {
          "atom_index": 408,
          "name": "CA",
          "element": "C",
          "coord": [
            -0.7810999751091003,
            2.7088000774383545,
            2.048099994659424
          ]
        },
        {
          "atom_index": 409,
          "name": "C",
          "element": "C",
          "coord": [
            -0.652400016784668,
            2.7890000343322754,
            2.0295000076293945
          ]
        },
        {
          "atom_index": 410,
          "name": "O",
          "element": "O",
          "coord": [
            -0.6118999719619751,
            2.813499927520752,
            1.9143999814987183
          ]
        },
        {
          "atom_index": 411,
          "name": "CB",
          "element": "C",
          "coord": [
            -0.9028000235557556,
            2.8036999702453613,
            2.059000015258789
          ]
        },
        {
          "atom_index": 412,
          "name": "CG",
          "element": "C",
          "coord": [
            -1.0368000268936157,
            2.7309999465942383,
            2.0423998832702637
          ]
        },
        {
          "atom_index": 413,
          "name": "SD",
          "element": "S",
          "coord": [
            -1.1789000034332275,
            2.846100091934204,
            2.0378000736236572
          ]
        },
        {
          "atom_index": 414,
          "name": "CE",
          "element": "C",
          "coord": [
            -1.1857999563217163,
            2.8986001014709473,
            2.2070000171661377
          ]
        }
      ]
    },
    {
      "id": "A:60",
      "chain": "A",
      "resseq": 60,
      "icode": "",
      "resname": "ASP",
      "hetflag": " ",
      "sasa": 0.0,
      "atoms": [
        {
          "atom_index": 415,
          "name": "N",
          "element": "N",
          "coord": [
            -0.5884000062942505,
            2.827500104904175,
            2.140700101852417
          ]
        },
        {
          "atom_index": 416,
          "name": "CA",
          "element": "C",
          "coord": [
            -0.4629000127315521,
            2.905900001525879,
            2.139699935913086
          ]
        },
        {
          "atom_index": 417,
          "name": "C",
          "element": "C",
          "coord": [
            -0.35010001063346863,
            2.8160998821258545,
            2.085900068283081
          ]
        },
        {
          "atom_index": 418,
          "name": "O",
          "element": "O",
          "coord": [
            -0.2621999979019165,
            2.861999988555908,
            2.0100998878479004
          ]
        },
        {
          "atom_index": 419,
          "name": "CB",
          "element": "C",
          "coord": [
            -0.42239999771118164,
            2.9463000297546387,
            2.2836999893188477
          ]
        },
        {
          "atom_index": 420,
          "name": "CG",
          "element": "C",
          "coord": [
            -0.49459999799728394,
            3.0729000568389893,
            2.336199998855591
          ]
        },
        {
          "atom_index": 421,
          "name": "OD1",
          "element": "O",
          "coord": [
            -0.4636000096797943,
            3.114500045776367,
            2.452399969100952
          ]
        },
        {
          "atom_index": 422,
          "name": "OD2",
          "element": "O",
          "coord": [
            -0.5773000121116638,
            3.1319000720977783,
            2.264899969100952
          ]
        }
      ]
    },
    {
      "id": "A:61",
      "chain": "A",
      "resseq": 61,
      "icode": "",
      "resname": "GLN",
      "hetflag": " ",
      "sasa": 0.0,
      "atoms": [
        {
          "atom_index": 423,
          "name": "N",
          "element": "N",
          "coord": [
            -0.352400004863739,
            2.691200017929077,
            2.13100004196167
          ]
        },
        {
          "atom_index": 424,
          "name": "CA",
          "element": "C",
          "coord": [
            -0.2538999915122986,
            2.588200092315674,
            2.0931999683380127
          ]
        },
        {
          "atom_index": 425,
          "name": "C",
          "element": "C",
          "coord": [
            -0.26910001039505005,
            2.5269999504089355,
            1.9523999691009521
          ]
        },
        {
          "atom_index": 426,
          "name": "O",
          "element": "O",
          "coord": [
            -0.17790000140666962,
            2.4551000595092773,
            1.906499981880188
          ]
        },
        {
          "atom_index": 427,
          "name": "CB",
          "element": "C",
          "coord": [
            -0.25519999861717224,
            2.4758999347686768,
            2.198899984359741
          ]
        },
        {
          "atom_index": 428,
          "name": "CG",
          "element": "C",
          "coord": [
            -0.18960000574588776,
            2.5181000232696533,
            2.3345999717712402
          ]
        },
        {
          "atom_index": 429,
          "name": "CD",
          "element": "C",
          "coord": [
            -0.0430000014603138,
            2.5606000423431396,
            2.3225998878479004
          ]
        },
        {
          "atom_index": 430,
          "name": "OE1",
          "element": "O",
          "coord": [
            0.039799999445676804,
            2.486599922180176,
            2.2690999507904053
          ]
        },
        {
          "atom_index": 431,
          "name": "NE2",
          "element": "N",
          "coord": [
            -0.010599999688565731,
            2.6789000034332275,
            2.3738999366760254
          ]
        }
      ]
    },
    {
      "id": "A:62",
      "chain": "A",
      "resseq": 62,
      "icode": "",
      "resname": "PHE",
      "hetflag": " ",
      "sasa": 0.0,
      "atoms": [
        {
          "atom_index": 432,
          "name": "N",
          "element": "N",
          "coord": [
            -0.38199999928474426,
            2.5517001152038574,
            1.8847999572753906
          ]
        },
        {
          "atom_index": 433,
          "name": "CA",
          "element": "C",
          "coord": [
            -0.4171999990940094,
            2.4869000911712646,
            1.7580000162124634
          ]
        },
        {
          "atom_index": 434,
          "name": "C",
          "element": "C",
          "coord": [
            -0.4097999930381775,
            2.336699962615967,
            1.777400016784668
          ]
        },
        {
          "atom_index": 435,
          "name": "O",
          "element": "O",
          "coord": [
            -0.3467999994754791,
            2.2685000896453857,
            1.6994999647140503
          ]
        },
        {
          "atom_index": 436,
          "name": "CB",
          "element": "C",
          "coord": [
            -0.32839998602867126,
            2.526900053024292,
            1.6345000267028809
          ]
        },
        {
          "atom_index": 437,
          "name": "CG",
          "element": "C",
          "coord": [
            -0.33820000290870667,
            2.6717000007629395,
            1.5892000198364258
          ]
        },
        {
          "atom_index": 438,
          "name": "CD1",
          "element": "C",
          "coord": [
            -0.2502000033855438,
            2.719099998474121,
            1.48989999294281
          ]
        },
        {
          "atom_index": 439,
          "name": "CD2",
          "element": "C",
          "coord": [
            -0.43299999833106995,
            2.7609000205993652,
            1.6420999765396118
          ]
        },
        {
          "atom_index": 440,
          "name": "CE1",
          "element": "C",
          "coord": [
            -0.25589999556541443,
            2.8541998863220215,
            1.4436999559402466
          ]
        },
        {
          "atom_index": 441,
          "name": "CE2",
          "element": "C",
          "coord": [
            -0.4406999945640564,
            2.8959999084472656,
            1.596500039100647
          ]
        },
        {
          "atom_index": 442,
          "name": "CZ",
          "element": "C",
          "coord": [
            -0.3497999906539917,
            2.943700075149536,
            1.4973000288009644
          ]
        }
      ]
    },
    {
      "id": "A:63",
      "chain": "A",
      "resseq": 63,
      "icode": "",
      "resname": "THR",
      "hetflag": " ",
      "sasa": 0.0,
      "atoms": [
        {
          "atom_index": 443,
          "name": "N",
          "element": "N",
          "coord": [
            -0.4724000096321106,
            2.2836999893188477,
            1.882699966430664
          ]
        },
        {
          "atom_index": 444,
          "name": "CA",
          "element": "C",
          "coord": [
            -0.46380001306533813,
            2.137500047683716,
            1.908400058746338
          ]
        },
        {
          "atom_index": 445,
          "name": "C",
          "element": "C",
          "coord": [
            -0.5152000188827515,
            2.0541999340057373,
            1.791700005531311
          ]
        },
        {
          "atom_index": 446,
          "name": "O",
          "element": "O",
          "coord": [
            -0.6270999908447266,
            2.074899911880493,
            1.7481000423431396
          ]
        },
        {
          "atom_index": 447,
          "name": "CB",
          "element": "C",
          "coord": [
            -0.5478000044822693,
            2.1080000400543213,
            2.038599967956543
          ]
        },
        {
          "atom_index": 448,
          "name": "OG1",
          "element": "O",
          "coord": [
            -0.4851999878883362,
            2.1779000759124756,
            2.1452999114990234
          ]
        },
        {
          "atom_index": 449,
          "name": "CG2",
          "element": "C",
          "coord": [
            -0.5465999841690063,
            1.9594000577926636,
            2.0720999240875244
          ]
        }
      ]
    },
    {
      "id": "A:64",
      "chain": "A",
      "resseq": 64,
      "icode": "",
      "resname": "PRO",
      "hetflag": " ",
      "sasa": 0.0,
      "atoms": [
        {
          "atom_index": 450,
          "name": "N",
          "element": "N",
          "coord": [
            -0.43369999527931213,
            1.9599000215530396,
            1.7374000549316406
          ]
        },
        {
          "atom_index": 451,
          "name": "CA",
          "element": "C",
          "coord": [
            -0.48570001125335693,
            1.878600001335144,
            1.6272000074386597
          ]
        },
        {
          "atom_index": 452,
          "name": "C",
          "element": "C",
          "coord": [
            -0.5702000260353088,
            1.7623000144958496,
            1.680799961090088
          ]
        },
        {
          "atom_index": 453,
          "name": "O",
          "element": "O",
          "coord": [
            -0.5419999957084656,
            1.7094000577926636,
            1.788599967956543
          ]
        },
        {
          "atom_index": 454,
          "name": "CB",
          "element": "C",
          "coord": [
            -0.3564000129699707,
            1.826200008392334,
            1.555999994277954
          ]
        },
        {
          "atom_index": 455,
          "name": "CG",
          "element": "C",
          "coord": [
            -0.24809999763965607,
            1.8323999643325806,
            1.662500023841858
          ]
        },
        {
          "atom_index": 456,
          "name": "CD",
          "element": "C",
          "coord": [
            -0.2888999879360199,
            1.9412000179290771,
            1.759600043296814
          ]
        }
      ]
    },
    {
      "id": "A:65",
      "chain": "A",
      "resseq": 65,
      "icode": "",
      "resname": "VAL",
      "hetflag": " ",
      "sasa": 0.0,
      "atoms": [
        {
          "atom_index": 457,
          "name": "N",
          "element": "N",
          "coord": [
            -0.6740000247955322,
            1.7247999906539917,
            1.6083999872207642
          ]
        },
        {
          "atom_index": 458,
          "name": "CA",
          "element": "C",
          "coord": [
            -0.761900007724762,
            1.6204999685287476,
            1.6556999683380127
          ]
        },
        {
          "atom_index": 459,
          "name": "C",
          "element": "C",
          "coord": [
            -0.7947999835014343,
            1.5191999673843384,
            1.5477999448776245
          ]
        },
        {
          "atom_index": 460,
          "name": "O",
          "element": "O",
          "coord": [
            -0.8119000196456909,
            1.5536999702453613,
            1.4325000047683716
          ]
        },
        {
          "atom_index": 461,
          "name": "CB",
          "element": "C",
          "coord": [
            -0.8895000219345093,
            1.6765999794006348,
            1.7257000207901
          ]
        },
        {
          "atom_index": 462,
          "name": "CG1",
          "element": "C",
          "coord": [
            -0.9729999899864197,
            1.7548999786376953,
            1.6306999921798706
          ]
        },
        {
          "atom_index": 463,
          "name": "CG2",
          "element": "C",
          "coord": [
            -0.9711999893188477,
            1.5599000453948975,
            1.780500054359436
          ]
        }
      ]
    },
    {
      "id": "A:66",
      "chain": "A",
      "resseq": 66,
      "icode": "",
      "resname": "LYS",
      "hetflag": " ",
      "sasa": 0.981208086013794,
      "atoms": [
        {
          "atom_index": 464,
          "name": "N",
          "element": "N",
          "coord": [
            -0.7991999983787537,
            1.3920999765396118,
            1.5872000455856323
          ]
        },
        {
          "atom_index": 465,
          "name": "CA",
          "element": "C",
          "coord": [
            -0.8330000042915344,
            1.2847000360488892,
            1.4954999685287476
          ]
        },
        {
          "atom_index": 466,
          "name": "C",
          "element": "C",
          "coord": [
            -0.9836000204086304,
            1.2670999765396118,
            1.492799997329712
          ]
        },
        {
          "atom_index": 467,
          "name": "O",
          "element": "O",
          "coord": [
            -1.0465999841690063,
            1.2634999752044678,
            1.5992000102996826
          ]
        },
        {
          "atom_index": 468,
          "name": "CB",
          "element": "C",
          "coord": [
            -0.7662000060081482,
            1.1531000137329102,
            1.5418000221252441
          ]
        },
        {
          "atom_index": 469,
          "name": "CG",
          "element": "C",
          "coord": [
            -0.6161999702453613,
            1.1523000001907349,
            1.5321999788284302
          ]
        },
        {
          "atom_index": 470,
          "name": "CD",
          "element": "C",
          "coord": [
            -0.5550000071525574,
            1.0480999946594238,
            1.6298999786376953
          ]
        },
        {
          "atom_index": 471,
          "name": "CE",
          "element": "C",
          "coord": [
            -0.4025999903678894,
            1.063099980354309,
            1.6420999765396118
          ]
        },
        {
          "atom_index": 472,
          "name": "NZ",
          "element": "N",
          "coord": [
            -0.3458999991416931,
            0.9445000290870667,
            1.7117999792099
          ]
        }
      ]
    },
    {
      "id": "A:67",
      "chain": "A",
      "resseq": 67,
      "icode": "",
      "resname": "ILE",
      "hetflag": " ",
      "sasa": 0.0,
      "atoms": [
        {
          "atom_index": 473,
          "name": "N",
          "element": "N",
          "coord": [
            -1.0414999723434448,
            1.2575000524520874,
            1.3729000091552734
          ]
        },
        {
          "atom_index": 474,
          "name": "CA",
          "element": "C",
          "coord": [
            -1.1850999593734741,
            1.228700041770935,
            1.3581000566482544
          ]
        },
        {
          "atom_index": 475,
          "name": "C",
          "element": "C",
          "coord": [
            -1.2096999883651733,
            1.0976999998092651,
            1.2805999517440796
          ]
        },
        {
          "atom_index": 476,
          "name": "O",
          "element": "O",
          "coord": [
            -1.1727999448776245,
            1.085800051689148,
            1.1627999544143677
          ]
        },
        {
          "atom_index": 477,
          "name": "CB",
          "element": "C",
          "coord": [
            -1.263200044631958,
            1.3452999591827393,
            1.2941999435424805
          ]
        },
        {
          "atom_index": 478,
          "name": "CG1",
          "element": "C",
          "coord": [
            -1.2421000003814697,
            1.472599983215332,
            1.3767999410629272
          ]
        },
        {
          "atom_index": 479,
          "name": "CG2",
          "element": "C",
          "coord": [
            -1.4128999710083008,
            1.3122999668121338,
            1.2827999591827393
          ]
        },
        {
          "atom_index": 480,
          "name": "CD1",
          "element": "C",
          "coord": [
            -1.3295999765396118,
            1.5843000411987305,
            1.3365999460220337
          ]
        }
      ]
    },
    {
      "id": "A:68",
      "chain": "A",
      "resseq": 68,
      "icode": "",
      "resname": "GLU",
      "hetflag": " ",
      "sasa": 6.40644645690918,
      "atoms": [
        {
          "atom_index": 481,
          "name": "N",
          "element": "N",
          "coord": [
            -1.2727999687194824,
            1.003100037574768,
            1.3502000570297241
          ]
        },
        {
          "atom_index": 482,
          "name": "CA",
          "element": "C",
          "coord": [
            -1.3080999851226807,
            0.8694000244140625,
            1.299399971961975
          ]
        },
        {
          "atom_index": 483,
          "name": "C",
          "element": "C",
          "coord": [
            -1.378499984741211,
            0.8835999965667725,
            1.1655000448226929
          ]
        },
        {
          "atom_index": 484,
          "name": "O",
          "element": "O",
          "coord": [
            -1.4718999862670898,
            0.9635999798774719,
            1.1527999639511108
          ]
        },
        {
          "atom_index": 485,
          "name": "CB",
          "element": "C",
          "coord": [
            -1.3975000381469727,
            0.7954000234603882,
            1.4016000032424927
          ]
        },
        {
          "atom_index": 486,
          "name": "CG",
          "element": "C",
          "coord": [
            -1.4108999967575073,
            0.641700029373169,
            1.3801000118255615
          ]
        },
        {
          "atom_index": 487,
          "name": "CD",
          "element": "C",
          "coord": [
            -1.417099952697754,
            0.5615000128746033,
            1.511299967765808
          ]
        },
        {
          "atom_index": 488,
          "name": "OE1",
          "element": "O",
          "coord": [
            -1.496000051498413,
            0.5979999899864197,
            1.6019999980926514
          ]
        },
        {
          "atom_index": 489,
          "name": "OE2",
          "element": "O",
          "coord": [
            -1.3424999713897705,
            0.46050000190734863,
            1.5240000486373901
          ]
        }
      ]
    },
    {
      "id": "A:69",
      "chain": "A",
      "resseq": 69,
      "icode": "",
      "resname": "GLY",
      "hetflag": " ",
      "sasa": 1.8808586597442627,
      "atoms": [
        {
          "atom_index": 490,
          "name": "N",
          "element": "N",
          "coord": [
            -1.3291000127792358,
            0.8108999729156494,
            1.0651999711990356
          ]
        },
        {
          "atom_index": 491,
          "name": "CA",
          "element": "C",
          "coord": [
            -1.3839999437332153,
            0.8165000081062317,
            0.9291999936103821
          ]
        },
        {
          "atom_index": 492,
          "name": "C",
          "element": "C",
          "coord": [
            -1.3223999738693237,
            0.9179999828338623,
            0.8337000012397766
          ]
        },
        {
          "atom_index": 493,
          "name": "O",
          "element": "O",
          "coord": [
            -1.361199975013733,
            0.9251000285148621,
            0.715499997138977
          ]
        }
      ]
    },
    {
      "id": "A:70",
      "chain": "A",
      "resseq": 70,
      "icode": "",
      "resname": "TYR",
      "hetflag": " ",
      "sasa": 0.2243870198726654,
      "atoms": [
        {
          "atom_index": 494,
          "name": "N",
          "element": "N",
          "coord": [
            -1.2273000478744507,
            0.9973000288009644,
            0.883400022983551
          ]
        },
        {
          "atom_index": 495,
          "name": "CA",
          "element": "C",
          "coord": [
            -1.1619000434875488,
            1.100600004196167,
            0.8025000095367432
          ]
        },
        {
          "atom_index": 496,
          "name": "C",
          "element": "C",
          "coord": [
            -1.0103000402450562,
            1.093999981880188,
            0.8188999891281128
          ]
        },
        {
          "atom_index": 497,
          "name": "O",
          "element": "O",
          "coord": [
            -0.9599999785423279,
            1.0687999725341797,
            0.9279999732971191
          ]
        },
        {
          "atom_index": 498,
          "name": "CB",
          "element": "C",
          "coord": [
            -1.2168999910354614,
            1.2418999671936035,
            0.833899974822998
          ]
        },
        {
          "atom_index": 499,
          "name": "CG",
          "element": "C",
          "coord": [
            -1.3688000440597534,
            1.25,
            0.8234999775886536
          ]
        },
        {
          "atom_index": 500,
          "name": "CD1",
          "element": "C",
          "coord": [
            -1.4484000205993652,
            1.2307000160217285,
            0.9355000257492065
          ]
        },
        {
          "atom_index": 501,
          "name": "CD2",
          "element": "C",
          "coord": [
            -1.4326000213623047,
            1.2710000276565552,
            0.6996999979019165
          ]
        },
        {
          "atom_index": 502,
          "name": "CE1",
          "element": "C",
          "coord": [
            -1.5860999822616577,
            1.2343000173568726,
            0.9273999929428101
          ]
        },
        {
          "atom_index": 503,
          "name": "CE2",
          "element": "C",
          "coord": [
            -1.5734000205993652,
            1.2756999731063843,
            0.6901999711990356
          ]
        },
        {
          "atom_index": 504,
          "name": "CZ",
          "element": "C",
          "coord": [
            -1.6485999822616577,
            1.256700038909912,
            0.8047000169754028
          ]
        },
        {
          "atom_index": 505,
          "name": "OH",
          "element": "O",
          "coord": [
            -1.7865999937057495,
            1.2603000402450562,
            0.8003000020980835
          ]
        }
      ]
    },
    {
      "id": "A:71",
      "chain": "A",
      "resseq": 71,
      "icode": "",
      "resname": "ASP",
      "hetflag": " ",
      "sasa": 5.360075950622559,
      "atoms": [
        {
          "atom_index": 506,
          "name": "N",
          "element": "N",
          "coord": [
            -0.9390000104904175,
            1.1139999628067017,
            0.7085999846458435
          ]
        },
        {
          "atom_index": 507,
          "name": "CA",
          "element": "C",
          "coord": [
            -0.7918999791145325,
            1.107200026512146,
            0.704200029373169
          ]
        },
        {
          "atom_index": 508,
          "name": "C",
          "element": "C",
          "coord": [
            -0.7315999865531921,
            1.2372000217437744,
            0.7612000107765198
          ]
        },
        {
          "atom_index": 509,
          "name": "O",
          "element": "O",
          "coord": [
            -0.8008000254631042,
            1.3387999534606934,
            0.7687000036239624
          ]
        },
        {
          "atom_index": 510,
          "name": "CB",
          "element": "C",
          "coord": [
            -0.7455999851226807,
            1.0860999822616577,
            0.5590999722480774
          ]
        },
        {
          "atom_index": 511,
          "name": "CG",
          "element": "C",
          "coord": [
            -0.7818999886512756,
            0.9453999996185303,
            0.5033000111579895
          ]
        },
        {
          "atom_index": 512,
          "name": "OD1",
          "element": "O",
          "coord": [
            -0.8841999769210815,
            0.8851000070571899,
            0.546500027179718
          ]
        },
        {
          "atom_index": 513,
          "name": "OD2",
          "element": "O",
          "coord": [
            -0.707099974155426,
            0.8956000208854675,
            0.4147999882698059
          ]
        }
      ]
    },
    {
      "id": "A:72",
      "chain": "A",
      "resseq": 72,
      "icode": "",
      "resname": "ASP",
      "hetflag": " ",
      "sasa": 0.0,
      "atoms": [
        {
          "atom_index": 514,
          "name": "N",
          "element": "N",
          "coord": [
            -0.604200005531311,
            1.2353999614715576,
            0.8008999824523926
          ]
        },
        {
          "atom_index": 515,
          "name": "CA",
          "element": "C",
          "coord": [
            -0.5397999882698059,
            1.3586000204086304,
            0.8514999747276306
          ]
        },
        {
          "atom_index": 516,
          "name": "C",
          "element": "C",
          "coord": [
            -0.6044999957084656,
            1.4035999774932861,
            0.9843999743461609
          ]
        },
        {
          "atom_index": 517,
          "name": "O",
          "element": "O",
          "coord": [
            -0.6680999994277954,
            1.323699951171875,
            1.0561000108718872
          ]
        },
        {
          "atom_index": 518,
          "name": "CB",
          "element": "C",
          "coord": [
            -0.5467000007629395,
            1.4700000286102295,
            0.7447999715805054
          ]
        },
        {
          "atom_index": 519,
          "name": "CG",
          "element": "C",
          "coord": [
            -0.41589999198913574,
            1.5478999614715576,
            0.73089998960495
          ]
        },
        {
          "atom_index": 520,
          "name": "OD1",
          "element": "O",
          "coord": [
            -0.33480000495910645,
            1.548699975013733,
            0.8241999745368958
          ]
        },
        {
          "atom_index": 521,
          "name": "OD2",
          "element": "O",
          "coord": [
            -0.3935999870300293,
            1.6092000007629395,
            0.6244999766349792
          ]
        }
      ]
    },
    {
      "id": "A:73",
      "chain": "A",
      "resseq": 73,
      "icode": "",
      "resname": "GLN",
      "hetflag": " ",
      "sasa": 0.0,
      "atoms": [
        {
          "atom_index": 522,
          "name": "N",
          "element": "N",
          "coord": [
            -0.5830000042915344,
            1.527999997138977,
            1.0231000185012817
          ]
        },
        {
          "atom_index": 523,
          "name": "CA",
          "element": "C",
          "coord": [
            -0.6347000002861023,
            1.5753999948501587,
            1.1519999504089355
          ]
        },
        {
          "atom_index": 524,
          "name": "C",
          "element": "C",
          "coord": [
            -0.6782000064849854,
            1.7192000150680542,
            1.1327999830245972
          ]
        },
        {
          "atom_index": 525,
          "name": "O",
          "element": "O",
          "coord": [
            -0.6348000168800354,
            1.785099983215332,
            1.0362999439239502
          ]
        },
        {
          "atom_index": 526,
          "name": "CB",
          "element": "C",
          "coord": [
            -0.5277000069618225,
            1.562000036239624,
            1.2624000310897827
          ]
        },
        {
          "atom_index": 527,
          "name": "CG",
          "element": "C",
          "coord": [
            -0.49480000138282776,
            1.4169000387191772,
            1.3037999868392944
          ]
        },
        {
          "atom_index": 528,
          "name": "CD",
          "element": "C",
          "coord": [
            -0.38519999384880066,
            1.4032000303268433,
            1.4082000255584717
          ]
        },
        {
          "atom_index": 529,
          "name": "OE1",
          "element": "O",
          "coord": [
            -0.29679998755455017,
            1.315600037574768,
            1.3976000547409058
          ]
        },
        {
          "atom_index": 530,
          "name": "NE2",
          "element": "N",
          "coord": [
            -0.3889999985694885,
            1.486799955368042,
            1.5083999633789062
          ]
        }
      ]
    },
    {
      "id": "A:74",
      "chain": "A",
      "resseq": 74,
      "icode": "",
      "resname": "VAL",
      "hetflag": " ",
      "sasa": 0.0,
      "atoms": [
        {
          "atom_index": 531,
          "name": "N",
          "element": "N",
          "coord": [
            -0.7663000226020813,
            1.7690000534057617,
            1.218500018119812
          ]
        },
        {
          "atom_index": 532,
          "name": "CA",
          "element": "C",
          "coord": [
            -0.8098999857902527,
            1.90910005569458,
            1.2031999826431274
          ]
        },
        {
          "atom_index": 533,
          "name": "C",
          "element": "C",
          "coord": [
            -0.765500009059906,
            1.9901000261306763,
            1.3257999420166016
          ]
        },
        {
          "atom_index": 534,
          "name": "O",
          "element": "O",
          "coord": [
            -0.7516000270843506,
            1.9356000423431396,
            1.4357999563217163
          ]
        },
        {
          "atom_index": 535,
          "name": "CB",
          "element": "C",
          "coord": [
            -0.9650999903678894,
            1.9193999767303467,
            1.1699999570846558
          ]
        },
        {
          "atom_index": 536,
          "name": "CG1",
          "element": "C",
          "coord": [
            -1.0454000234603882,
            1.8588000535964966,
            1.274899959564209
          ]
        },
        {
          "atom_index": 537,
          "name": "CG2",
          "element": "C",
          "coord": [
            -1.0078999996185303,
            2.0631000995635986,
            1.1477999687194824
          ]
        }
      ]
    },
    {
      "id": "A:75",
      "chain": "A",
      "resseq": 75,
      "icode": "",
      "resname": "LEU",
      "hetflag": " ",
      "sasa": 0.0,
      "atoms": [
        {
          "atom_index": 538,
          "name": "N",
          "element": "N",
          "coord": [
            -0.7405999898910522,
            2.118499994277954,
            1.3062000274658203
          ]
        },
        {
          "atom_index": 539,
          "name": "CA",
          "element": "C",
          "coord": [
            -0.696399986743927,
            2.201900005340576,
            1.414199948310852
          ]
        },
        {
          "atom_index": 540,
          "name": "C",
          "element": "C",
          "coord": [
            -0.8180000185966492,
            2.262500047683716,
            1.4833999872207642
          ]
        },
        {
          "atom_index": 541,
          "name": "O",
          "element": "O",
          "coord": [
            -0.9108999967575073,
            2.3046998977661133,
            1.4179999828338623
          ]
        },
        {
          "atom_index": 542,
          "name": "CB",
          "element": "C",
          "coord": [
            -0.609000027179718,
            2.3150999546051025,
            1.3626999855041504
          ]
        },
        {
          "atom_index": 543,
          "name": "CG",
          "element": "C",
          "coord": [
            -0.48010000586509705,
            2.2734999656677246,
            1.287600040435791
          ]
        },
        {
          "atom_index": 544,
          "name": "CD1",
          "element": "C",
          "coord": [
            -0.3984000086784363,
            2.400700092315674,
            1.2656999826431274
          ]
        },
        {
          "atom_index": 545,
          "name": "CD2",
          "element": "C",
          "coord": [
            -0.4081999957561493,
            2.1677000522613525,
            1.3687000274658203
          ]
        }
      ]
    },
    {
      "id": "A:76",
      "chain": "A",
      "resseq": 76,
      "icode": "",
      "resname": "ILE",
      "hetflag": " ",
      "sasa": 0.0,
      "atoms": [
        {
          "atom_index": 546,
          "name": "N",
          "element": "N",
          "coord": [
            -0.8137999773025513,
            2.2629001140594482,
            1.61489999294281
          ]
        },
        {
          "atom_index": 547,
          "name": "CA",
          "element": "C",
          "coord": [
            -0.9039000272750854,
            2.3403000831604004,
            1.7001999616622925
          ]
        },
        {
          "atom_index": 548,
          "name": "C",
          "element": "C",
          "coord": [
            -0.8479999899864197,
            2.4834001064300537,
            1.7069000005722046
          ]
        },
        {
          "atom_index": 549,
          "name": "O",
          "element": "O",
          "coord": [
            -0.7343999743461609,
            2.507999897003174,
            1.7610000371932983
          ]
        },
        {
          "atom_index": 550,
          "name": "CB",
          "element": "C",
          "coord": [
            -0.9121000170707703,
            2.27810001373291,
            1.8451000452041626
          ]
        },
        {
          "atom_index": 551,
          "name": "CG1",
          "element": "C",
          "coord": [
            -0.9645000100135803,
            2.1338999271392822,
            1.8416999578475952
          ]
        },
        {
          "atom_index": 552,
          "name": "CG2",
          "element": "C",
          "coord": [
            -0.9993000030517578,
            2.363800048828125,
            1.9393999576568604
          ]
        },
        {
          "atom_index": 553,
          "name": "CD1",
          "element": "C",
          "coord": [
            -1.110700011253357,
            2.120300054550171,
            1.7937999963760376
          ]
        }
      ]
    },
    {
      "id": "A:77",
      "chain": "A",
      "resseq": 77,
      "icode": "",
      "resname": "THR",
      "hetflag": " ",
      "sasa": 0.0,
      "atoms": [
        {
          "atom_index": 554,
          "name": "N",
          "element": "N",
          "coord": [
            -0.9239000082015991,
            2.5764000415802,
            1.6464999914169312
          ]
        },
        {
          "atom_index": 555,
          "name": "CA",
          "element": "C",
          "coord": [
            -0.8898000121116638,
            2.7195000648498535,
            1.6473000049591064
          ]
        },
        {
          "atom_index": 556,
          "name": "C",
          "element": "C",
          "coord": [
            -1.0148999691009521,
            2.8043999671936035,
            1.6740000247955322
          ]
        },
        {
          "atom_index": 557,
          "name": "O",
          "element": "O",
          "coord": [
            -1.1265000104904175,
            2.7558999061584473,
            1.6538000106811523
          ]
        },
        {
          "atom_index": 558,
          "name": "CB",
          "element": "C",
          "coord": [
            -0.8320000171661377,
            2.767400026321411,
            1.5121999979019165
          ]
        },
        {
          "atom_index": 559,
          "name": "OG1",
          "element": "O",
          "coord": [
            -0.9376999735832214,
            2.7939999103546143,
            1.419700026512146
          ]
        },
        {
          "atom_index": 560,
          "name": "CG2",
          "element": "C",
          "coord": [
            -0.7368000149726868,
            2.660099983215332,
            1.448699951171875
          ]
        }
      ]
    },
    {
      "id": "A:78",
      "chain": "A",
      "resseq": 78,
      "icode": "",
      "resname": "GLU",
      "hetflag": " ",
      "sasa": 0.0,
      "atoms": [
        {
          "atom_index": 561,
          "name": "N",
          "element": "N",
          "coord": [
            -0.994700014591217,
            2.9321000576019287,
            1.7062000036239624
          ]
        },
        {
          "atom_index": 562,
          "name": "CA",
          "element": "C",
          "coord": [
            -1.1060999631881714,
            3.027600049972534,
            1.7223000526428223
          ]
        },
        {
          "atom_index": 563,
          "name": "C",
          "element": "C",
          "coord": [
            -1.1857000589370728,
            3.036900043487549,
            1.5907000303268433
          ]
        },
        {
          "atom_index": 564,
          "name": "O",
          "element": "O",
          "coord": [
            -1.3086999654769897,
            3.058000087738037,
            1.5907000303268433
          ]
        },
        {
          "atom_index": 565,
          "name": "CB",
          "element": "C",
          "coord": [
            -1.055400013923645,
            3.167099952697754,
            1.768399953842163
          ]
        },
        {
          "atom_index": 566,
          "name": "CG",
          "element": "C",
          "coord": [
            -0.9470999836921692,
            3.2321999073028564,
            1.6799999475479126
          ]
        },
        {
          "atom_index": 567,
          "name": "CD",
          "element": "C",
          "coord": [
            -0.9031999707221985,
            3.373699903488159,
            1.7237000465393066
          ]
        },
        {
          "atom_index": 568,
          "name": "OE1",
          "element": "O",
          "coord": [
            -0.9699000120162964,
            3.436500072479248,
            1.8082000017166138
          ]
        },
        {
          "atom_index": 569,
          "name": "OE2",
          "element": "O",
          "coord": [
            -0.8001999855041504,
            3.4221999645233154,
            1.6723999977111816
          ]
        }
      ]
    },
    {
      "id": "A:79",
      "chain": "A",
      "resseq": 79,
      "icode": "",
      "resname": "HIS",
      "hetflag": " ",
      "sasa": 0.0,
      "atoms": [
        {
          "atom_index": 570,
          "name": "N",
          "element": "N",
          "coord": [
            -1.1133999824523926,
            3.021699905395508,
            1.4788000583648682
          ]
        },
        {
          "atom_index": 571,
          "name": "CA",
          "element": "C",
          "coord": [
            -1.1725000143051147,
            3.0409998893737793,
            1.346500039100647
          ]
        },
        {
          "atom_index": 572,
          "name": "C",
          "element": "C",
          "coord": [
            -1.268399953842163,
            2.928299903869629,
            1.313099980354309
          ]
        },
        {
          "atom_index": 573,
          "name": "O",
          "element": "O",
          "coord": [
            -1.3552000522613525,
            2.945499897003174,
            1.2269999980926514
          ]
        },
        {
          "atom_index": 574,
          "name": "CB",
          "element": "C",
          "coord": [
            -1.062399983406067,
            3.0506999492645264,
            1.2371000051498413
          ]
        },
        {
          "atom_index": 575,
          "name": "CG",
          "element": "C",
          "coord": [
            -0.954200029373169,
            3.145900011062622,
            1.2706999778747559
          ]
        },
        {
          "atom_index": 576,
          "name": "ND1",
          "element": "N",
          "coord": [
            -0.9764999747276306,
            3.281599998474121,
            1.2835999727249146
          ]
        },
        {
          "atom_index": 577,
          "name": "CD2",
          "element": "C",
          "coord": [
            -0.8248999714851379,
            3.1256000995635986,
            1.305299997329712
          ]
        },
        {
          "atom_index": 578,
          "name": "CE1",
          "element": "C",
          "coord": [
            -0.8644000291824341,
            3.3413000106811523,
            1.31850004196167
          ]
        },
        {
          "atom_index": 579,
          "name": "NE2",
          "element": "N",
          "coord": [
            -0.7709000110626221,
            3.2488999366760254,
            1.3320000171661377
          ]
        }
      ]
    },
    {
      "id": "A:80",
      "chain": "A",
      "resseq": 80,
      "icode": "",
      "resname": "GLY",
      "hetflag": " ",
      "sasa": 0.0,
      "atoms": [
        {
          "atom_index": 580,
          "name": "N",
          "element": "N",
          "coord": [
            -1.2524000406265259,
            2.813699960708618,
            1.3805999755859375
          ]
        },
        {
          "atom_index": 581,
          "name": "CA",
          "element": "C",
          "coord": [
            -1.3443000316619873,
            2.698899984359741,
            1.3667999505996704
          ]
        },
        {
          "atom_index": 582,
          "name": "C",
          "element": "C",
          "coord": [
            -1.450700044631958,
            2.6835999488830566,
            1.4759000539779663
          ]
        },
        {
          "atom_index": 583,
          "name": "O",
          "element": "O",
          "coord": [
            -1.5285999774932861,
            2.5873000621795654,
            1.475100040435791
          ]
        }
      ]
    },
    {
      "id": "A:81",
      "chain": "A",
      "resseq": 81,
      "icode": "",
      "resname": "ASP",
      "hetflag": " ",
      "sasa": 0.0,
      "atoms": [
        {
          "atom_index": 584,
          "name": "N",
          "element": "N",
          "coord": [
            -1.4523999691009521,
            2.7751998901367188,
            1.5712000131607056
          ]
        },
        {
          "atom_index": 585,
          "name": "CA",
          "element": "C",
          "coord": [
            -1.5442999601364136,
            2.7660999298095703,
            1.686400055885315
          ]
        },
        {
          "atom_index": 586,
          "name": "C",
          "element": "C",
          "coord": [
            -1.6849000453948975,
            2.788800001144409,
            1.6309000253677368
          ]
        },
        {
          "atom_index": 587,
          "name": "O",
          "element": "O",
          "coord": [
            -1.7093000411987305,
            2.8931000232696533,
            1.5743999481201172
          ]
        },
        {
          "atom_index": 588,
          "name": "CB",
          "element": "C",
          "coord": [
            -1.5166000127792358,
            2.879499912261963,
            1.7853000164031982
          ]
        },
        {
          "atom_index": 589,
          "name": "CG",
          "element": "C",
          "coord": [
            -1.5902999639511108,
            2.862799882888794,
            1.919100046157837
          ]
        },
        {
          "atom_index": 590,
          "name": "OD1",
          "element": "O",
          "coord": [
            -1.545699954032898,
            2.9275999069213867,
            2.016400098800659
          ]
        },
        {
          "atom_index": 591,
          "name": "OD2",
          "element": "O",
          "coord": [
            -1.687000036239624,
            2.7832000255584717,
            1.9283000230789185
          ]
        }
      ]
    },
    {
      "id": "A:82",
      "chain": "A",
      "resseq": 82,
      "icode": "",
      "resname": "LEU",
      "hetflag": " ",
      "sasa": 0.09458957612514496,
      "atoms": [
        {
          "atom_index": 592,
          "name": "N",
          "element": "N",
          "coord": [
            -1.7742999792099,
            2.6923999786376953,
            1.6476999521255493
          ]
        },
        {
          "atom_index": 593,
          "name": "CA",
          "element": "C",
          "coord": [
            -1.9155999422073364,
            2.7105000019073486,
            1.6086000204086304
          ]
        },
        {
          "atom_index": 594,
          "name": "C",
          "element": "C",
          "coord": [
            -2.0081000328063965,
            2.7409000396728516,
            1.7259999513626099
          ]
        },
        {
          "atom_index": 595,
          "name": "O",
          "element": "O",
          "coord": [
            -2.1303000450134277,
            2.7523000240325928,
            1.7095999717712402
          ]
        },
        {
          "atom_index": 596,
          "name": "CB",
          "element": "C",
          "coord": [
            -1.9675999879837036,
            2.5917999744415283,
            1.5259000062942505
          ]
        },
        {
          "atom_index": 597,
          "name": "CG",
          "element": "C",
          "coord": [
            -1.8942999839782715,
            2.5589001178741455,
            1.3947999477386475
          ]
        },
        {
          "atom_index": 598,
          "name": "CD1",
          "element": "C",
          "coord": [
            -1.9329999685287476,
            2.420599937438965,
            1.343500018119812
          ]
        },
        {
          "atom_index": 599,
          "name": "CD2",
          "element": "C",
          "coord": [
            -1.9178999662399292,
            2.664900064468384,
            1.2877999544143677
          ]
        }
      ]
    },
    {
      "id": "A:83",
      "chain": "A",
      "resseq": 83,
      "icode": "",
      "resname": "GLY",
      "hetflag": " ",
      "sasa": 0.0,
      "atoms": [
        {
          "atom_index": 600,
          "name": "N",
          "element": "N",
          "coord": [
            -1.9503999948501587,
            2.757699966430664,
            1.8443000316619873
          ]
        },
        {
          "atom_index": 601,
          "name": "CA",
          "element": "C",
          "coord": [
            -2.0302999019622803,
            2.77839994430542,
            1.9637999534606934
          ]
        },
        {
          "atom_index": 602,
          "name": "C",
          "element": "C",
          "coord": [
            -2.075900077819824,
            2.6470999717712402,
            2.0243000984191895
          ]
        },
        {
          "atom_index": 603,
          "name": "O",
          "element": "O",
          "coord": [
            -2.090100049972534,
            2.5445001125335693,
            1.955399990081787
          ]
        }
      ]
    },
    {
      "id": "A:84",
      "chain": "A",
      "resseq": 84,
      "icode": "",
      "resname": "ASN",
      "hetflag": " ",
      "sasa": 6.011049747467041,
      "atoms": [
        {
          "atom_index": 604,
          "name": "N",
          "element": "N",
          "coord": [
            -2.0992000102996826,
            2.6493000984191895,
            2.1552000045776367
          ]
        },
        {
          "atom_index": 605,
          "name": "CA",
          "element": "C",
          "coord": [
            -2.158900022506714,
            2.5332999229431152,
            2.224100112915039
          ]
        },
        {
          "atom_index": 606,
          "name": "C",
          "element": "C",
          "coord": [
            -2.0822999477386475,
            2.4030001163482666,
            2.2012999057769775
          ]
        },
        {
          "atom_index": 607,
          "name": "O",
          "element": "O",
          "coord": [
            -2.142199993133545,
            2.2964000701904297,
            2.1798999309539795
          ]
        },
        {
          "atom_index": 608,
          "name": "CB",
          "element": "C",
          "coord": [
            -2.308199882507324,
            2.5164999961853027,
            2.1875
          ]
        },
        {
          "atom_index": 609,
          "name": "CG",
          "element": "C",
          "coord": [
            -2.396199941635132,
            2.631999969482422,
            2.240299940109253
          ]
        },
        {
          "atom_index": 610,
          "name": "OD1",
          "element": "O",
          "coord": [
            -2.3545000553131104,
            2.7102999687194824,
            2.3264000415802
          ]
        },
        {
          "atom_index": 611,
          "name": "ND2",
          "element": "N",
          "coord": [
            -2.5174999237060547,
            2.6428000926971436,
            2.1875
          ]
        }
      ]
    },
    {
      "id": "A:85",
      "chain": "A",
      "resseq": 85,
      "icode": "",
      "resname": "GLY",
      "hetflag": " ",
      "sasa": 0.0,
      "atoms": [
        {
          "atom_index": 612,
          "name": "N",
          "element": "N",
          "coord": [
            -1.9496999979019165,
            2.4135000705718994,
            2.202899932861328
          ]
        },
        {
          "atom_index": 613,
          "name": "CA",
          "element": "C",
          "coord": [
            -1.8638999462127686,
            2.2964999675750732,
            2.2049999237060547
          ]
        },
        {
          "atom_index": 614,
          "name": "C",
          "element": "C",
          "coord": [
            -1.8349000215530396,
            2.2309999465942383,
            2.071199893951416
          ]
        },
        {
          "atom_index": 615,
          "name": "O",
          "element": "O",
          "coord": [
            -1.7648999691009521,
            2.1305999755859375,
            2.067199945449829
          ]
        }
      ]
    },
    {
      "id": "A:86",
      "chain": "A",
      "resseq": 86,
      "icode": "",
      "resname": "ARG",
      "hetflag": " ",
      "sasa": 0.0,
      "atoms": [
        {
          "atom_index": 616,
          "name": "N",
          "element": "N",
          "coord": [
            -1.8904000520706177,
            2.2844998836517334,
            1.9622999429702759
          ]
        },
        {
          "atom_index": 617,
          "name": "CA",
          "element": "C",
          "coord": [
            -1.8658000230789185,
            2.228600025177002,
            1.8293999433517456
          ]
        },
        {
          "atom_index": 618,
          "name": "C",
          "element": "C",
          "coord": [
            -1.7656999826431274,
            2.3113999366760254,
            1.7461999654769897
          ]
        },
        {
          "atom_index": 619,
          "name": "O",
          "element": "O",
          "coord": [
            -1.7516000270843506,
            2.430999994277954,
            1.7640999555587769
          ]
        },
        {
          "atom_index": 620,
          "name": "CB",
          "element": "C",
          "coord": [
            -1.996999979019165,
            2.2116000652313232,
            1.750499963760376
          ]
        },
        {
          "atom_index": 621,
          "name": "CG",
          "element": "C",
          "coord": [
            -2.102299928665161,
            2.1261000633239746,
            1.8184000253677368
          ]
        },
        {
          "atom_index": 622,
          "name": "CD",
          "element": "C",
          "coord": [
            -2.225600004196167,
            2.10260009765625,
            1.7269999980926514
          ]
        },
        {
          "atom_index": 623,
          "name": "NE",
          "element": "N",
          "coord": [
            -2.197000026702881,
            2.013400077819824,
            1.6151000261306763
          ]
        },
        {
          "atom_index": 624,
          "name": "CZ",
          "element": "C",
          "coord": [
            -2.190500020980835,
            1.8805999755859375,
            1.6236000061035156
          ]
        },
        {
          "atom_index": 625,
          "name": "NH1",
          "element": "N",
          "coord": [
            -2.2093000411987305,
            1.8181999921798706,
            1.73989999294281
          ]
        },
        {
          "atom_index": 626,
          "name": "NH2",
          "element": "N",
          "coord": [
            -2.1631999015808105,
            1.8092000484466553,
            1.5157999992370605
          ]
        }
      ]
    },
    {
      "id": "A:87",
      "chain": "A",
      "resseq": 87,
      "icode": "",
      "resname": "PHE",
      "hetflag": " ",
      "sasa": 0.0,
      "atoms": [
        {
          "atom_index": 627,
          "name": "N",
          "element": "N",
          "coord": [
            -1.6943999528884888,
            2.2434000968933105,
            1.6575000286102295
          ]
        },
        {
          "atom_index": 628,
          "name": "CA",
          "element": "C",
          "coord": [
            -1.5931999683380127,
            2.305299997329712,
            1.5728000402450562
          ]
        },
        {
          "atom_index": 629,
          "name": "C",
          "element": "C",
          "coord": [
            -1.6100000143051147,
            2.260699987411499,
            1.426900029182434
          ]
        },
        {
          "atom_index": 630,
          "name": "O",
          "element": "O",
          "coord": [
            -1.6569000482559204,
            2.150599956512451,
            1.398800015449524
          ]
        },
        {
          "atom_index": 631,
          "name": "CB",
          "element": "C",
          "coord": [
            -1.4523999691009521,
            2.2704999446868896,
            1.624400019645691
          ]
        },
        {
          "atom_index": 632,
          "name": "CG",
          "element": "C",
          "coord": [
            -1.4146000146865845,
            2.3452000617980957,
            1.749500036239624
          ]
        },
        {
          "atom_index": 633,
          "name": "CD1",
          "element": "C",
          "coord": [
            -1.3447999954223633,
            2.4653000831604004,
            1.7407000064849854
          ]
        },
        {
          "atom_index": 634,
          "name": "CD2",
          "element": "C",
          "coord": [
            -1.4501999616622925,
            2.2948999404907227,
            1.875599980354309
          ]
        },
        {
          "atom_index": 635,
          "name": "CE1",
          "element": "C",
          "coord": [
            -1.30840003490448,
            2.5364999771118164,
            1.8557000160217285
          ]
        },
        {
          "atom_index": 636,
          "name": "CE2",
          "element": "C",
          "coord": [
            -1.4153000116348267,
            2.36299991607666,
            1.992300033569336
          ]
        },
        {
          "atom_index": 637,
          "name": "CZ",
          "element": "C",
          "coord": [
            -1.3447999954223633,
            2.487299919128418,
            1.9831000566482544
          ]
        }
      ]
    },
    {
      "id": "A:88",
      "chain": "A",
      "resseq": 88,
      "icode": "",
      "resname": "LEU",
      "hetflag": " ",
      "sasa": 0.0,
      "atoms": [
        {
          "atom_index": 638,
          "name": "N",
          "element": "N",
          "coord": [
            -1.5651999711990356,
            2.345599889755249,
            1.3356000185012817
          ]
        },
        {
          "atom_index": 639,
          "name": "CA",
          "element": "C",
          "coord": [
            -1.5753999948501587,
            2.319999933242798,
            1.193600058555603
          ]
        },
        {
          "atom_index": 640,
          "name": "C",
          "element": "C",
          "coord": [
            -1.4484000205993652,
            2.250200033187866,
            1.1411999464035034
          ]
        },
        {
          "atom_index": 641,
          "name": "O",
          "element": "O",
          "coord": [
            -1.3377000093460083,
            2.291599988937378,
            1.176300048828125
          ]
        },
        {
          "atom_index": 642,
          "name": "CB",
          "element": "C",
          "coord": [
            -1.5923000574111938,
            2.4532999992370605,
            1.1240999698638916
          ]
        },
        {
          "atom_index": 643,
          "name": "CG",
          "element": "C",
          "coord": [
            -1.5981999635696411,
            2.4586000442504883,
            0.9714000225067139
          ]
        },
        {
          "atom_index": 644,
          "name": "CD1",
          "element": "C",
          "coord": [
            -1.7235000133514404,
            2.3968000411987305,
            0.9190000295639038
          ]
        },
        {
          "atom_index": 645,
          "name": "CD2",
          "element": "C",
          "coord": [
            -1.583400011062622,
            2.606600046157837,
            0.9254999756813049
          ]
        }
      ]
    },
    {
      "id": "A:89",
      "chain": "A",
      "resseq": 89,
      "icode": "",
      "resname": "ASP",
      "hetflag": " ",
      "sasa": 0.0,
      "atoms": [
        {
          "atom_index": 646,
          "name": "N",
          "element": "N",
          "coord": [
            -1.4657000303268433,
            2.142400026321411,
            1.0648000240325928
          ]
        },
        {
          "atom_index": 647,
          "name": "CA",
          "element": "C",
          "coord": [
            -1.3603999614715576,
            2.09060001373291,
            0.9757000207901001
          ]
        },
        {
          "atom_index": 648,
          "name": "C",
          "element": "C",
          "coord": [
            -1.3920999765396118,
            2.1328001022338867,
            0.8325999975204468
          ]
        },
        {
          "atom_index": 649,
          "name": "O",
          "element": "O",
          "coord": [
            -1.469599962234497,
            2.0648999214172363,
            0.763700008392334
          ]
        },
        {
          "atom_index": 650,
          "name": "CB",
          "element": "C",
          "coord": [
            -1.351199984550476,
            1.937999963760376,
            0.9850000143051147
          ]
        },
        {
          "atom_index": 651,
          "name": "CG",
          "element": "C",
          "coord": [
            -1.2436000108718872,
            1.8792999982833862,
            0.8924999833106995
          ]
        },
        {
          "atom_index": 652,
          "name": "OD1",
          "element": "O",
          "coord": [
            -1.2101000547409058,
            1.7587000131607056,
            0.9082000255584717
          ]
        },
        {
          "atom_index": 653,
          "name": "OD2",
          "element": "O",
          "coord": [
            -1.1952999830245972,
            1.9503999948501587,
            0.801800012588501
          ]
        }
      ]
    },
    {
      "id": "A:90",
      "chain": "A",
      "resseq": 90,
      "icode": "",
      "resname": "PRO",
      "hetflag": " ",
      "sasa": 0.0,
      "atoms": [
        {
          "atom_index": 654,
          "name": "N",
          "element": "N",
          "coord": [
            -1.3341000080108643,
            2.2446000576019287,
            0.7870000004768372
          ]
        },
        {
          "atom_index": 655,
          "name": "CA",
          "element": "C",
          "coord": [
            -1.3690999746322632,
            2.305799961090088,
            0.6575999855995178
          ]
        },
        {
          "atom_index": 656,
          "name": "C",
          "element": "C",
          "coord": [
            -1.323699951171875,
            2.230299949645996,
            0.5317999720573425
          ]
        },
        {
          "atom_index": 657,
          "name": "O",
          "element": "O",
          "coord": [
            -1.371899962425232,
            2.2597999572753906,
            0.421099990606308
          ]
        },
        {
          "atom_index": 658,
          "name": "CB",
          "element": "C",
          "coord": [
            -1.2991000413894653,
            2.4393999576568604,
            0.6639000177383423
          ]
        },
        {
          "atom_index": 659,
          "name": "CG",
          "element": "C",
          "coord": [
            -1.1794999837875366,
            2.4121999740600586,
            0.7477999925613403
          ]
        },
        {
          "atom_index": 660,
          "name": "CD",
          "element": "C",
          "coord": [
            -1.2235000133514404,
            2.3160998821258545,
            0.8526999950408936
          ]
        }
      ]
    },
    {
      "id": "A:91",
      "chain": "A",
      "resseq": 91,
      "icode": "",
      "resname": "ARG",
      "hetflag": " ",
      "sasa": 0.0,
      "atoms": [
        {
          "atom_index": 661,
          "name": "N",
          "element": "N",
          "coord": [
            -1.2307000160217285,
            2.137700080871582,
            0.5483999848365784
          ]
        },
        {
          "atom_index": 662,
          "name": "CA",
          "element": "C",
          "coord": [
            -1.1857999563217163,
            2.0495998859405518,
            0.4408000111579895
          ]
        },
        {
          "atom_index": 663,
          "name": "C",
          "element": "C",
          "coord": [
            -1.28410005569458,
            1.9330999851226807,
            0.41999998688697815
          ]
        },
        {
          "atom_index": 664,
          "name": "O",
          "element": "O",
          "coord": [
            -1.3312000036239624,
            1.9118000268936157,
            0.31060001254081726
          ]
        },
        {
          "atom_index": 665,
          "name": "CB",
          "element": "C",
          "coord": [
            -1.0478999614715576,
            1.9946000576019287,
            0.4729999899864197
          ]
        },
        {
          "atom_index": 666,
          "name": "CG",
          "element": "C",
          "coord": [
            -0.9986000061035156,
            1.8860000371932983,
            0.37700000405311584
          ]
        },
        {
          "atom_index": 667,
          "name": "CD",
          "element": "C",
          "coord": [
            -0.8611999750137329,
            1.8299000263214111,
            0.41920000314712524
          ]
        },
        {
          "atom_index": 668,
          "name": "NE",
          "element": "N",
          "coord": [
            -0.7585999965667725,
            1.934000015258789,
            0.42910000681877136
          ]
        },
        {
          "atom_index": 669,
          "name": "CZ",
          "element": "C",
          "coord": [
            -0.6527000069618225,
            1.9277000427246094,
            0.5098000168800354
          ]
        },
        {
          "atom_index": 670,
          "name": "NH1",
          "element": "N",
          "coord": [
            -0.6345999836921692,
            1.8235000371932983,
            0.5891000032424927
          ]
        },
        {
          "atom_index": 671,
          "name": "NH2",
          "element": "N",
          "coord": [
            -0.5659999847412109,
            2.026900053024292,
            0.5131999850273132
          ]
        }
      ]
    },
    {
      "id": "A:92",
      "chain": "A",
      "resseq": 92,
      "icode": "",
      "resname": "ASN",
      "hetflag": " ",
      "sasa": 0.0,
      "atoms": [
        {
          "atom_index": 672,
          "name": "N",
          "element": "N",
          "coord": [
            -1.3147000074386597,
            1.8595000505447388,
            0.5267000198364258
          ]
        },
        {
          "atom_index": 673,
          "name": "CA",
          "element": "C",
          "coord": [
            -1.4148000478744507,
            1.753499984741211,
            0.5223000049591064
          ]
        },
        {
          "atom_index": 674,
          "name": "C",
          "element": "C",
          "coord": [
            -1.5587999820709229,
            1.8062000274658203,
            0.5250999927520752
          ]
        },
        {
          "atom_index": 675,
          "name": "O",
          "element": "O",
          "coord": [
            -1.6512999534606934,
            1.7280999422073364,
            0.512499988079071
          ]
        },
        {
          "atom_index": 676,
          "name": "CB",
          "element": "C",
          "coord": [
            -1.393399953842163,
            1.6552000045776367,
            0.6377000212669373
          ]
        },
        {
          "atom_index": 677,
          "name": "CG",
          "element": "C",
          "coord": [
            -1.2623000144958496,
            1.5819000005722046,
            0.6273999810218811
          ]
        },
        {
          "atom_index": 678,
          "name": "OD1",
          "element": "O",
          "coord": [
            -1.221500039100647,
            1.5443999767303467,
            0.51910001039505
          ]
        },
        {
          "atom_index": 679,
          "name": "ND2",
          "element": "N",
          "coord": [
            -1.1948000192642212,
            1.5607999563217163,
            0.7419999837875366
          ]
        }
      ]
    },
    {
      "id": "A:93",
      "chain": "A",
      "resseq": 93,
      "icode": "",
      "resname": "LYS",
      "hetflag": " ",
      "sasa": 0.0,
      "atoms": [
        {
          "atom_index": 680,
          "name": "N",
          "element": "N",
          "coord": [
            -1.5789999961853027,
            1.9365999698638916,
            0.5447999835014343
          ]
        },
        {
          "atom_index": 681,
          "name": "CA",
          "element": "C",
          "coord": [
            -1.715499997138977,
            1.9914000034332275,
            0.5432999730110168
          ]
        },
        {
          "atom_index": 682,
          "name": "C",
          "element": "C",
          "coord": [
            -1.8092999458312988,
            1.926900029182434,
            0.6477000117301941
          ]
        },
        {
          "atom_index": 683,
          "name": "O",
          "element": "O",
          "coord": [
            -1.924299955368042,
            1.8871999979019165,
            0.6186000108718872
          ]
        },
        {
          "atom_index": 684,
          "name": "CB",
          "element": "C",
          "coord": [
            -1.7766000032424927,
            1.9850000143051147,
            0.40139999985694885
          ]
        },
        {
          "atom_index": 685,
          "name": "CG",
          "element": "C",
          "coord": [
            -1.6881999969482422,
            2.0411999225616455,
            0.28780001401901245
          ]
        },
        {
          "atom_index": 686,
          "name": "CD",
          "element": "C",
          "coord": [
            -1.6579999923706055,
            2.1914000511169434,
            0.3037000000476837
          ]
        },
        {
          "atom_index": 687,
          "name": "CE",
          "element": "C",
          "coord": [
            -1.5774999856948853,
            2.2535998821258545,
            0.18400000035762787
          ]
        },
        {
          "atom_index": 688,
          "name": "NZ",
          "element": "N",
          "coord": [
            -1.443600058555603,
            2.194999933242798,
            0.15399999916553497
          ]
        }
      ]
    },
    {
      "id": "A:94",
      "chain": "A",
      "resseq": 94,
      "icode": "",
      "resname": "ILE",
      "hetflag": " ",
      "sasa": 0.0,
      "atoms": [
        {
          "atom_index": 689,
          "name": "N",
          "element": "N",
          "coord": [
            -1.7599999904632568,
            1.9191999435424805,
            0.770799994468689
          ]
        },
        {
          "atom_index": 690,
          "name": "CA",
          "element": "C",
          "coord": [
            -1.833799958229065,
            1.8605999946594238,
            0.8817999958992004
          ]
        },
        {
          "atom_index": 691,
          "name": "C",
          "element": "C",
          "coord": [
            -1.8109999895095825,
            1.9460999965667725,
            1.0059000253677368
          ]
        },
        {
          "atom_index": 692,
          "name": "O",
          "element": "O",
          "coord": [
            -1.714400053024292,
            2.022599935531616,
            1.0130000114440918
          ]
        },
        {
          "atom_index": 693,
          "name": "CB",
          "element": "C",
          "coord": [
            -1.7848000526428223,
            1.7172000408172607,
            0.9143999814987183
          ]
        },
        {
          "atom_index": 694,
          "name": "CG1",
          "element": "C",
          "coord": [
            -1.6335999965667725,
            1.7180999517440796,
            0.9498999714851379
          ]
        },
        {
          "atom_index": 695,
          "name": "CG2",
          "element": "C",
          "coord": [
            -1.8163000345230103,
            1.6226999759674072,
            0.7954999804496765
          ]
        },
        {
          "atom_index": 696,
          "name": "CD1",
          "element": "C",
          "coord": [
            -1.5809999704360962,
            1.594499945640564,
            1.0266000032424927
          ]
        }
      ]
    },
    {
      "id": "A:95",
      "chain": "A",
      "resseq": 95,
      "icode": "",
      "resname": "SER",
      "hetflag": " ",
      "sasa": 0.0,
      "atoms": [
        {
          "atom_index": 697,
          "name": "N",
          "element": "N",
          "coord": [
            -1.8976000547409058,
            1.9278000593185425,
            1.104699969291687
          ]
        },
        {
          "atom_index": 698,
          "name": "CA",
          "element": "C",
          "coord": [
            -1.8756999969482422,
            1.983299970626831,
            1.2347999811172485
          ]
        },
        {
          "atom_index": 699,
          "name": "C",
          "element": "C",
          "coord": [
            -1.8646999597549438,
            1.8671000003814697,
            1.3295999765396118
          ]
        },
        {
          "atom_index": 700,
          "name": "O",
          "element": "O",
          "coord": [
            -1.9068000316619873,
            1.7555999755859375,
            1.2968000173568726
          ]
        },
        {
          "atom_index": 701,
          "name": "CB",
          "element": "C",
          "coord": [
            -1.988800048828125,
            2.079400062561035,
            1.2728999853134155
          ]
        },
        {
          "atom_index": 702,
          "name": "OG",
          "element": "O",
          "coord": [
            -2.1092000007629395,
            2.009200096130371,
            1.2961000204086304
          ]
        }
      ]
    },
    {
      "id": "A:96",
      "chain": "A",
      "resseq": 96,
      "icode": "",
      "resname": "PHE",
      "hetflag": " ",
      "sasa": 0.0,
      "atoms": [
        {
          "atom_index": 703,
          "name": "N",
          "element": "N",
          "coord": [
            -1.8033000230789185,
            1.8904999494552612,
            1.445099949836731
          ]
        },
        {
          "atom_index": 704,
          "name": "CA",
          "element": "C",
          "coord": [
            -1.784999966621399,
            1.784999966621399,
            1.542799949645996
          ]
        },
        {
          "atom_index": 705,
          "name": "C",
          "element": "C",
          "coord": [
            -1.7856999635696411,
            1.8449000120162964,
            1.6822999715805054
          ]
        },
        {
          "atom_index": 706,
          "name": "O",
          "element": "O",
          "coord": [
            -1.750499963760376,
            1.9608999490737915,
            1.7015999555587769
          ]
        },
        {
          "atom_index": 707,
          "name": "CB",
          "element": "C",
          "coord": [
            -1.656499981880188,
            1.7036000490188599,
            1.5162999629974365
          ]
        },
        {
          "atom_index": 708,
          "name": "CG",
          "element": "C",
          "coord": [
            -1.531599998474121,
            1.7863999605178833,
            1.5204999446868896
          ]
        },
        {
          "atom_index": 709,
          "name": "CD1",
          "element": "C",
          "coord": [
            -1.4625999927520752,
            1.80239999294281,
            1.6389000415802002
          ]
        },
        {
          "atom_index": 710,
          "name": "CD2",
          "element": "C",
          "coord": [
            -1.4836000204086304,
            1.8488999605178833,
            1.4042999744415283
          ]
        },
        {
          "atom_index": 711,
          "name": "CE1",
          "element": "C",
          "coord": [
            -1.34660005569458,
            1.8832999467849731,
            1.6425000429153442
          ]
        },
        {
          "atom_index": 712,
          "name": "CE2",
          "element": "C",
          "coord": [
            -1.3691999912261963,
            1.9279999732971191,
            1.4067000150680542
          ]
        },
        {
          "atom_index": 713,
          "name": "CZ",
          "element": "C",
          "coord": [
            -1.2999999523162842,
            1.944100022315979,
            1.5273000001907349
          ]
        }
      ]
    },
    {
      "id": "A:97",
      "chain": "A",
      "resseq": 97,
      "icode": "",
      "resname": "LYS",
      "hetflag": " ",
      "sasa": 0.38104963302612305,
      "atoms": [
        {
          "atom_index": 714,
          "name": "N",
          "element": "N",
          "coord": [
            -1.833400011062622,
            1.7664999961853027,
            1.778499960899353
          ]
        },
        {
          "atom_index": 715,
          "name": "CA",
          "element": "C",
          "coord": [
            -1.8319000005722046,
            1.809999942779541,
            1.9172999858856201
          ]
        },
        {
          "atom_index": 716,
          "name": "C",
          "element": "C",
          "coord": [
            -1.6912000179290771,
            1.7857999801635742,
            1.9692000150680542
          ]
        },
        {
          "atom_index": 717,
          "name": "O",
          "element": "O",
          "coord": [
            -1.6318000555038452,
            1.680299997329712,
            1.9428000450134277
          ]
        },
        {
          "atom_index": 718,
          "name": "CB",
          "element": "C",
          "coord": [
            -1.9333000183105469,
            1.7282999753952026,
            1.999400019645691
          ]
        },
        {
          "atom_index": 719,
          "name": "CG",
          "element": "C",
          "coord": [
            -1.9261000156402588,
            1.7503000497817993,
            2.1496999263763428
          ]
        },
        {
          "atom_index": 720,
          "name": "CD",
          "element": "C",
          "coord": [
            -1.9836000204086304,
            1.8834999799728394,
            2.191999912261963
          ]
        },
        {
          "atom_index": 721,
          "name": "CE",
          "element": "C",
          "coord": [
            -1.965999960899353,
            1.8986999988555908,
            2.3457000255584717
          ]
        },
        {
          "atom_index": 722,
          "name": "NZ",
          "element": "N",
          "coord": [
            -2.04010009765625,
            2.0144999027252197,
            2.4056999683380127
          ]
        }
      ]
    },
    {
      "id": "A:98",
      "chain": "A",
      "resseq": 98,
      "icode": "",
      "resname": "PHE",
      "hetflag": " ",
      "sasa": 0.0,
      "atoms": [
        {
          "atom_index": 723,
          "name": "N",
          "element": "N",
          "coord": [
            -1.6354999542236328,
            1.8830000162124634,
            2.0413999557495117
          ]
        },
        {
          "atom_index": 724,
          "name": "CA",
          "element": "C",
          "coord": [
            -1.503000020980835,
            1.8621000051498413,
            2.094599962234497
          ]
        },
        {
          "atom_index": 725,
          "name": "C",
          "element": "C",
          "coord": [
            -1.4996999502182007,
            1.8634999990463257,
            2.247299909591675
          ]
        },
        {
          "atom_index": 726,
          "name": "O",
          "element": "O",
          "coord": [
            -1.544600009918213,
            1.9605000019073486,
            2.3099000453948975
          ]
        },
        {
          "atom_index": 727,
          "name": "CB",
          "element": "C",
          "coord": [
            -1.4072999954223633,
            1.96589994430542,
            2.03629994392395
          ]
        },
        {
          "atom_index": 728,
          "name": "CG",
          "element": "C",
          "coord": [
            -1.26419997215271,
            1.9397000074386597,
            2.0694000720977783
          ]
        },
        {
          "atom_index": 729,
          "name": "CD1",
          "element": "C",
          "coord": [
            -1.194200038909912,
            2.025599956512451,
            2.150899887084961
          ]
        },
        {
          "atom_index": 730,
          "name": "CD2",
          "element": "C",
          "coord": [
            -1.202299952507019,
            1.8244999647140503,
            2.024600028991699
          ]
        },
        {
          "atom_index": 731,
          "name": "CE1",
          "element": "C",
          "coord": [
            -1.0605000257492065,
            1.999400019645691,
            2.185499906539917
          ]
        },
        {
          "atom_index": 732,
          "name": "CE2",
          "element": "C",
          "coord": [
            -1.06659996509552,
            1.797700047492981,
            2.056299924850464
          ]
        },
        {
          "atom_index": 733,
          "name": "CZ",
          "element": "C",
          "coord": [
            -0.996999979019165,
            1.8841999769210815,
            2.137399911880493
          ]
        }
      ]
    },
    {
      "id": "A:99",
      "chain": "A",
      "resseq": 99,
      "icode": "",
      "resname": "ASP",
      "hetflag": " ",
      "sasa": 0.0,
      "atoms": [
        {
          "atom_index": 734,
          "name": "N",
          "element": "N",
          "coord": [
            -1.444200038909912,
            1.7594000101089478,
            2.3089001178741455
          ]
        },
        {
          "atom_index": 735,
          "name": "CA",
          "element": "C",
          "coord": [
            -1.4291000366210938,
            1.7646000385284424,
            2.4556000232696533
          ]
        },
        {
          "atom_index": 736,
          "name": "C",
          "element": "C",
          "coord": [
            -1.292799949645996,
            1.8245999813079834,
            2.4876999855041504
          ]
        },
        {
          "atom_index": 737,
          "name": "O",
          "element": "O",
          "coord": [
            -1.190000057220459,
            1.7610000371932983,
            2.460400104522705
          ]
        },
        {
          "atom_index": 738,
          "name": "CB",
          "element": "C",
          "coord": [
            -1.442199945449829,
            1.6261999607086182,
            2.5218000411987305
          ]
        },
        {
          "atom_index": 739,
          "name": "CG",
          "element": "C",
          "coord": [
            -1.4321000576019287,
            1.6339000463485718,
            2.676500082015991
          ]
        },
        {
          "atom_index": 740,
          "name": "OD1",
          "element": "O",
          "coord": [
            -1.5164999961853027,
            1.5748000144958496,
            2.7479000091552734
          ]
        },
        {
          "atom_index": 741,
          "name": "OD2",
          "element": "O",
          "coord": [
            -1.3396999835968018,
            1.700600028038025,
            2.726099967956543
          ]
        }
      ]
    },
    {
      "id": "A:100",
      "chain": "A",
      "resseq": 100,
      "icode": "",
      "resname": "HIS",
      "hetflag": " ",
      "sasa": 0.0,
      "atoms": [
        {
          "atom_index": 742,
          "name": "N",
          "element": "N",
          "coord": [
            -1.292199969291687,
            1.9453999996185303,
            2.543800115585327
          ]
        },
        {
          "atom_index": 743,
          "name": "CA",
          "element": "C",
          "coord": [
            -1.1663000583648682,
            2.0195999145507812,
            2.5683999061584473
          ]
        },
        {
          "atom_index": 744,
          "name": "C",
          "element": "C",
          "coord": [
            -1.0760999917984009,
            1.9521000385284424,
            2.6742000579833984
          ]
        },
        {
          "atom_index": 745,
          "name": "O",
          "element": "O",
          "coord": [
            -0.9532999992370605,
            1.9617999792099,
            2.6703999042510986
          ]
        },
        {
          "atom_index": 746,
          "name": "CB",
          "element": "C",
          "coord": [
            -1.1950000524520874,
            2.1663999557495117,
            2.6052000522613525
          ]
        },
        {
          "atom_index": 747,
          "name": "CG",
          "element": "C",
          "coord": [
            -1.2455999851226807,
            2.249799966812134,
            2.4900999069213867
          ]
        },
        {
          "atom_index": 748,
          "name": "ND1",
          "element": "N",
          "coord": [
            -1.1649999618530273,
            2.288800001144409,
            2.384399890899658
          ]
        },
        {
          "atom_index": 749,
          "name": "CD2",
          "element": "C",
          "coord": [
            -1.367900013923645,
            2.3024001121520996,
            2.464900016784668
          ]
        },
        {
          "atom_index": 750,
          "name": "CE1",
          "element": "C",
          "coord": [
            -1.2354999780654907,
            2.3610000610351562,
            2.299299955368042
          ]
        },
        {
          "atom_index": 751,
          "name": "NE2",
          "element": "N",
          "coord": [
            -1.3594000339508057,
            2.3703999519348145,
            2.3454999923706055
          ]
        }
      ]
    },
    {
      "id": "A:101",
      "chain": "A",
      "resseq": 101,
      "icode": "",
      "resname": "LEU",
      "hetflag": " ",
      "sasa": 0.0,
      "atoms": [
        {
          "atom_index": 752,
          "name": "N",
          "element": "N",
          "coord": [
            -1.1378999948501587,
            1.8832000494003296,
            2.7690000534057617
          ]
        },
        {
          "atom_index": 753,
          "name": "CA",
          "element": "C",
          "coord": [
            -1.063099980354309,
            1.8177000284194946,
            2.876199960708618
          ]
        },
        {
          "atom_index": 754,
          "name": "C",
          "element": "C",
          "coord": [
            -1.0002000331878662,
            1.687000036239624,
            2.8276000022888184
          ]
        },
        {
          "atom_index": 755,
          "name": "O",
          "element": "O",
          "coord": [
            -0.8813999891281128,
            1.6611000299453735,
            2.8496999740600586
          ]
        },
        {
          "atom_index": 756,
          "name": "CB",
          "element": "C",
          "coord": [
            -1.1578999757766724,
            1.7967000007629395,
            2.9951999187469482
          ]
        },
        {
          "atom_index": 757,
          "name": "CG",
          "element": "C",
          "coord": [
            -1.111799955368042,
            1.82260000705719,
            3.1384999752044678
          ]
        },
        {
          "atom_index": 758,
          "name": "CD1",
          "element": "C",
          "coord": [
            -1.0196000337600708,
            1.9479999542236328,
            3.150599956512451
          ]
        },
        {
          "atom_index": 759,
          "name": "CD2",
          "element": "C",
          "coord": [
            -1.23580002784729,
            1.8367999792099,
            3.2242000102996826
          ]
        }
      ]
    },
    {
      "id": "A:102",
      "chain": "A",
      "resseq": 102,
      "icode": "",
      "resname": "ARG",
      "hetflag": " ",
      "sasa": 4.627309322357178,
      "atoms": [
        {
          "atom_index": 760,
          "name": "N",
          "element": "N",
          "coord": [
            -1.07669997215271,
            1.6066999435424805,
            2.7553999423980713
          ]
        },
        {
          "atom_index": 761,
          "name": "CA",
          "element": "C",
          "coord": [
            -1.0261000394821167,
            1.4766000509262085,
            2.7105000019073486
          ]
        },
        {
          "atom_index": 762,
          "name": "C",
          "element": "C",
          "coord": [
            -0.958899974822998,
            1.4852999448776245,
            2.57450008392334
          ]
        },
        {
          "atom_index": 763,
          "name": "O",
          "element": "O",
          "coord": [
            -0.8881999850273132,
            1.3940999507904053,
            2.5329999923706055
          ]
        },
        {
          "atom_index": 764,
          "name": "CB",
          "element": "C",
          "coord": [
            -1.1403000354766846,
            1.3732000589370728,
            2.710900068283081
          ]
        },
        {
          "atom_index": 765,
          "name": "CG",
          "element": "C",
          "coord": [
            -1.2197999954223633,
            1.372499942779541,
            2.8406999111175537
          ]
        },
        {
          "atom_index": 766,
          "name": "CD",
          "element": "C",
          "coord": [
            -1.3461999893188477,
            1.2836999893188477,
            2.8350000381469727
          ]
        },
        {
          "atom_index": 767,
          "name": "NE",
          "element": "N",
          "coord": [
            -1.312600016593933,
            1.1433000564575195,
            2.809299945831299
          ]
        },
        {
          "atom_index": 768,
          "name": "CZ",
          "element": "C",
          "coord": [
            -1.2640999555587769,
            1.0607000589370728,
            2.901599884033203
          ]
        },
        {
          "atom_index": 769,
          "name": "NH1",
          "element": "N",
          "coord": [
            -1.2440999746322632,
            1.105299949645996,
            3.0246999263763428
          ]
        },
        {
          "atom_index": 770,
          "name": "NH2",
          "element": "N",
          "coord": [
            -1.2339999675750732,
            0.9341999888420105,
            2.871000051498413
          ]
        }
      ]
    },
    {
      "id": "A:103",
      "chain": "A",
      "resseq": 103,
      "icode": "",
      "resname": "LYS",
      "hetflag": " ",
      "sasa": 0.0,
      "atoms": [
        {
          "atom_index": 771,
          "name": "N",
          "element": "N",
          "coord": [
            -0.9789999723434448,
            1.5980000495910645,
            2.50600004196167
          ]
        },
        {
          "atom_index": 772,
          "name": "CA",
          "element": "C",
          "coord": [
            -0.9305999875068665,
            1.6188000440597534,
            2.369499921798706
          ]
        },
        {
          "atom_index": 773,
          "name": "C",
          "element": "C",
          "coord": [
            -0.9865000247955322,
            1.510699987411499,
            2.2739999294281006
          ]
        },
        {
          "atom_index": 774,
          "name": "O",
          "element": "O",
          "coord": [
            -0.9136999845504761,
            1.4508999586105347,
            2.1963999271392822
          ]
        },
        {
          "atom_index": 775,
          "name": "CB",
          "element": "C",
          "coord": [
            -0.7771000266075134,
            1.6342999935150146,
            2.3649001121520996
          ]
        },
        {
          "atom_index": 776,
          "name": "CG",
          "element": "C",
          "coord": [
            -0.7250000238418579,
            1.7597999572753906,
            2.4467999935150146
          ]
        },
        {
          "atom_index": 777,
          "name": "CD",
          "element": "C",
          "coord": [
            -0.5727999806404114,
            1.7848000526428223,
            2.4337000846862793
          ]
        },
        {
          "atom_index": 778,
          "name": "CE",
          "element": "C",
          "coord": [
            -0.5264000296592712,
            1.9000999927520752,
            2.5255000591278076
          ]
        },
        {
          "atom_index": 779,
          "name": "NZ",
          "element": "N",
          "coord": [
            -0.3797000050544739,
            1.9284000396728516,
            2.5183000564575195
          ]
        }
      ]
    },
    {
      "id": "A:104",
      "chain": "A",
      "resseq": 104,
      "icode": "",
      "resname": "GLU",
      "hetflag": " ",
      "sasa": 0.1261194348335266,
      "atoms": [
        {
          "atom_index": 780,
          "name": "N",
          "element": "N",
          "coord": [
            -1.1176999807357788,
            1.4891999959945679,
            2.284600019454956
          ]
        },
        {
          "atom_index": 781,
          "name": "CA",
          "element": "C",
          "coord": [
            -1.1962000131607056,
            1.3907999992370605,
            2.2100000381469727
          ]
        },
        {
          "atom_index": 782,
          "name": "C",
          "element": "C",
          "coord": [
            -1.2920000553131104,
            1.457200050354004,
            2.1106998920440674
          ]
        },
        {
          "atom_index": 783,
          "name": "O",
          "element": "O",
          "coord": [
            -1.377500057220459,
            1.5390000343322754,
            2.151700019836426
          ]
        },
        {
          "atom_index": 784,
          "name": "CB",
          "element": "C",
          "coord": [
            -1.284999966621399,
            1.30840003490448,
            2.3059000968933105
          ]
        },
        {
          "atom_index": 785,
          "name": "CG",
          "element": "C",
          "coord": [
            -1.2135000228881836,
            1.2173000574111938,
            2.403599977493286
          ]
        },
        {
          "atom_index": 786,
          "name": "CD",
          "element": "C",
          "coord": [
            -1.3011000156402588,
            1.1028000116348267,
            2.455699920654297
          ]
        },
        {
          "atom_index": 787,
          "name": "OE1",
          "element": "O",
          "coord": [
            -1.2539000511169434,
            0.9884999990463257,
            2.4467999935150146
          ]
        },
        {
          "atom_index": 788,
          "name": "OE2",
          "element": "O",
          "coord": [
            -1.4153000116348267,
            1.1253000497817993,
            2.503999948501587
          ]
        }
      ]
    },
    {
      "id": "A:105",
      "chain": "A",
      "resseq": 105,
      "icode": "",
      "resname": "ALA",
      "hetflag": " ",
      "sasa": 0.0,
      "atoms": [
        {
          "atom_index": 789,
          "name": "N",
          "element": "N",
          "coord": [
            -1.2829999923706055,
            1.4190000295639038,
            1.9831000566482544
          ]
        },
        {
          "atom_index": 790,
          "name": "CA",
          "element": "C",
          "coord": [
            -1.3833999633789062,
            1.4627000093460083,
            1.8866000175476074
          ]
        },
        {
          "atom_index": 791,
          "name": "C",
          "element": "C",
          "coord": [
            -1.4952000379562378,
            1.36080002784729,
            1.88510000705719
          ]
        },
        {
          "atom_index": 792,
          "name": "O",
          "element": "O",
          "coord": [
            -1.4686000347137451,
            1.2411999702453613,
            1.8854000568389893
          ]
        },
        {
          "atom_index": 793,
          "name": "CB",
          "element": "C",
          "coord": [
            -1.3249000310897827,
            1.4768999814987183,
            1.74590003490448
          ]
        }
      ]
    },
    {
      "id": "A:106",
      "chain": "A",
      "resseq": 106,
      "icode": "",
      "resname": "SER",
      "hetflag": " ",
      "sasa": 0.2251226305961609,
      "atoms": [
        {
          "atom_index": 794,
          "name": "N",
          "element": "N",
          "coord": [
            -1.6195000410079956,
            1.4079999923706055,
            1.8823000192642212
          ]
        },
        {
          "atom_index": 795,
          "name": "CA",
          "element": "C",
          "coord": [
            -1.7335000038146973,
            1.3154000043869019,
            1.868499994277954
          ]
        },
        {
          "atom_index": 796,
          "name": "C",
          "element": "C",
          "coord": [
            -1.8375999927520752,
            1.3712999820709229,
            1.7740999460220337
          ]
        },
        {
          "atom_index": 797,
          "name": "O",
          "element": "O",
          "coord": [
            -1.8344999551773071,
            1.4895000457763672,
            1.7402000427246094
          ]
        },
        {
          "atom_index": 798,
          "name": "CB",
          "element": "C",
          "coord": [
            -1.7961000204086304,
            1.2822999954223633,
            2.004300117492676
          ]
        },
        {
          "atom_index": 799,
          "name": "OG",
          "element": "O",
          "coord": [
            -1.8480000495910645,
            1.3991999626159668,
            2.065700054168701
          ]
        }
      ]
    },
    {
      "id": "A:107",
      "chain": "A",
      "resseq": 107,
      "icode": "",
      "resname": "ASP",
      "hetflag": " ",
      "sasa": 2.0252668857574463,
      "atoms": [
        {
          "atom_index": 800,
          "name": "N",
          "element": "N",
          "coord": [
            -1.9291000366210938,
            1.284500002861023,
            1.7312999963760376
          ]
        },
        {
          "atom_index": 801,
          "name": "CA",
          "element": "C",
          "coord": [
            -2.0510001182556152,
            1.3271000385284424,
            1.6618000268936157
          ]
        },
        {
          "atom_index": 802,
          "name": "C",
          "element": "C",
          "coord": [
            -2.027899980545044,
            1.4122999906539917,
            1.5354000329971313
          ]
        },
        {
          "atom_index": 803,
          "name": "O",
          "element": "O",
          "coord": [
            -2.08489990234375,
            1.5194000005722046,
            1.5218000411987305
          ]
        },
        {
          "atom_index": 804,
          "name": "CB",
          "element": "C",
          "coord": [
            -2.1475000381469727,
            1.3983999490737915,
            1.7581000328063965
          ]
        },
        {
          "atom_index": 805,
          "name": "CG",
          "element": "C",
          "coord": [
            -2.2822000980377197,
            1.4297000169754028,
            1.6936999559402466
          ]
        },
        {
          "atom_index": 806,
          "name": "OD1",
          "element": "O",
          "coord": [
            -2.3422000408172607,
            1.535599946975708,
            1.7228000164031982
          ]
        },
        {
          "atom_index": 807,
          "name": "OD2",
          "element": "O",
          "coord": [
            -2.327399969100952,
            1.3480000495910645,
            1.610700011253357
          ]
        }
      ]
    },
    {
      "id": "A:108",
      "chain": "A",
      "resseq": 108,
      "icode": "",
      "resname": "PRO",
      "hetflag": " ",
      "sasa": 0.0,
      "atoms": [
        {
          "atom_index": 808,
          "name": "N",
          "element": "N",
          "coord": [
            -1.9488999843597412,
            1.3616000413894653,
            1.4404000043869019
          ]
        },
        {
          "atom_index": 809,
          "name": "CA",
          "element": "C",
          "coord": [
            -1.934499979019165,
            1.440000057220459,
            1.3181999921798706
          ]
        },
        {
          "atom_index": 810,
          "name": "C",
          "element": "C",
          "coord": [
            -2.0678999423980713,
            1.4537999629974365,
            1.2405999898910522
          ]
        },
        {
          "atom_index": 811,
          "name": "O",
          "element": "O",
          "coord": [
            -2.134500026702881,
            1.3533999919891357,
            1.2139999866485596
          ]
        },
        {
          "atom_index": 812,
          "name": "CB",
          "element": "C",
          "coord": [
            -1.8316999673843384,
            1.3622000217437744,
            1.2371000051498413
          ]
        },
        {
          "atom_index": 813,
          "name": "CG",
          "element": "C",
          "coord": [
            -1.827299952507019,
            1.2211999893188477,
            1.2963999509811401
          ]
        },
        {
          "atom_index": 814,
          "name": "CD",
          "element": "C",
          "coord": [
            -1.910099983215332,
            1.2201000452041626,
            1.4221999645233154
          ]
        }
      ]
    },
    {
      "id": "A:109",
      "chain": "A",
      "resseq": 109,
      "icode": "",
      "resname": "GLN",
      "hetflag": " ",
      "sasa": 4.235016822814941,
      "atoms": [
        {
          "atom_index": 815,
          "name": "N",
          "element": "N",
          "coord": [
            -2.1066999435424805,
            1.5779000520706177,
            1.2101000547409058
          ]
        },
        {
          "atom_index": 816,
          "name": "CA",
          "element": "C",
          "coord": [
            -2.229300022125244,
            1.6097999811172485,
            1.1312999725341797
          ]
        },
        {
          "atom_index": 817,
          "name": "C",
          "element": "C",
          "coord": [
            -2.1942999362945557,
            1.6948000192642212,
            1.0089000463485718
          ]
        },
        {
          "atom_index": 818,
          "name": "O",
          "element": "O",
          "coord": [
            -2.1157000064849854,
            1.7898000478744507,
            1.0224000215530396
          ]
        },
        {
          "atom_index": 819,
          "name": "CB",
          "element": "C",
          "coord": [
            -2.3301000595092773,
            1.6916999816894531,
            1.2143000364303589
          ]
        },
        {
          "atom_index": 820,
          "name": "CG",
          "element": "C",
          "coord": [
            -2.389400005340576,
            1.6203999519348145,
            1.3345999717712402
          ]
        },
        {
          "atom_index": 821,
          "name": "CD",
          "element": "C",
          "coord": [
            -2.4670000076293945,
            1.49590003490448,
            1.2956000566482544
          ]
        },
        {
          "atom_index": 822,
          "name": "OE1",
          "element": "O",
          "coord": [
            -2.517899990081787,
            1.485200047492981,
            1.183500051498413
          ]
        },
        {
          "atom_index": 823,
          "name": "NE2",
          "element": "N",
          "coord": [
            -2.4762001037597656,
            1.4010000228881836,
            1.3873000144958496
          ]
        }
      ]
    },
    {
      "id": "A:110",
      "chain": "A",
      "resseq": 110,
      "icode": "",
      "resname": "PRO",
      "hetflag": " ",
      "sasa": 4.219419479370117,
      "atoms": [
        {
          "atom_index": 824,
          "name": "N",
          "element": "N",
          "coord": [
            -2.256700038909912,
            1.6660000085830688,
            0.8909000158309937
          ]
        },
        {
          "atom_index": 825,
          "name": "CA",
          "element": "C",
          "coord": [
            -2.240299940109253,
            1.750599980354309,
            0.7728000283241272
          ]
        },
        {
          "atom_index": 826,
          "name": "C",
          "element": "C",
          "coord": [
            -2.2708001136779785,
            1.8956999778747559,
            0.8040000200271606
          ]
        },
        {
          "atom_index": 827,
          "name": "O",
          "element": "O",
          "coord": [
            -2.359499931335449,
            1.9241000413894653,
            0.8851000070571899
          ]
        },
        {
          "atom_index": 828,
          "name": "CB",
          "element": "C",
          "coord": [
            -2.3461999893188477,
            1.6957000494003296,
            0.6754999756813049
          ]
        },
        {
          "atom_index": 829,
          "name": "CG",
          "element": "C",
          "coord": [
            -2.357599973678589,
            1.5505000352859497,
            0.7129999995231628
          ]
        },
        {
          "atom_index": 830,
          "name": "CD",
          "element": "C",
          "coord": [
            -2.3478000164031982,
            1.5521999597549438,
            0.8634999990463257
          ]
        }
      ]
    },
    {
      "id": "A:111",
      "chain": "A",
      "resseq": 111,
      "icode": "",
      "resname": "GLU",
      "hetflag": " ",
      "sasa": 0.18917915225028992,
      "atoms": [
        {
          "atom_index": 831,
          "name": "N",
          "element": "N",
          "coord": [
            -2.198199987411499,
            1.9864000082015991,
            0.7389000058174133
          ]
        },
        {
          "atom_index": 832,
          "name": "CA",
          "element": "C",
          "coord": [
            -2.2047998905181885,
            2.1282999515533447,
            0.7698000073432922
          ]
        },
        {
          "atom_index": 833,
          "name": "C",
          "element": "C",
          "coord": [
            -2.165600061416626,
            2.2111001014709473,
            0.6468999981880188
          ]
        },
        {
          "atom_index": 834,
          "name": "O",
          "element": "O",
          "coord": [
            -2.088599920272827,
            2.164599895477295,
            0.5636000037193298
          ]
        },
        {
          "atom_index": 835,
          "name": "CB",
          "element": "C",
          "coord": [
            -2.107800006866455,
            2.1582000255584717,
            0.8853999972343445
          ]
        },
        {
          "atom_index": 836,
          "name": "CG",
          "element": "C",
          "coord": [
            -2.1003000736236572,
            2.3036999702453613,
            0.9312000274658203
          ]
        },
        {
          "atom_index": 837,
          "name": "CD",
          "element": "C",
          "coord": [
            -2.205699920654297,
            2.3420000076293945,
            1.0343999862670898
          ]
        },
        {
          "atom_index": 838,
          "name": "OE1",
          "element": "O",
          "coord": [
            -2.2276999950408936,
            2.464400053024292,
            1.0536999702453613
          ]
        },
        {
          "atom_index": 839,
          "name": "OE2",
          "element": "O",
          "coord": [
            -2.2643001079559326,
            2.2511000633239746,
            1.0972000360488892
          ]
        }
      ]
    },
    {
      "id": "A:112",
      "chain": "A",
      "resseq": 112,
      "icode": "",
      "resname": "ASP",
      "hetflag": " ",
      "sasa": 1.148315668106079,
      "atoms": [
        {
          "atom_index": 840,
          "name": "N",
          "element": "N",
          "coord": [
            -2.219899892807007,
            2.3320000171661377,
            0.6349999904632568
          ]
        },
        {
          "atom_index": 841,
          "name": "CA",
          "element": "C",
          "coord": [
            -2.1519999504089355,
            2.4393999576568604,
            0.5595999956130981
          ]
        },
        {
          "atom_index": 842,
          "name": "C",
          "element": "C",
          "coord": [
            -2.1638998985290527,
            2.578200101852417,
            0.6272000074386597
          ]
        },
        {
          "atom_index": 843,
          "name": "O",
          "element": "O",
          "coord": [
            -2.241300106048584,
            2.5971999168395996,
            0.7233999967575073
          ]
        },
        {
          "atom_index": 844,
          "name": "CB",
          "element": "C",
          "coord": [
            -2.190700054168701,
            2.4419000148773193,
            0.4108000099658966
          ]
        },
        {
          "atom_index": 845,
          "name": "CG",
          "element": "C",
          "coord": [
            -2.0734000205993652,
            2.4804000854492188,
            0.32019999623298645
          ]
        },
        {
          "atom_index": 846,
          "name": "OD1",
          "element": "O",
          "coord": [
            -1.9602999687194824,
            2.4326000213623047,
            0.34380000829696655
          ]
        },
        {
          "atom_index": 847,
          "name": "OD2",
          "element": "O",
          "coord": [
            -2.0938000679016113,
            2.5578999519348145,
            0.22390000522136688
          ]
        }
      ]
    },
    {
      "id": "A:113",
      "chain": "A",
      "resseq": 113,
      "icode": "",
      "resname": "THR",
      "hetflag": " ",
      "sasa": 1.1981346607208252,
      "atoms": [
        {
          "atom_index": 848,
          "name": "N",
          "element": "N",
          "coord": [
            -2.0833001136779785,
            2.6731998920440674,
            0.5792999863624573
          ]
        },
        {
          "atom_index": 849,
          "name": "CA",
          "element": "C",
          "coord": [
            -2.0703001022338867,
            2.8048999309539795,
            0.642300009727478
          ]
        },
        {
          "atom_index": 850,
          "name": "C",
          "element": "C",
          "coord": [
            -2.0590999126434326,
            2.908600091934204,
            0.5311999917030334
          ]
        },
        {
          "atom_index": 851,
          "name": "O",
          "element": "O",
          "coord": [
            -2.1561999320983887,
            2.97760009765625,
            0.4982999861240387
          ]
        },
        {
          "atom_index": 852,
          "name": "CB",
          "element": "C",
          "coord": [
            -1.9456000328063965,
            2.811199903488159,
            0.7389000058174133
          ]
        },
        {
          "atom_index": 853,
          "name": "OG1",
          "element": "O",
          "coord": [
            -1.964400053024292,
            2.7216999530792236,
            0.8499000072479248
          ]
        },
        {
          "atom_index": 854,
          "name": "CG2",
          "element": "C",
          "coord": [
            -1.9206000566482544,
            2.953900098800659,
            0.7926999926567078
          ]
        }
      ]
    },
    {
      "id": "A:114",
      "chain": "A",
      "resseq": 114,
      "icode": "",
      "resname": "GLU",
      "hetflag": " ",
      "sasa": 0.0,
      "atoms": [
        {
          "atom_index": 855,
          "name": "N",
          "element": "N",
          "coord": [
            -1.9394999742507935,
            2.916100025177002,
            0.47279998660087585
          ]
        },
        {
          "atom_index": 856,
          "name": "CA",
          "element": "C",
          "coord": [
            -1.909999966621399,
            3.007499933242798,
            0.36340001225471497
          ]
        },
        {
          "atom_index": 857,
          "name": "C",
          "element": "C",
          "coord": [
            -1.892899990081787,
            2.92930006980896,
            0.23330000042915344
          ]
        },
        {
          "atom_index": 858,
          "name": "O",
          "element": "O",
          "coord": [
            -1.845900058746338,
            2.8141000270843506,
            0.2321999967098236
          ]
        },
        {
          "atom_index": 859,
          "name": "CB",
          "element": "C",
          "coord": [
            -1.784999966621399,
            3.091099977493286,
            0.3944000005722046
          ]
        },
        {
          "atom_index": 860,
          "name": "CG",
          "element": "C",
          "coord": [
            -1.7960000038146973,
            3.1786999702453613,
            0.5202999711036682
          ]
        },
        {
          "atom_index": 861,
          "name": "CD",
          "element": "C",
          "coord": [
            -1.8382999897003174,
            3.3227999210357666,
            0.49309998750686646
          ]
        },
        {
          "atom_index": 862,
          "name": "OE1",
          "element": "O",
          "coord": [
            -1.8214999437332153,
            3.406899929046631,
            0.5849999785423279
          ]
        },
        {
          "atom_index": 863,
          "name": "OE2",
          "element": "O",
          "coord": [
            -1.8873000144958496,
            3.35260009765625,
            0.38179999589920044
          ]
        }
      ]
    },
    {
      "id": "A:115",
      "chain": "A",
      "resseq": 115,
      "icode": "",
      "resname": "SER",
      "hetflag": " ",
      "sasa": 1.7408638000488281,
      "atoms": [
        {
          "atom_index": 864,
          "name": "N",
          "element": "N",
          "coord": [
            -1.9316999912261963,
            2.9934000968933105,
            0.12349999696016312
          ]
        },
        {
          "atom_index": 865,
          "name": "CA",
          "element": "C",
          "coord": [
            -1.9416999816894531,
            2.9254000186920166,
            -0.00430000014603138
          ]
        },
        {
          "atom_index": 866,
          "name": "C",
          "element": "C",
          "coord": [
            -1.9053000211715698,
            3.020400047302246,
            -0.11599999666213989
          ]
        },
        {
          "atom_index": 867,
          "name": "O",
          "element": "O",
          "coord": [
            -1.8651000261306763,
            2.97760009765625,
            -0.22339999675750732
          ]
        },
        {
          "atom_index": 868,
          "name": "CB",
          "element": "C",
          "coord": [
            -2.0810000896453857,
            2.8664000034332275,
            -0.0215000007301569
          ]
        },
        {
          "atom_index": 869,
          "name": "OG",
          "element": "O",
          "coord": [
            -2.0947999954223633,
            2.753200054168701,
            0.062300000339746475
          ]
        }
      ]
    },
    {
      "id": "A:116",
      "chain": "A",
      "resseq": 116,
      "icode": "",
      "resname": "ALA",
      "hetflag": " ",
      "sasa": 2.031252861022949,
      "atoms": [
        {
          "atom_index": 870,
          "name": "N",
          "element": "N",
          "coord": [
            -1.9158999919891357,
            3.1498000621795654,
            -0.08720000088214874
          ]
        },
        {
          "atom_index": 871,
          "name": "CA",
          "element": "C",
          "coord": [
            -1.8594000339508057,
            3.2523000240325928,
            -0.17260000109672546
          ]
        },
        {
          "atom_index": 872,
          "name": "C",
          "element": "C",
          "coord": [
            -1.7103999853134155,
            3.223900079727173,
            -0.19609999656677246
          ]
        },
        {
          "atom_index": 873,
          "name": "O",
          "element": "O",
          "coord": [
            -1.6620999574661255,
            3.225399971008301,
            -0.31049999594688416
          ]
        },
        {
          "atom_index": 874,
          "name": "CB",
          "element": "C",
          "coord": [
            -1.878499984741211,
            3.389699935913086,
            -0.10909999907016754
          ]
        }
      ]
    },
    {
      "id": "A:117",
      "chain": "A",
      "resseq": 117,
      "icode": "",
      "resname": "LEU",
      "hetflag": " ",
      "sasa": 0.0,
      "atoms": [
        {
          "atom_index": 875,
          "name": "N",
          "element": "N",
          "coord": [
            -1.639299988746643,
            3.1937999725341797,
            -0.08749999850988388
          ]
        },
        {
          "atom_index": 876,
          "name": "CA",
          "element": "C",
          "coord": [
            -1.4954999685287476,
            3.1705000400543213,
            -0.0925000011920929
          ]
        },
        {
          "atom_index": 877,
          "name": "C",
          "element": "C",
          "coord": [
            -1.4595999717712402,
            3.0227999687194824,
            -0.09989999979734421
          ]
        },
        {
          "atom_index": 878,
          "name": "O",
          "element": "O",
          "coord": [
            -1.3420000076293945,
            2.9855000972747803,
            -0.08500000089406967
          ]
        },
        {
          "atom_index": 879,
          "name": "CB",
          "element": "C",
          "coord": [
            -1.4293999671936035,
            3.2314999103546143,
            0.029999999329447746
          ]
        },
        {
          "atom_index": 880,
          "name": "CG",
          "element": "C",
          "coord": [
            -1.4255000352859497,
            3.382499933242798,
            0.04149999842047691
          ]
        },
        {
          "atom_index": 881,
          "name": "CD1",
          "element": "C",
          "coord": [
            -1.404099941253662,
            3.4244000911712646,
            0.18780000507831573
          ]
        },
        {
          "atom_index": 882,
          "name": "CD2",
          "element": "C",
          "coord": [
            -1.3163000345230103,
            3.4372000694274902,
            -0.04769999906420708
          ]
        }
      ]
    },
    {
      "id": "A:118",
      "chain": "A",
      "resseq": 118,
      "icode": "",
      "resname": "LYS",
      "hetflag": " ",
      "sasa": 1.0647602081298828,
      "atoms": [
        {
          "atom_index": 883,
          "name": "N",
          "element": "N",
          "coord": [
            -1.5600999593734741,
            2.9388999938964844,
            -0.12240000069141388
          ]
        },
        {
          "atom_index": 884,
          "name": "CA",
          "element": "C",
          "coord": [
            -1.539199948310852,
            2.7950000762939453,
            -0.12639999389648438
          ]
        },
        {
          "atom_index": 885,
          "name": "C",
          "element": "C",
          "coord": [
            -1.4213999509811401,
            2.754199981689453,
            -0.2143000066280365
          ]
        },
        {
          "atom_index": 886,
          "name": "O",
          "element": "O",
          "coord": [
            -1.3371000289916992,
            2.6726999282836914,
            -0.1728000044822693
          ]
        },
        {
          "atom_index": 887,
          "name": "CB",
          "element": "C",
          "coord": [
            -1.6658999919891357,
            2.724900007247925,
            -0.17419999837875366
          ]
        },
        {
          "atom_index": 888,
          "name": "CG",
          "element": "C",
          "coord": [
            -1.6657999753952026,
            2.578200101852417,
            -0.14659999310970306
          ]
        },
        {
          "atom_index": 889,
          "name": "CD",
          "element": "C",
          "coord": [
            -1.7627999782562256,
            2.5037999153137207,
            -0.2395000010728836
          ]
        },
        {
          "atom_index": 890,
          "name": "CE",
          "element": "C",
          "coord": [
            -1.7232999801635742,
            2.356600046157837,
            -0.2484000027179718
          ]
        },
        {
          "atom_index": 891,
          "name": "NZ",
          "element": "N",
          "coord": [
            -1.690000057220459,
            2.3015999794006348,
            -0.11180000007152557
          ]
        }
      ]
    },
    {
      "id": "A:119",
      "chain": "A",
      "resseq": 119,
      "icode": "",
      "resname": "GLN",
      "hetflag": " ",
      "sasa": 5.248842239379883,
      "atoms": [
        {
          "atom_index": 892,
          "name": "N",
          "element": "N",
          "coord": [
            -1.414199948310852,
            2.8106000423431396,
            -0.33489999175071716
          ]
        },
        {
          "atom_index": 893,
          "name": "CA",
          "element": "C",
          "coord": [
            -1.309000015258789,
            2.771199941635132,
            -0.4277999997138977
          ]
        },
        {
          "atom_index": 894,
          "name": "C",
          "element": "C",
          "coord": [
            -1.1704000234603882,
            2.825000047683716,
            -0.3944999873638153
          ]
        },
        {
          "atom_index": 895,
          "name": "O",
          "element": "O",
          "coord": [
            -1.0714999437332153,
            2.7571001052856445,
            -0.4171999990940094
          ]
        },
        {
          "atom_index": 896,
          "name": "CB",
          "element": "C",
          "coord": [
            -1.3454999923706055,
            2.802000045776367,
            -0.5730999708175659
          ]
        },
        {
          "atom_index": 897,
          "name": "CG",
          "element": "C",
          "coord": [
            -1.37090003490448,
            2.6728999614715576,
            -0.6477000117301941
          ]
        },
        {
          "atom_index": 898,
          "name": "CD",
          "element": "C",
          "coord": [
            -1.5020999908447266,
            2.670799970626831,
            -0.7207000255584717
          ]
        },
        {
          "atom_index": 899,
          "name": "OE1",
          "element": "O",
          "coord": [
            -1.5728000402450562,
            2.7720999717712402,
            -0.7282999753952026
          ]
        },
        {
          "atom_index": 900,
          "name": "NE2",
          "element": "N",
          "coord": [
            -1.5369000434875488,
            2.554500102996826,
            -0.7748000025749207
          ]
        }
      ]
    },
    {
      "id": "A:120",
      "chain": "A",
      "resseq": 120,
      "icode": "",
      "resname": "TRP",
      "hetflag": " ",
      "sasa": 0.0,
      "atoms": [
        {
          "atom_index": 901,
          "name": "N",
          "element": "N",
          "coord": [
            -1.1646000146865845,
            2.946000099182129,
            -0.3411000072956085
          ]
        },
        {
          "atom_index": 902,
          "name": "CA",
          "element": "C",
          "coord": [
            -1.0392999649047852,
            3.0000998973846436,
            -0.2892000079154968
          ]
        },
        {
          "atom_index": 903,
          "name": "C",
          "element": "C",
          "coord": [
            -0.9909999966621399,
            2.918299913406372,
            -0.16779999434947968
          ]
        },
        {
          "atom_index": 904,
          "name": "O",
          "element": "O",
          "coord": [
            -0.8737000226974487,
            2.879499912261963,
            -0.1615999937057495
          ]
        },
        {
          "atom_index": 905,
          "name": "CB",
          "element": "C",
          "coord": [
            -1.0563000440597534,
            3.149600028991699,
            -0.2563000023365021
          ]
        },
        {
          "atom_index": 906,
          "name": "CG",
          "element": "C",
          "coord": [
            -1.0751999616622925,
            3.2297000885009766,
            -0.3828999996185303
          ]
        },
        {
          "atom_index": 907,
          "name": "CD1",
          "element": "C",
          "coord": [
            -1.1868000030517578,
            3.231600046157837,
            -0.4629000127315521
          ]
        },
        {
          "atom_index": 908,
          "name": "CD2",
          "element": "C",
          "coord": [
            -0.9789000153541565,
            3.3148999214172363,
            -0.44690001010894775
          ]
        },
        {
          "atom_index": 909,
          "name": "NE1",
          "element": "N",
          "coord": [
            -1.166100025177002,
            3.314199924468994,
            -0.5716000199317932
          ]
        },
        {
          "atom_index": 910,
          "name": "CE2",
          "element": "C",
          "coord": [
            -1.0400999784469604,
            3.3668999671936035,
            -0.564300000667572
          ]
        },
        {
          "atom_index": 911,
          "name": "CE3",
          "element": "C",
          "coord": [
            -0.8476999998092651,
            3.3533999919891357,
            -0.4162999987602234
          ]
        },
        {
          "atom_index": 912,
          "name": "CZ2",
          "element": "C",
          "coord": [
            -0.9739999771118164,
            3.4542999267578125,
            -0.6514999866485596
          ]
        },
        {
          "atom_index": 913,
          "name": "CZ3",
          "element": "C",
          "coord": [
            -0.7824000120162964,
            3.4416000843048096,
            -0.5026999711990356
          ]
        },
        {
          "atom_index": 914,
          "name": "CH2",
          "element": "C",
          "coord": [
            -0.8460000157356262,
            3.490799903869629,
            -0.6186000108718872
          ]
        }
      ]
    },
    {
      "id": "A:121",
      "chain": "A",
      "resseq": 121,
      "icode": "",
      "resname": "ARG",
      "hetflag": " ",
      "sasa": 0.0,
      "atoms": [
        {
          "atom_index": 915,
          "name": "N",
          "element": "N",
          "coord": [
            -1.0815999507904053,
            2.890000104904175,
            -0.07419999688863754
          ]
        },
        {
          "atom_index": 916,
          "name": "CA",
          "element": "C",
          "coord": [
            -1.048799991607666,
            2.8071000576019287,
            0.0421999990940094
          ]
        },
        {
          "atom_index": 917,
          "name": "C",
          "element": "C",
          "coord": [
            -0.9959999918937683,
            2.6710000038146973,
            -0.0010999999940395355
          ]
        },
        {
          "atom_index": 918,
          "name": "O",
          "element": "O",
          "coord": [
            -0.8999000191688538,
            2.6226000785827637,
            0.055399999022483826
          ]
        },
        {
          "atom_index": 919,
          "name": "CB",
          "element": "C",
          "coord": [
            -1.1691999435424805,
            2.7846999168395996,
            0.13289999961853027
          ]
        },
        {
          "atom_index": 920,
          "name": "CG",
          "element": "C",
          "coord": [
            -1.132099986076355,
            2.730299949645996,
            0.27160000801086426
          ]
        },
        {
          "atom_index": 921,
          "name": "CD",
          "element": "C",
          "coord": [
            -1.2253999710083008,
            2.6161999702453613,
            0.3206999897956848
          ]
        },
        {
          "atom_index": 922,
          "name": "NE",
          "element": "N",
          "coord": [
            -1.1971999406814575,
            2.493499994277954,
            0.24809999763965607
          ]
        },
        {
          "atom_index": 923,
          "name": "CZ",
          "element": "C",
          "coord": [
            -1.100000023841858,
            2.407099962234497,
            0.2815000116825104
          ]
        },
        {
          "atom_index": 924,
          "name": "NH1",
          "element": "N",
          "coord": [
            -1.0231000185012817,
            2.42549991607666,
            0.38989999890327454
          ]
        },
        {
          "atom_index": 925,
          "name": "NH2",
          "element": "N",
          "coord": [
            -1.0805000066757202,
            2.300299882888794,
            0.20919999480247498
          ]
        }
      ]
    },
    {
      "id": "A:122",
      "chain": "A",
      "resseq": 122,
      "icode": "",
      "resname": "ASP",
      "hetflag": " ",
      "sasa": 0.0630597174167633,
      "atoms": [
        {
          "atom_index": 926,
          "name": "N",
          "element": "N",
          "coord": [
            -1.0616999864578247,
            2.6105000972747803,
            -0.09960000216960907
          ]
        },
        {
          "atom_index": 927,
          "name": "CA",
          "element": "C",
          "coord": [
            -1.0226000547409058,
            2.478800058364868,
            -0.15000000596046448
          ]
        },
        {
          "atom_index": 928,
          "name": "C",
          "element": "C",
          "coord": [
            -0.8898000121116638,
            2.481100082397461,
            -0.2248000055551529
          ]
        },
        {
          "atom_index": 929,
          "name": "O",
          "element": "O",
          "coord": [
            -0.8111000061035156,
            2.387700080871582,
            -0.210099995136261
          ]
        },
        {
          "atom_index": 930,
          "name": "CB",
          "element": "C",
          "coord": [
            -1.1312999725341797,
            2.415600061416626,
            -0.23770000040531158
          ]
        },
        {
          "atom_index": 931,
          "name": "CG",
          "element": "C",
          "coord": [
            -1.250100016593933,
            2.3661999702453613,
            -0.15809999406337738
          ]
        },
        {
          "atom_index": 932,
          "name": "OD1",
          "element": "O",
          "coord": [
            -1.2512999773025513,
            2.3740999698638916,
            -0.03229999914765358
          ]
        },
        {
          "atom_index": 933,
          "name": "OD2",
          "element": "O",
          "coord": [
            -1.3446999788284302,
            2.317199945449829,
            -0.22360000014305115
          ]
        }
      ]
    },
    {
      "id": "A:123",
      "chain": "A",
      "resseq": 123,
      "icode": "",
      "resname": "ALA",
      "hetflag": " ",
      "sasa": 0.0,
      "atoms": [
        {
          "atom_index": 934,
          "name": "N",
          "element": "N",
          "coord": [
            -0.8651000261306763,
            2.5866000652313232,
            -0.30390000343322754
          ]
        },
        {
          "atom_index": 935,
          "name": "CA",
          "element": "C",
          "coord": [
            -0.7376999855041504,
            2.6001999378204346,
            -0.375
          ]
        },
        {
          "atom_index": 936,
          "name": "C",
          "element": "C",
          "coord": [
            -0.6254000067710876,
            2.6184000968933105,
            -0.274399995803833
          ]
        },
        {
          "atom_index": 937,
          "name": "O",
          "element": "O",
          "coord": [
            -0.5228999853134155,
            2.552000045776367,
            -0.2833000123500824
          ]
        },
        {
          "atom_index": 938,
          "name": "CB",
          "element": "C",
          "coord": [
            -0.7394999861717224,
            2.7167999744415283,
            -0.47369998693466187
          ]
        }
      ]
    },
    {
      "id": "A:124",
      "chain": "A",
      "resseq": 124,
      "icode": "",
      "resname": "CYS",
      "hetflag": " ",
      "sasa": 0.0,
      "atoms": [
        {
          "atom_index": 939,
          "name": "N",
          "element": "N",
          "coord": [
            -0.647599995136261,
            2.7060000896453857,
            -0.17669999599456787
          ]
        },
        {
          "atom_index": 940,
          "name": "CA",
          "element": "C",
          "coord": [
            -0.5449000000953674,
            2.7397000789642334,
            -0.07729999721050262
          ]
        },
        {
          "atom_index": 941,
          "name": "C",
          "element": "C",
          "coord": [
            -0.515999972820282,
            2.622499942779541,
            0.0142000000923872
          ]
        },
        {
          "atom_index": 942,
          "name": "O",
          "element": "O",
          "coord": [
            -0.40220001339912415,
            2.59879994392395,
            0.0502999983727932
          ]
        },
        {
          "atom_index": 943,
          "name": "CB",
          "element": "C",
          "coord": [
            -0.5889000296592712,
            2.860599994659424,
            0.00570000009611249
          ]
        },
        {
          "atom_index": 944,
          "name": "SG",
          "element": "S",
          "coord": [
            -0.5698000192642212,
            3.0151000022888184,
            -0.08160000294446945
          ]
        }
      ]
    },
    {
      "id": "A:125",
      "chain": "A",
      "resseq": 125,
      "icode": "",
      "resname": "ASP",
      "hetflag": " ",
      "sasa": 0.0,
      "atoms": [
        {
          "atom_index": 945,
          "name": "N",
          "element": "N",
          "coord": [
            -0.6189000010490417,
            2.5471999645233154,
            0.050700001418590546
          ]
        },
        {
          "atom_index": 946,
          "name": "CA",
          "element": "C",
          "coord": [
            -0.5997999906539917,
            2.4293999671936035,
            0.13619999587535858
          ]
        },
        {
          "atom_index": 947,
          "name": "C",
          "element": "C",
          "coord": [
            -0.5145999789237976,
            2.3199000358581543,
            0.0697999969124794
          ]
        },
        {
          "atom_index": 948,
          "name": "O",
          "element": "O",
          "coord": [
            -0.4271000027656555,
            2.261899948120117,
            0.1324000060558319
          ]
        },
        {
          "atom_index": 949,
          "name": "CB",
          "element": "C",
          "coord": [
            -0.7350999712944031,
            2.372499942779541,
            0.1761000007390976
          ]
        },
        {
          "atom_index": 950,
          "name": "CG",
          "element": "C",
          "coord": [
            -0.7250000238418579,
            2.267400026321411,
            0.2888999879360199
          ]
        },
        {
          "atom_index": 951,
          "name": "OD1",
          "element": "O",
          "coord": [
            -0.6345999836921692,
            2.2772998809814453,
            0.37689998745918274
          ]
        },
        {
          "atom_index": 952,
          "name": "OD2",
          "element": "O",
          "coord": [
            -0.8065000176429749,
            2.1733999252319336,
            0.28949999809265137
          ]
        }
      ]
    },
    {
      "id": "A:126",
      "chain": "A",
      "resseq": 126,
      "icode": "",
      "resname": "SER",
      "hetflag": " ",
      "sasa": 0.8513062000274658,
      "atoms": [
        {
          "atom_index": 953,
          "name": "N",
          "element": "N",
          "coord": [
            -0.5447999835014343,
            2.29010009765625,
            -0.0560000017285347
          ]
        },
        {
          "atom_index": 954,
          "name": "CA",
          "element": "C",
          "coord": [
            -0.4652000069618225,
            2.1946001052856445,
            -0.13670000433921814
          ]
        },
        {
          "atom_index": 955,
          "name": "C",
          "element": "C",
          "coord": [
            -0.319599986076355,
            2.23799991607666,
            -0.1476999968290329
          ]
        },
        {
          "atom_index": 956,
          "name": "O",
          "element": "O",
          "coord": [
            -0.2280000001192093,
            2.1577000617980957,
            -0.1273999959230423
          ]
        },
        {
          "atom_index": 957,
          "name": "CB",
          "element": "C",
          "coord": [
            -0.5273000001907349,
            2.1777000427246094,
            -0.27799999713897705
          ]
        },
        {
          "atom_index": 958,
          "name": "OG",
          "element": "O",
          "coord": [
            -0.42980000376701355,
            2.122499942779541,
            -0.36730000376701355
          ]
        }
      ]
    },
    {
      "id": "A:127",
      "chain": "A",
      "resseq": 127,
      "icode": "",
      "resname": "ALA",
      "hetflag": " ",
      "sasa": 0.0,
      "atoms": [
        {
          "atom_index": 959,
          "name": "N",
          "element": "N",
          "coord": [
            -0.29679998755455017,
            2.36299991607666,
            -0.18250000476837158
          ]
        },
        {
          "atom_index": 960,
          "name": "CA",
          "element": "C",
          "coord": [
            -0.15860000252723694,
            2.415299892425537,
            -0.19359999895095825
          ]
        },
        {
          "atom_index": 961,
          "name": "C",
          "element": "C",
          "coord": [
            -0.08820000290870667,
            2.410900115966797,
            -0.05620000138878822
          ]
        },
        {
          "atom_index": 962,
          "name": "O",
          "element": "O",
          "coord": [
            0.031599998474121094,
            2.374000072479248,
            -0.04410000145435333
          ]
        },
        {
          "atom_index": 963,
          "name": "CB",
          "element": "C",
          "coord": [
            -0.15950000286102295,
            2.5571999549865723,
            -0.2459000051021576
          ]
        }
      ]
    },
    {
      "id": "A:128",
      "chain": "A",
      "resseq": 128,
      "icode": "",
      "resname": "LEU",
      "hetflag": " ",
      "sasa": 0.0,
      "atoms": [
        {
          "atom_index": 964,
          "name": "N",
          "element": "N",
          "coord": [
            -0.16120000183582306,
            2.4544999599456787,
            0.04569999873638153
          ]
        },
        {
          "atom_index": 965,
          "name": "CA",
          "element": "C",
          "coord": [
            -0.1046999990940094,
            2.456899881362915,
            0.181099995970726
          ]
        },
        {
          "atom_index": 966,
          "name": "C",
          "element": "C",
          "coord": [
            -0.07450000196695328,
            2.3227999210357666,
            0.23909999430179596
          ]
        },
        {
          "atom_index": 967,
          "name": "O",
          "element": "O",
          "coord": [
            0.024900000542402267,
            2.310499906539917,
            0.31200000643730164
          ]
        },
        {
          "atom_index": 968,
          "name": "CB",
          "element": "C",
          "coord": [
            -0.19699999690055847,
            2.5262999534606934,
            0.2802000045776367
          ]
        },
        {
          "atom_index": 969,
          "name": "CG",
          "element": "C",
          "coord": [
            -0.13009999692440033,
            2.5517001152038574,
            0.41830000281333923
          ]
        },
        {
          "atom_index": 970,
          "name": "CD1",
          "element": "C",
          "coord": [
            -0.013500000350177288,
            2.651400089263916,
            0.40689998865127563
          ]
        },
        {
          "atom_index": 971,
          "name": "CD2",
          "element": "C",
          "coord": [
            -0.23649999499320984,
            2.6096999645233154,
            0.5108000040054321
          ]
        }
      ]
    },
    {
      "id": "A:129",
      "chain": "A",
      "resseq": 129,
      "icode": "",
      "resname": "ARG",
      "hetflag": " ",
      "sasa": 0.0,
      "atoms": [
        {
          "atom_index": 972,
          "name": "N",
          "element": "N",
          "coord": [
            -0.1589999943971634,
            2.2239999771118164,
            0.2117999941110611
          ]
        },
        {
          "atom_index": 973,
          "name": "CA",
          "element": "C",
          "coord": [
            -0.14419999718666077,
            2.093600034713745,
            0.2743000090122223
          ]
        },
        {
          "atom_index": 974,
          "name": "C",
          "element": "C",
          "coord": [
            -0.014399999752640724,
            2.023900032043457,
            0.2272000014781952
          ]
        },
        {
          "atom_index": 975,
          "name": "O",
          "element": "O",
          "coord": [
            0.057500001043081284,
            1.9573999643325806,
            0.3068999946117401
          ]
        },
        {
          "atom_index": 976,
          "name": "CB",
          "element": "C",
          "coord": [
            -0.2655999958515167,
            2.0041000843048096,
            0.2451999932527542
          ]
        },
        {
          "atom_index": 977,
          "name": "CG",
          "element": "C",
          "coord": [
            -0.25600001215934753,
            1.8687000274658203,
            0.313400000333786
          ]
        },
        {
          "atom_index": 978,
          "name": "CD",
          "element": "C",
          "coord": [
            -0.38749998807907104,
            1.7940000295639038,
            0.3208000063896179
          ]
        },
        {
          "atom_index": 979,
          "name": "NE",
          "element": "N",
          "coord": [
            -0.36309999227523804,
            1.6526999473571777,
            0.349700003862381
          ]
        },
        {
          "atom_index": 980,
          "name": "CZ",
          "element": "C",
          "coord": [
            -0.454800009727478,
            1.5562000274658203,
            0.3441999852657318
          ]
        },
        {
          "atom_index": 981,
          "name": "NH1",
          "element": "N",
          "coord": [
            -0.4205000102519989,
            1.4313000440597534,
            0.37299999594688416
          ]
        },
        {
          "atom_index": 982,
          "name": "NH2",
          "element": "N",
          "coord": [
            -0.5807999968528748,
            1.583299994468689,
            0.31119999289512634
          ]
        }
      ]
    },
    {
      "id": "A:130",
      "chain": "A",
      "resseq": 130,
      "icode": "",
      "resname": "ALA",
      "hetflag": " ",
      "sasa": 0.2581236958503723,
      "atoms": [
        {
          "atom_index": 983,
          "name": "N",
          "element": "N",
          "coord": [
            0.014999999664723873,
            2.0411999225616455,
            0.09830000251531601
          ]
        },
        {
          "atom_index": 984,
          "name": "CA",
          "element": "C",
          "coord": [
            0.13779999315738678,
            1.9846999645233154,
            0.039900001138448715
          ]
        },
        {
          "atom_index": 985,
          "name": "C",
          "element": "C",
          "coord": [
            0.2596000134944916,
            2.0534000396728516,
            0.10170000046491623
          ]
        },
        {
          "atom_index": 986,
          "name": "O",
          "element": "O",
          "coord": [
            0.3531999886035919,
            1.9853999614715576,
            0.1469999998807907
          ]
        },
        {
          "atom_index": 987,
          "name": "CB",
          "element": "C",
          "coord": [
            0.13600000739097595,
            2.004199981689453,
            -0.11389999836683273
          ]
        }
      ]
    },
    {
      "id": "A:131",
      "chain": "A",
      "resseq": 131,
      "icode": "",
      "resname": "TYR",
      "hetflag": " ",
      "sasa": 0.0,
      "atoms": [
        {
          "atom_index": 988,
          "name": "N",
          "element": "N",
          "coord": [
            0.25679999589920044,
            2.1877999305725098,
            0.10419999808073044
          ]
        },
        {
          "atom_index": 989,
          "name": "CA",
          "element": "C",
          "coord": [
            0.3596000075340271,
            2.26990008354187,
            0.16979999840259552
          ]
        },
        {
          "atom_index": 990,
          "name": "C",
          "element": "C",
          "coord": [
            0.3840999901294708,
            2.2202000617980957,
            0.30970001220703125
          ]
        },
        {
          "atom_index": 991,
          "name": "O",
          "element": "O",
          "coord": [
            0.49889999628067017,
            2.2000999450683594,
            0.35019999742507935
          ]
        },
        {
          "atom_index": 992,
          "name": "CB",
          "element": "C",
          "coord": [
            0.31709998846054077,
            2.420599937438965,
            0.17829999327659607
          ]
        },
        {
          "atom_index": 993,
          "name": "CG",
          "element": "C",
          "coord": [
            0.40560001134872437,
            2.4983999729156494,
            0.27250000834465027
          ]
        },
        {
          "atom_index": 994,
          "name": "CD1",
          "element": "C",
          "coord": [
            0.538100004196167,
            2.5297000408172607,
            0.23720000684261322
          ]
        },
        {
          "atom_index": 995,
          "name": "CD2",
          "element": "C",
          "coord": [
            0.35899999737739563,
            2.5374999046325684,
            0.39959999918937683
          ]
        },
        {
          "atom_index": 996,
          "name": "CE1",
          "element": "C",
          "coord": [
            0.6222000122070312,
            2.5999999046325684,
            0.32519999146461487
          ]
        },
        {
          "atom_index": 997,
          "name": "CE2",
          "element": "C",
          "coord": [
            0.44269999861717224,
            2.6059999465942383,
            0.4887999892234802
          ]
        },
        {
          "atom_index": 998,
          "name": "CZ",
          "element": "C",
          "coord": [
            0.5723999738693237,
            2.6393001079559326,
            0.45080000162124634
          ]
        },
        {
          "atom_index": 999,
          "name": "OH",
          "element": "O",
          "coord": [
            0.6554999947547913,
            2.7083001136779785,
            0.5382999777793884
          ]
        }
      ]
    },
    {
      "id": "A:132",
      "chain": "A",
      "resseq": 132,
      "icode": "",
      "resname": "VAL",
      "hetflag": " ",
      "sasa": 0.0,
      "atoms": [
        {
          "atom_index": 1000,
          "name": "N",
          "element": "N",
          "coord": [
            0.2759999930858612,
            2.2028000354766846,
            0.3862999975681305
          ]
        },
        {
          "atom_index": 1001,
          "name": "CA",
          "element": "C",
          "coord": [
            0.28999999165534973,
            2.1654999256134033,
            0.5273000001907349
          ]
        },
        {
          "atom_index": 1002,
          "name": "C",
          "element": "C",
          "coord": [
            0.35019999742507935,
            2.025700092315674,
            0.5490999817848206
          ]
        },
        {
          "atom_index": 1003,
          "name": "O",
          "element": "O",
          "coord": [
            0.4415999948978424,
            2.006700038909912,
            0.6331999897956848
          ]
        },
        {
          "atom_index": 1004,
          "name": "CB",
          "element": "C",
          "coord": [
            0.15729999542236328,
            2.185499906539917,
            0.6043999791145325
          ]
        },
        {
          "atom_index": 1005,
          "name": "CG1",
          "element": "C",
          "coord": [
            0.1664000004529953,
            2.12280011177063,
            0.7422000169754028
          ]
        },
        {
          "atom_index": 1006,
          "name": "CG2",
          "element": "C",
          "coord": [
            0.1282999962568283,
            2.338599920272827,
            0.6186000108718872
          ]
        }
      ]
    },
    {
      "id": "A:133",
      "chain": "A",
      "resseq": 133,
      "icode": "",
      "resname": "LYS",
      "hetflag": " ",
      "sasa": 0.1261194348335266,
      "atoms": [
        {
          "atom_index": 1007,
          "name": "N",
          "element": "N",
          "coord": [
            0.29820001125335693,
            1.9285999536514282,
            0.47600001096725464
          ]
        },
        {
          "atom_index": 1008,
          "name": "CA",
          "element": "C",
          "coord": [
            0.3443000018596649,
            1.7905999422073364,
            0.4832000136375427
          ]
        },
        {
          "atom_index": 1009,
          "name": "C",
          "element": "C",
          "coord": [
            0.48829999566078186,
            1.77839994430542,
            0.4300999939441681
          ]
        },
        {
          "atom_index": 1010,
          "name": "O",
          "element": "O",
          "coord": [
            0.5633999705314636,
            1.6916999816894531,
            0.4740000069141388
          ]
        },
        {
          "atom_index": 1011,
          "name": "CB",
          "element": "C",
          "coord": [
            0.24639999866485596,
            1.6952999830245972,
            0.412200003862381
          ]
        },
        {
          "atom_index": 1012,
          "name": "CG",
          "element": "C",
          "coord": [
            0.10000000149011612,
            1.705299973487854,
            0.4625999927520752
          ]
        },
        {
          "atom_index": 1013,
          "name": "CD",
          "element": "C",
          "coord": [
            0.08320000022649765,
            1.649999976158142,
            0.6040999889373779
          ]
        },
        {
          "atom_index": 1014,
          "name": "CE",
          "element": "C",
          "coord": [
            -0.06390000134706497,
            1.6627999544143677,
            0.6486999988555908
          ]
        },
        {
          "atom_index": 1015,
          "name": "NZ",
          "element": "N",
          "coord": [
            -0.08349999785423279,
            1.6115000247955322,
            0.7878999710083008
          ]
        }
      ]
    },
    {
      "id": "A:134",
      "chain": "A",
      "resseq": 134,
      "icode": "",
      "resname": "ASP",
      "hetflag": " ",
      "sasa": 4.480182647705078,
      "atoms": [
        {
          "atom_index": 1016,
          "name": "N",
          "element": "N",
          "coord": [
            0.5289999842643738,
            1.8703999519348145,
            0.34150001406669617
          ]
        },
        {
          "atom_index": 1017,
          "name": "CA",
          "element": "C",
          "coord": [
            0.670199990272522,
            1.8766000270843506,
            0.2955999970436096
          ]
        },
        {
          "atom_index": 1018,
          "name": "C",
          "element": "C",
          "coord": [
            0.7706999778747559,
            1.9383000135421753,
            0.39469999074935913
          ]
        },
        {
          "atom_index": 1019,
          "name": "O",
          "element": "O",
          "coord": [
            0.8885999917984009,
            1.9006999731063843,
            0.39590001106262207
          ]
        },
        {
          "atom_index": 1020,
          "name": "CB",
          "element": "C",
          "coord": [
            0.6808000206947327,
            1.9562000036239624,
            0.1670999974012375
          ]
        },
        {
          "atom_index": 1021,
          "name": "CG",
          "element": "C",
          "coord": [
            0.6184999942779541,
            1.8834999799728394,
            0.04740000143647194
          ]
        },
        {
          "atom_index": 1022,
          "name": "OD1",
          "element": "O",
          "coord": [
            0.6071000099182129,
            1.9498000144958496,
            -0.05820000171661377
          ]
        },
        {
          "atom_index": 1023,
          "name": "OD2",
          "element": "O",
          "coord": [
            0.5830000042915344,
            1.7646000385284424,
            0.05979999899864197
          ]
        }
      ]
    },
    {
      "id": "A:135",
      "chain": "A",
      "resseq": 135,
      "icode": "",
      "resname": "HIS",
      "hetflag": " ",
      "sasa": 0.0,
      "atoms": [
        {
          "atom_index": 1024,
          "name": "N",
          "element": "N",
          "coord": [
            0.7265999913215637,
            2.035799980163574,
            0.4749999940395355
          ]
        },
        {
          "atom_index": 1025,
          "name": "CA",
          "element": "C",
          "coord": [
            0.8216000199317932,
            2.1110000610351562,
            0.5566999912261963
          ]
        },
        {
          "atom_index": 1026,
          "name": "C",
          "element": "C",
          "coord": [
            0.8187999725341797,
            2.0822999477386475,
            0.705299973487854
          ]
        },
        {
          "atom_index": 1027,
          "name": "O",
          "element": "O",
          "coord": [
            0.9111999869346619,
            2.121999979019165,
            0.7766000032424927
          ]
        },
        {
          "atom_index": 1028,
          "name": "CB",
          "element": "C",
          "coord": [
            0.8012999892234802,
            2.261899948120117,
            0.5368000268936157
          ]
        },
        {
          "atom_index": 1029,
          "name": "CG",
          "element": "C",
          "coord": [
            0.8464999794960022,
            2.310499906539917,
            0.4034999907016754
          ]
        },
        {
          "atom_index": 1030,
          "name": "ND1",
          "element": "N",
          "coord": [
            0.7709000110626221,
            2.2948999404907227,
            0.2888999879360199
          ]
        },
        {
          "atom_index": 1031,
          "name": "CD2",
          "element": "C",
          "coord": [
            0.9585999846458435,
            2.3759000301361084,
            0.366100013256073
          ]
        },
        {
          "atom_index": 1032,
          "name": "CE1",
          "element": "C",
          "coord": [
            0.8342000246047974,
            2.3505001068115234,
            0.18690000474452972
          ]
        },
        {
          "atom_index": 1033,
          "name": "NE2",
          "element": "N",
          "coord": [
            0.9484000205993652,
            2.399600028991699,
            0.23070000112056732
          ]
        }
      ]
    },
    {
      "id": "A:136",
      "chain": "A",
      "resseq": 136,
      "icode": "",
      "resname": "TYR",
      "hetflag": " ",
      "sasa": 0.0,
      "atoms": [
        {
          "atom_index": 1034,
          "name": "N",
          "element": "N",
          "coord": [
            0.7138000130653381,
            2.016700029373169,
            0.7523000240325928
          ]
        },
        {
          "atom_index": 1035,
          "name": "CA",
          "element": "C",
          "coord": [
            0.698199987411499,
            1.9879000186920166,
            0.8950999975204468
          ]
        },
        {
          "atom_index": 1036,
          "name": "C",
          "element": "C",
          "coord": [
            0.6865000128746033,
            1.8375999927520752,
            0.9111999869346619
          ]
        },
        {
          "atom_index": 1037,
          "name": "O",
          "element": "O",
          "coord": [
            0.6097999811172485,
            1.776900053024292,
            0.8392999768257141
          ]
        },
        {
          "atom_index": 1038,
          "name": "CB",
          "element": "C",
          "coord": [
            0.5702000260353088,
            2.0555999279022217,
            0.9451000094413757
          ]
        },
        {
          "atom_index": 1039,
          "name": "CG",
          "element": "C",
          "coord": [
            0.5758000016212463,
            2.204900026321411,
            0.9383000135421753
          ]
        },
        {
          "atom_index": 1040,
          "name": "CD1",
          "element": "C",
          "coord": [
            0.5418999791145325,
            2.271899938583374,
            0.8215000033378601
          ]
        },
        {
          "atom_index": 1041,
          "name": "CD2",
          "element": "C",
          "coord": [
            0.6193000078201294,
            2.2811999320983887,
            1.049299955368042
          ]
        },
        {
          "atom_index": 1042,
          "name": "CE1",
          "element": "C",
          "coord": [
            0.5473999977111816,
            2.409899950027466,
            0.8149999976158142
          ]
        },
        {
          "atom_index": 1043,
          "name": "CE2",
          "element": "C",
          "coord": [
            0.6251000165939331,
            2.4179999828338623,
            1.0429999828338623
          ]
        },
        {
          "atom_index": 1044,
          "name": "CZ",
          "element": "C",
          "coord": [
            0.5896999835968018,
            2.481600046157837,
            0.9258000254631042
          ]
        },
        {
          "atom_index": 1045,
          "name": "OH",
          "element": "O",
          "coord": [
            0.5964000225067139,
            2.61899995803833,
            0.919700026512146
          ]
        }
      ]
    },
    {
      "id": "A:137",
      "chain": "A",
      "resseq": 137,
      "icode": "",
      "resname": "PRO",
      "hetflag": " ",
      "sasa": 0.79928058385849,
      "atoms": [
        {
          "atom_index": 1046,
          "name": "N",
          "element": "N",
          "coord": [
            0.765500009059906,
            1.777400016784668,
            1.0029000043869019
          ]
        },
        {
          "atom_index": 1047,
          "name": "CA",
          "element": "C",
          "coord": [
            0.7652000188827515,
            1.6323000192642212,
            1.0252000093460083
          ]
        },
        {
          "atom_index": 1048,
          "name": "C",
          "element": "C",
          "coord": [
            0.6248000264167786,
            1.5734000205993652,
            1.0406999588012695
          ]
        },
        {
          "atom_index": 1049,
          "name": "O",
          "element": "O",
          "coord": [
            0.5874000191688538,
            1.478700041770935,
            0.9682999849319458
          ]
        },
        {
          "atom_index": 1050,
          "name": "CB",
          "element": "C",
          "coord": [
            0.8467000126838684,
            1.6157000064849854,
            1.1552000045776367
          ]
        },
        {
          "atom_index": 1051,
          "name": "CG",
          "element": "C",
          "coord": [
            0.9369999766349792,
            1.7303999662399292,
            1.1576000452041626
          ]
        },
        {
          "atom_index": 1052,
          "name": "CD",
          "element": "C",
          "coord": [
            0.853600025177002,
            1.847000002861023,
            1.0990999937057495
          ]
        }
      ]
    },
    {
      "id": "A:138",
      "chain": "A",
      "resseq": 138,
      "icode": "",
      "resname": "ASN",
      "hetflag": " ",
      "sasa": 1.2027711868286133,
      "atoms": [
        {
          "atom_index": 1053,
          "name": "N",
          "element": "N",
          "coord": [
            0.5471000075340271,
            1.6303000450134277,
            1.1319999694824219
          ]
        },
        {
          "atom_index": 1054,
          "name": "CA",
          "element": "C",
          "coord": [
            0.4101000130176544,
            1.587399959564209,
            1.1511000394821167
          ]
        },
        {
          "atom_index": 1055,
          "name": "C",
          "element": "C",
          "coord": [
            0.3206999897956848,
            1.7103999853134155,
            1.1546000242233276
          ]
        },
        {
          "atom_index": 1056,
          "name": "O",
          "element": "O",
          "coord": [
            0.24040000140666962,
            1.7244999408721924,
            1.2443000078201294
          ]
        },
        {
          "atom_index": 1057,
          "name": "CB",
          "element": "C",
          "coord": [
            0.3953999876976013,
            1.5130000114440918,
            1.2841999530792236
          ]
        },
        {
          "atom_index": 1058,
          "name": "CG",
          "element": "C",
          "coord": [
            0.4724000096321106,
            1.3828999996185303,
            1.2856999635696411
          ]
        },
        {
          "atom_index": 1059,
          "name": "OD1",
          "element": "O",
          "coord": [
            0.5562999844551086,
            1.3597999811172485,
            1.3747999668121338
          ]
        },
        {
          "atom_index": 1060,
          "name": "ND2",
          "element": "N",
          "coord": [
            0.4440999925136566,
            1.2960000038146973,
            1.1877000331878662
          ]
        }
      ]
    },
    {
      "id": "A:139",
      "chain": "A",
      "resseq": 139,
      "icode": "",
      "resname": "GLY",
      "hetflag": " ",
      "sasa": 0.0,
      "atoms": [
        {
          "atom_index": 1061,
          "name": "N",
          "element": "N",
          "coord": [
            0.3357999920845032,
            1.798200011253357,
            1.0571000576019287
          ]
        },
        {
          "atom_index": 1062,
          "name": "CA",
          "element": "C",
          "coord": [
            0.2513999938964844,
            1.9178999662399292,
            1.0539000034332275
          ]
        },
        {
          "atom_index": 1063,
          "name": "C",
          "element": "C",
          "coord": [
            0.10670000314712524,
            1.8875000476837158,
            1.0154999494552612
          ]
        },
        {
          "atom_index": 1064,
          "name": "O",
          "element": "O",
          "coord": [
            0.07500000298023224,
            1.7903000116348267,
            0.9458000063896179
          ]
        }
      ]
    },
    {
      "id": "A:140",
      "chain": "A",
      "resseq": 140,
      "icode": "",
      "resname": "PHE",
      "hetflag": " ",
      "sasa": 0.0,
      "atoms": [
        {
          "atom_index": 1065,
          "name": "N",
          "element": "N",
          "coord": [
            0.020500000566244125,
            1.9794000387191772,
            1.0543999671936035
          ]
        },
        {
          "atom_index": 1066,
          "name": "CA",
          "element": "C",
          "coord": [
            -0.12060000002384186,
            1.9759999513626099,
            1.0219999551773071
          ]
        },
        {
          "atom_index": 1067,
          "name": "C",
          "element": "C",
          "coord": [
            -0.16269999742507935,
            2.1201999187469482,
            0.9901999831199646
          ]
        },
        {
          "atom_index": 1068,
          "name": "O",
          "element": "O",
          "coord": [
            -0.10279999673366547,
            2.2170000076293945,
            1.0419000387191772
          ]
        },
        {
          "atom_index": 1069,
          "name": "CB",
          "element": "C",
          "coord": [
            -0.20520000159740448,
            1.920199990272522,
            1.1390000581741333
          ]
        },
        {
          "atom_index": 1070,
          "name": "CG",
          "element": "C",
          "coord": [
            -0.16689999401569366,
            1.7793999910354614,
            1.180299997329712
          ]
        },
        {
          "atom_index": 1071,
          "name": "CD1",
          "element": "C",
          "coord": [
            -0.20399999618530273,
            1.6705000400543213,
            1.1014000177383423
          ]
        },
        {
          "atom_index": 1072,
          "name": "CD2",
          "element": "C",
          "coord": [
            -0.09229999780654907,
            1.757099986076355,
            1.295699954032898
          ]
        },
        {
          "atom_index": 1073,
          "name": "CE1",
          "element": "C",
          "coord": [
            -0.1670999974012375,
            1.5384000539779663,
            1.1376999616622925
          ]
        },
        {
          "atom_index": 1074,
          "name": "CE2",
          "element": "C",
          "coord": [
            -0.05429999902844429,
            1.6267999410629272,
            1.3323999643325806
          ]
        },
        {
          "atom_index": 1075,
          "name": "CZ",
          "element": "C",
          "coord": [
            -0.09300000220537186,
            1.5175000429153442,
            1.2539000511169434
          ]
        }
      ]
    },
    {
      "id": "A:141",
      "chain": "A",
      "resseq": 141,
      "icode": "",
      "resname": "CYS",
      "hetflag": " ",
      "sasa": 0.0,
      "atoms": [
        {
          "atom_index": 1076,
          "name": "N",
          "element": "N",
          "coord": [
            -0.262800008058548,
            2.132999897003174,
            0.902899980545044
          ]
        },
        {
          "atom_index": 1077,
          "name": "CA",
          "element": "C",
          "coord": [
            -0.31520000100135803,
            2.2629001140594482,
            0.8680999875068665
          ]
        },
        {
          "atom_index": 1078,
          "name": "C",
          "element": "C",
          "coord": [
            -0.4661000072956085,
            2.2614998817443848,
            0.8475000262260437
          ]
        },
        {
          "atom_index": 1079,
          "name": "O",
          "element": "O",
          "coord": [
            -0.5252000093460083,
            2.1603000164031982,
            0.8101000189781189
          ]
        },
        {
          "atom_index": 1080,
          "name": "CB",
          "element": "C",
          "coord": [
            -0.24240000545978546,
            2.3225998878479004,
            0.7462000250816345
          ]
        },
        {
          "atom_index": 1081,
          "name": "SG",
          "element": "S",
          "coord": [
            -0.2702000141143799,
            2.233299970626831,
            0.5893999934196472
          ]
        }
      ]
    },
    {
      "id": "A:142",
      "chain": "A",
      "resseq": 142,
      "icode": "",
      "resname": "THR",
      "hetflag": " ",
      "sasa": 0.0,
      "atoms": [
        {
          "atom_index": 1082,
          "name": "N",
          "element": "N",
          "coord": [
            -0.5259000062942505,
            2.375499963760376,
            0.878000020980835
          ]
        },
        {
          "atom_index": 1083,
          "name": "CA",
          "element": "C",
          "coord": [
            -0.6674000024795532,
            2.3970999717712402,
            0.8568000197410583
          ]
        },
        {
          "atom_index": 1084,
          "name": "C",
          "element": "C",
          "coord": [
            -0.6830999851226807,
            2.53629994392395,
            0.7944999933242798
          ]
        },
        {
          "atom_index": 1085,
          "name": "O",
          "element": "O",
          "coord": [
            -0.6208999752998352,
            2.6321001052856445,
            0.8379999995231628
          ]
        },
        {
          "atom_index": 1086,
          "name": "CB",
          "element": "C",
          "coord": [
            -0.7455000281333923,
            2.377000093460083,
            0.989300012588501
          ]
        },
        {
          "atom_index": 1087,
          "name": "OG1",
          "element": "O",
          "coord": [
            -0.7250000238418579,
            2.2423999309539795,
            1.0342999696731567
          ]
        },
        {
          "atom_index": 1088,
          "name": "CG2",
          "element": "C",
          "coord": [
            -0.8942999839782715,
            2.3938000202178955,
            0.9660999774932861
          ]
        }
      ]
    },
    {
      "id": "A:143",
      "chain": "A",
      "resseq": 143,
      "icode": "",
      "resname": "VAL",
      "hetflag": " ",
      "sasa": 0.0,
      "atoms": [
        {
          "atom_index": 1089,
          "name": "N",
          "element": "N",
          "coord": [
            -0.7598000168800354,
            2.5453999042510986,
            0.6868000030517578
          ]
        },
        {
          "atom_index": 1090,
          "name": "CA",
          "element": "C",
          "coord": [
            -0.7754999995231628,
            2.6695001125335693,
            0.6140000224113464
          ]
        },
        {
          "atom_index": 1091,
          "name": "C",
          "element": "C",
          "coord": [
            -0.9265000224113464,
            2.7079999446868896,
            0.614799976348877
          ]
        },
        {
          "atom_index": 1092,
          "name": "O",
          "element": "O",
          "coord": [
            -1.0089999437332153,
            2.6289000511169434,
            0.5774999856948853
          ]
        },
        {
          "atom_index": 1093,
          "name": "CB",
          "element": "C",
          "coord": [
            -0.729200005531311,
            2.657900094985962,
            0.46790000796318054
          ]
        },
        {
          "atom_index": 1094,
          "name": "CG1",
          "element": "C",
          "coord": [
            -0.7562000155448914,
            2.788800001144409,
            0.39259999990463257
          ]
        },
        {
          "atom_index": 1095,
          "name": "CG2",
          "element": "C",
          "coord": [
            -0.5763999819755554,
            2.626499891281128,
            0.45730000734329224
          ]
        }
      ]
    },
    {
      "id": "A:144",
      "chain": "A",
      "resseq": 144,
      "icode": "",
      "resname": "TYR",
      "hetflag": " ",
      "sasa": 0.0,
      "atoms": [
        {
          "atom_index": 1096,
          "name": "N",
          "element": "N",
          "coord": [
            -0.9563000202178955,
            2.830899953842163,
            0.6554999947547913
          ]
        },
        {
          "atom_index": 1097,
          "name": "CA",
          "element": "C",
          "coord": [
            -1.093999981880188,
            2.8810999393463135,
            0.6617000102996826
          ]
        },
        {
          "atom_index": 1098,
          "name": "C",
          "element": "C",
          "coord": [
            -1.11489999294281,
            2.9934000968933105,
            0.5619000196456909
          ]
        },
        {
          "atom_index": 1099,
          "name": "O",
          "element": "O",
          "coord": [
            -1.0226999521255493,
            3.0648000240325928,
            0.5317000150680542
          ]
        },
        {
          "atom_index": 1100,
          "name": "CB",
          "element": "C",
          "coord": [
            -1.1212999820709229,
            2.935800075531006,
            0.8009999990463257
          ]
        },
        {
          "atom_index": 1101,
          "name": "CG",
          "element": "C",
          "coord": [
            -1.0853999853134155,
            2.8397998809814453,
            0.9146000146865845
          ]
        },
        {
          "atom_index": 1102,
          "name": "CD1",
          "element": "C",
          "coord": [
            -0.9577999711036682,
            2.8427000045776367,
            0.9728000164031982
          ]
        },
        {
          "atom_index": 1103,
          "name": "CD2",
          "element": "C",
          "coord": [
            -1.1797000169754028,
            2.7511000633239746,
            0.964900016784668
          ]
        },
        {
          "atom_index": 1104,
          "name": "CE1",
          "element": "C",
          "coord": [
            -0.9226999878883362,
            2.754499912261963,
            1.0785000324249268
          ]
        },
        {
          "atom_index": 1105,
          "name": "CE2",
          "element": "C",
          "coord": [
            -1.1484999656677246,
            2.6649999618530273,
            1.070199966430664
          ]
        },
        {
          "atom_index": 1106,
          "name": "CZ",
          "element": "C",
          "coord": [
            -1.017799973487854,
            2.666599988937378,
            1.124400019645691
          ]
        },
        {
          "atom_index": 1107,
          "name": "OH",
          "element": "O",
          "coord": [
            -0.991100013256073,
            2.5829999446868896,
            1.2297999858856201
          ]
        }
      ]
    },
    {
      "id": "A:145",
      "chain": "A",
      "resseq": 145,
      "icode": "",
      "resname": "GLY",
      "hetflag": " ",
      "sasa": 0.0,
      "atoms": [
        {
          "atom_index": 1108,
          "name": "N",
          "element": "N",
          "coord": [
            -1.2376999855041504,
            3.0104000568389893,
            0.5127999782562256
          ]
        },
        {
          "atom_index": 1109,
          "name": "CA",
          "element": "C",
          "coord": [
            -1.271299958229065,
            3.126699924468994,
            0.4309000074863434
          ]
        },
        {
          "atom_index": 1110,
          "name": "C",
          "element": "C",
          "coord": [
            -1.3931000232696533,
            3.1921000480651855,
            0.49239999055862427
          ]
        },
        {
          "atom_index": 1111,
          "name": "O",
          "element": "O",
          "coord": [
            -1.4896999597549438,
            3.122999906539917,
            0.5185999870300293
          ]
        }
      ]
    },
    {
      "id": "A:146",
      "chain": "A",
      "resseq": 146,
      "icode": "",
      "resname": "LYS",
      "hetflag": " ",
      "sasa": 0.0,
      "atoms": [
        {
          "atom_index": 1112,
          "name": "N",
          "element": "N",
          "coord": [
            -1.3848999738693237,
            3.3224000930786133,
            0.517799973487854
          ]
        },
        {
          "atom_index": 1113,
          "name": "CA",
          "element": "C",
          "coord": [
            -1.486199975013733,
            3.399399995803833,
            0.5906000137329102
          ]
        },
        {
          "atom_index": 1114,
          "name": "C",
          "element": "C",
          "coord": [
            -1.4972000122070312,
            3.5446999073028564,
            0.5419999957084656
          ]
        },
        {
          "atom_index": 1115,
          "name": "O",
          "element": "O",
          "coord": [
            -1.401900053024292,
            3.599299907684326,
            0.4862000048160553
          ]
        },
        {
          "atom_index": 1116,
          "name": "CB",
          "element": "C",
          "coord": [
            -1.4507999420166016,
            3.407399892807007,
            0.7405999898910522
          ]
        },
        {
          "atom_index": 1117,
          "name": "CG",
          "element": "C",
          "coord": [
            -1.4872000217437744,
            3.2873001098632812,
            0.8255000114440918
          ]
        },
        {
          "atom_index": 1118,
          "name": "CD",
          "element": "C",
          "coord": [
            -1.5096999406814575,
            3.3245999813079834,
            0.9736999869346619
          ]
        },
        {
          "atom_index": 1119,
          "name": "CE",
          "element": "C",
          "coord": [
            -1.4371999502182007,
            3.225600004196167,
            1.0678000450134277
          ]
        },
        {
          "atom_index": 1120,
          "name": "NZ",
          "element": "N",
          "coord": [
            -1.4139000177383423,
            3.09089994430542,
            1.0042999982833862
          ]
        }
      ]
    },
    {
      "id": "A:147",
      "chain": "A",
      "resseq": 147,
      "icode": "",
      "resname": "SER",
      "hetflag": " ",
      "sasa": 0.5360076427459717,
      "atoms": [
        {
          "atom_index": 1121,
          "name": "N",
          "element": "N",
          "coord": [
            -1.6139999628067017,
            3.6061999797821045,
            0.5644999742507935
          ]
        },
        {
          "atom_index": 1122,
          "name": "CA",
          "element": "C",
          "coord": [
            -1.6272000074386597,
            3.750999927520752,
            0.5579000115394592
          ]
        },
        {
          "atom_index": 1123,
          "name": "C",
          "element": "C",
          "coord": [
            -1.6165000200271606,
            3.8097000122070312,
            0.6977999806404114
          ]
        },
        {
          "atom_index": 1124,
          "name": "O",
          "element": "O",
          "coord": [
            -1.6957000494003296,
            3.7762999534606934,
            0.7846999764442444
          ]
        },
        {
          "atom_index": 1125,
          "name": "CB",
          "element": "C",
          "coord": [
            -1.7610000371932983,
            3.793100118637085,
            0.49900001287460327
          ]
        },
        {
          "atom_index": 1126,
          "name": "OG",
          "element": "O",
          "coord": [
            -1.7759000062942505,
            3.933300018310547,
            0.5188999772071838
          ]
        }
      ]
    },
    {
      "id": "A:148",
      "chain": "A",
      "resseq": 148,
      "icode": "",
      "resname": "ILE",
      "hetflag": " ",
      "sasa": 0.0,
      "atoms": [
        {
          "atom_index": 1127,
          "name": "N",
          "element": "N",
          "coord": [
            -1.5188000202178955,
            3.8975000381469727,
            0.7188000082969666
          ]
        },
        {
          "atom_index": 1128,
          "name": "CA",
          "element": "C",
          "coord": [
            -1.4886000156402588,
            3.9500999450683594,
            0.8529999852180481
          ]
        },
        {
          "atom_index": 1129,
          "name": "C",
          "element": "C",
          "coord": [
            -1.4910000562667847,
            4.102499961853027,
            0.8492000102996826
          ]
        },
        {
          "atom_index": 1130,
          "name": "O",
          "element": "O",
          "coord": [
            -1.417199969291687,
            4.16480016708374,
            0.7716000080108643
          ]
        },
        {
          "atom_index": 1131,
          "name": "CB",
          "element": "C",
          "coord": [
            -1.3502999544143677,
            3.8951001167297363,
            0.9075000286102295
          ]
        },
        {
          "atom_index": 1132,
          "name": "CG1",
          "element": "C",
          "coord": [
            -1.354099988937378,
            3.742300033569336,
            0.9187999963760376
          ]
        },
        {
          "atom_index": 1133,
          "name": "CG2",
          "element": "C",
          "coord": [
            -1.313599944114685,
            3.9574999809265137,
            1.0436999797821045
          ]
        },
        {
          "atom_index": 1134,
          "name": "CD1",
          "element": "C",
          "coord": [
            -1.2158000469207764,
            3.6735999584198,
            0.9319000244140625
          ]
        }
      ]
    },
    {
      "id": "A:149",
      "chain": "A",
      "resseq": 149,
      "icode": "",
      "resname": "ASP",
      "hetflag": " ",
      "sasa": 6.765779495239258,
      "atoms": [
        {
          "atom_index": 1135,
          "name": "N",
          "element": "N",
          "coord": [
            -1.5781999826431274,
            4.162700176239014,
            0.9311000108718872
          ]
        },
        {
          "atom_index": 1136,
          "name": "CA",
          "element": "C",
          "coord": [
            -1.5931999683380127,
            4.308300018310547,
            0.9351999759674072
          ]
        },
        {
          "atom_index": 1137,
          "name": "C",
          "element": "C",
          "coord": [
            -1.5960999727249146,
            4.3643999099731445,
            0.7939000129699707
          ]
        },
        {
          "atom_index": 1138,
          "name": "O",
          "element": "O",
          "coord": [
            -1.5232000350952148,
            4.457099914550781,
            0.7652000188827515
          ]
        },
        {
          "atom_index": 1139,
          "name": "CB",
          "element": "C",
          "coord": [
            -1.4793000221252441,
            4.374899864196777,
            1.0176000595092773
          ]
        },
        {
          "atom_index": 1140,
          "name": "CG",
          "element": "C",
          "coord": [
            -1.4752000570297241,
            4.327400207519531,
            1.1634999513626099
          ]
        },
        {
          "atom_index": 1141,
          "name": "OD1",
          "element": "O",
          "coord": [
            -1.5829999446868896,
            4.2982001304626465,
            1.2186000347137451
          ]
        },
        {
          "atom_index": 1142,
          "name": "OD2",
          "element": "O",
          "coord": [
            -1.364799976348877,
            4.319200038909912,
            1.2236000299453735
          ]
        }
      ]
    },
    {
      "id": "A:150",
      "chain": "A",
      "resseq": 150,
      "icode": "",
      "resname": "GLY",
      "hetflag": " ",
      "sasa": 3.774096965789795,
      "atoms": [
        {
          "atom_index": 1143,
          "name": "N",
          "element": "N",
          "coord": [
            -1.6782000064849854,
            4.307000160217285,
            0.7057999968528748
          ]
        },
        {
          "atom_index": 1144,
          "name": "CA",
          "element": "C",
          "coord": [
            -1.6893999576568604,
            4.355899810791016,
            0.567300021648407
          ]
        },
        {
          "atom_index": 1145,
          "name": "C",
          "element": "C",
          "coord": [
            -1.6054999828338623,
            4.287499904632568,
            0.45890000462532043
          ]
        },
        {
          "atom_index": 1146,
          "name": "O",
          "element": "O",
          "coord": [
            -1.6384999752044678,
            4.297399997711182,
            0.3393999934196472
          ]
        }
      ]
    },
    {
      "id": "A:151",
      "chain": "A",
      "resseq": 151,
      "icode": "",
      "resname": "GLN",
      "hetflag": " ",
      "sasa": 1.5505757331848145,
      "atoms": [
        {
          "atom_index": 1147,
          "name": "N",
          "element": "N",
          "coord": [
            -1.4981000423431396,
            4.217899799346924,
            0.49779999256134033
          ]
        },
        {
          "atom_index": 1148,
          "name": "CA",
          "element": "C",
          "coord": [
            -1.3974000215530396,
            4.173500061035156,
            0.39969998598098755
          ]
        },
        {
          "atom_index": 1149,
          "name": "C",
          "element": "C",
          "coord": [
            -1.378000020980835,
            4.021399974822998,
            0.3869999945163727
          ]
        },
        {
          "atom_index": 1150,
          "name": "O",
          "element": "O",
          "coord": [
            -1.3792999982833862,
            3.9512999057769775,
            0.48739999532699585
          ]
        },
        {
          "atom_index": 1151,
          "name": "CB",
          "element": "C",
          "coord": [
            -1.26419997215271,
            4.243100166320801,
            0.42829999327659607
          ]
        },
        {
          "atom_index": 1152,
          "name": "CG",
          "element": "C",
          "coord": [
            -1.2694000005722046,
            4.392499923706055,
            0.3991999924182892
          ]
        },
        {
          "atom_index": 1153,
          "name": "CD",
          "element": "C",
          "coord": [
            -1.139299988746643,
            4.462699890136719,
            0.4262999892234802
          ]
        },
        {
          "atom_index": 1154,
          "name": "OE1",
          "element": "O",
          "coord": [
            -1.0823999643325806,
            4.450799942016602,
            0.5356000065803528
          ]
        },
        {
          "atom_index": 1155,
          "name": "NE2",
          "element": "N",
          "coord": [
            -1.0901000499725342,
            4.538000106811523,
            0.3264000117778778
          ]
        }
      ]
    },
    {
      "id": "A:152",
      "chain": "A",
      "resseq": 152,
      "icode": "",
      "resname": "GLN",
      "hetflag": " ",
      "sasa": 0.0,
      "atoms": [
        {
          "atom_index": 1156,
          "name": "N",
          "element": "N",
          "coord": [
            -1.3614000082015991,
            3.97189998626709,
            0.26350000500679016
          ]
        },
        {
          "atom_index": 1157,
          "name": "CA",
          "element": "C",
          "coord": [
            -1.340000033378601,
            3.829400062561035,
            0.23929999768733978
          ]
        },
        {
          "atom_index": 1158,
          "name": "C",
          "element": "C",
          "coord": [
            -1.1966999769210815,
            3.797800064086914,
            0.2831999957561493
          ]
        },
        {
          "atom_index": 1159,
          "name": "O",
          "element": "O",
          "coord": [
            -1.103700041770935,
            3.8705999851226807,
            0.25060001015663147
          ]
        },
        {
          "atom_index": 1160,
          "name": "CB",
          "element": "C",
          "coord": [
            -1.3588000535964966,
            3.79259991645813,
            0.09149999916553497
          ]
        },
        {
          "atom_index": 1161,
          "name": "CG",
          "element": "C",
          "coord": [
            -1.4982000589370728,
            3.828700065612793,
            0.029100000858306885
          ]
        },
        {
          "atom_index": 1162,
          "name": "CD",
          "element": "C",
          "coord": [
            -1.6104999780654907,
            3.735100030899048,
            0.06939999759197235
          ]
        },
        {
          "atom_index": 1163,
          "name": "OE1",
          "element": "O",
          "coord": [
            -1.6171000003814697,
            3.6189000606536865,
            0.02500000037252903
          ]
        },
        {
          "atom_index": 1164,
          "name": "NE2",
          "element": "N",
          "coord": [
            -1.7014000415802002,
            3.785099983215332,
            0.15189999341964722
          ]
        }
      ]
    },
    {
      "id": "A:153",
      "chain": "A",
      "resseq": 153,
      "icode": "",
      "resname": "THR",
      "hetflag": " ",
      "sasa": 0.0,
      "atoms": [
        {
          "atom_index": 1165,
          "name": "N",
          "element": "N",
          "coord": [
            -1.1812000274658203,
            3.6912999153137207,
            0.35910001397132874
          ]
        },
        {
          "atom_index": 1166,
          "name": "CA",
          "element": "C",
          "coord": [
            -1.0543999671936035,
            3.661600112915039,
            0.42480000853538513
          ]
        },
        {
          "atom_index": 1167,
          "name": "C",
          "element": "C",
          "coord": [
            -1.0296000242233276,
            3.5123000144958496,
            0.41510000824928284
          ]
        },
        {
          "atom_index": 1168,
          "name": "O",
          "element": "O",
          "coord": [
            -1.1210999488830566,
            3.4363999366760254,
            0.44339999556541443
          ]
        },
        {
          "atom_index": 1169,
          "name": "CB",
          "element": "C",
          "coord": [
            -1.0621000528335571,
            3.7070999145507812,
            0.5698999762535095
          ]
        },
        {
          "atom_index": 1170,
          "name": "OG1",
          "element": "O",
          "coord": [
            -1.1083999872207642,
            3.8433001041412354,
            0.5724999904632568
          ]
        },
        {
          "atom_index": 1171,
          "name": "CG2",
          "element": "C",
          "coord": [
            -0.9269999861717224,
            3.7019999027252197,
            0.6358000040054321
          ]
        }
      ]
    },
    {
      "id": "A:154",
      "chain": "A",
      "resseq": 154,
      "icode": "",
      "resname": "ILE",
      "hetflag": " ",
      "sasa": 0.0,
      "atoms": [
        {
          "atom_index": 1172,
          "name": "N",
          "element": "N",
          "coord": [
            -0.90829998254776,
            3.471400022506714,
            0.3741999864578247
          ]
        },
        {
          "atom_index": 1173,
          "name": "CA",
          "element": "C",
          "coord": [
            -0.8634999990463257,
            3.331899881362915,
            0.3831999897956848
          ]
        },
        {
          "atom_index": 1174,
          "name": "C",
          "element": "C",
          "coord": [
            -0.7692000269889832,
            3.3220999240875244,
            0.5041000247001648
          ]
        },
        {
          "atom_index": 1175,
          "name": "O",
          "element": "O",
          "coord": [
            -0.6808000206947327,
            3.4031999111175537,
            0.5180000066757202
          ]
        },
        {
          "atom_index": 1176,
          "name": "CB",
          "element": "C",
          "coord": [
            -0.785099983215332,
            3.2825000286102295,
            0.2581999897956848
          ]
        },
        {
          "atom_index": 1177,
          "name": "CG1",
          "element": "C",
          "coord": [
            -0.8769000172615051,
            3.273900032043457,
            0.13249999284744263
          ]
        },
        {
          "atom_index": 1178,
          "name": "CG2",
          "element": "C",
          "coord": [
            -0.7149999737739563,
            3.144200086593628,
            0.2892000079154968
          ]
        },
        {
          "atom_index": 1179,
          "name": "CD1",
          "element": "C",
          "coord": [
            -0.9937999844551086,
            3.1751999855041504,
            0.14569999277591705
          ]
        }
      ]
    },
    {
      "id": "A:155",
      "chain": "A",
      "resseq": 155,
      "icode": "",
      "resname": "ILE",
      "hetflag": " ",
      "sasa": 0.0,
      "atoms": [
        {
          "atom_index": 1180,
          "name": "N",
          "element": "N",
          "coord": [
            -0.79339998960495,
            3.228300094604492,
            0.5934000015258789
          ]
        },
        {
          "atom_index": 1181,
          "name": "CA",
          "element": "C",
          "coord": [
            -0.711899995803833,
            3.2184998989105225,
            0.7149999737739563
          ]
        },
        {
          "atom_index": 1182,
          "name": "C",
          "element": "C",
          "coord": [
            -0.6517000198364258,
            3.0761001110076904,
            0.7181000113487244
          ]
        },
        {
          "atom_index": 1183,
          "name": "O",
          "element": "O",
          "coord": [
            -0.7245000004768372,
            2.977299928665161,
            0.718500018119812
          ]
        },
        {
          "atom_index": 1184,
          "name": "CB",
          "element": "C",
          "coord": [
            -0.7915999889373779,
            3.241300106048584,
            0.8388000130653381
          ]
        },
        {
          "atom_index": 1185,
          "name": "CG1",
          "element": "C",
          "coord": [
            -0.8496000170707703,
            3.384399890899658,
            0.8379999995231628
          ]
        },
        {
          "atom_index": 1186,
          "name": "CG2",
          "element": "C",
          "coord": [
            -0.7041000127792358,
            3.2195000648498535,
            0.9653000235557556
          ]
        },
        {
          "atom_index": 1187,
          "name": "CD1",
          "element": "C",
          "coord": [
            -0.9434000253677368,
            3.414799928665161,
            0.9534000158309937
          ]
        }
      ]
    },
    {
      "id": "A:156",
      "chain": "A",
      "resseq": 156,
      "icode": "",
      "resname": "ALA",
      "hetflag": " ",
      "sasa": 0.0,
      "atoms": [
        {
          "atom_index": 1188,
          "name": "N",
          "element": "N",
          "coord": [
            -0.5199000239372253,
            3.0692999362945557,
            0.7207000255584717
          ]
        },
        {
          "atom_index": 1189,
          "name": "CA",
          "element": "C",
          "coord": [
            -0.4494999945163727,
            2.9403998851776123,
            0.7103000283241272
          ]
        },
        {
          "atom_index": 1190,
          "name": "C",
          "element": "C",
          "coord": [
            -0.37450000643730164,
            2.922300100326538,
            0.842199981212616
          ]
        },
        {
          "atom_index": 1191,
          "name": "O",
          "element": "O",
          "coord": [
            -0.2953999936580658,
            3.0085999965667725,
            0.8810999989509583
          ]
        },
        {
          "atom_index": 1192,
          "name": "CB",
          "element": "C",
          "coord": [
            -0.3508000075817108,
            2.9449000358581543,
            0.5931000113487244
          ]
        }
      ]
    },
    {
      "id": "A:157",
      "chain": "A",
      "resseq": 157,
      "icode": "",
      "resname": "CYS",
      "hetflag": " ",
      "sasa": 0.0,
      "atoms": [
        {
          "atom_index": 1193,
          "name": "N",
          "element": "N",
          "coord": [
            -0.40549999475479126,
            2.813800096511841,
            0.9115999937057495
          ]
        },
        {
          "atom_index": 1194,
          "name": "CA",
          "element": "C",
          "coord": [
            -0.3422999978065491,
            2.780600070953369,
            1.0394999980926514
          ]
        },
        {
          "atom_index": 1195,
          "name": "C",
          "element": "C",
          "coord": [
            -0.25619998574256897,
            2.6545000076293945,
            1.0219999551773071
          ]
        },
        {
          "atom_index": 1196,
          "name": "O",
          "element": "O",
          "coord": [
            -0.2994000017642975,
            2.558300018310547,
            0.9589999914169312
          ]
        },
        {
          "atom_index": 1197,
          "name": "CB",
          "element": "C",
          "coord": [
            -0.445499986410141,
            2.7523000240325928,
            1.1406999826431274
          ]
        },
        {
          "atom_index": 1198,
          "name": "SG",
          "element": "S",
          "coord": [
            -0.5508000254631042,
            2.902899980545044,
            1.170199990272522
          ]
        }
      ]
    },
    {
      "id": "A:158",
      "chain": "A",
      "resseq": 158,
      "icode": "",
      "resname": "ILE",
      "hetflag": " ",
      "sasa": 0.0,
      "atoms": [
        {
          "atom_index": 1199,
          "name": "N",
          "element": "N",
          "coord": [
            -0.13660000264644623,
            2.660599946975708,
            1.076300024986267
          ]
        },
        {
          "atom_index": 1200,
          "name": "CA",
          "element": "C",
          "coord": [
            -0.04230000078678131,
            2.5480000972747803,
            1.0674999952316284
          ]
        },
        {
          "atom_index": 1201,
          "name": "C",
          "element": "C",
          "coord": [
            0.00279999990016222,
            2.5099000930786133,
            1.2079999446868896
          ]
        },
        {
          "atom_index": 1202,
          "name": "O",
          "element": "O",
          "coord": [
            0.030799999833106995,
            2.597100019454956,
            1.288599967956543
          ]
        },
        {
          "atom_index": 1203,
          "name": "CB",
          "element": "C",
          "coord": [
            0.07859999686479568,
            2.586199998855591,
            0.984499990940094
          ]
        },
        {
          "atom_index": 1204,
          "name": "CG1",
          "element": "C",
          "coord": [
            0.03500000014901161,
            2.628000020980835,
            0.8442999720573425
          ]
        },
        {
          "atom_index": 1205,
          "name": "CG2",
          "element": "C",
          "coord": [
            0.18219999969005585,
            2.4667000770568848,
            0.9873999953269958
          ]
        },
        {
          "atom_index": 1206,
          "name": "CD1",
          "element": "C",
          "coord": [
            0.13770000636577606,
            2.706399917602539,
            0.7648000121116638
          ]
        }
      ]
    },
    {
      "id": "A:159",
      "chain": "A",
      "resseq": 159,
      "icode": "",
      "resname": "GLU",
      "hetflag": " ",
      "sasa": 0.0,
      "atoms": [
        {
          "atom_index": 1207,
          "name": "N",
          "element": "N",
          "coord": [
            0.011500000022351742,
            2.3801000118255615,
            1.2366000413894653
          ]
        },
        {
          "atom_index": 1208,
          "name": "CA",
          "element": "C",
          "coord": [
            0.05900000035762787,
            2.335200071334839,
            1.3661999702453613
          ]
        },
        {
          "atom_index": 1209,
          "name": "C",
          "element": "C",
          "coord": [
            0.15880000591278076,
            2.223099946975708,
            1.3493000268936157
          ]
        },
        {
          "atom_index": 1210,
          "name": "O",
          "element": "O",
          "coord": [
            0.13940000534057617,
            2.13700008392334,
            1.2639000415802002
          ]
        },
        {
          "atom_index": 1211,
          "name": "CB",
          "element": "C",
          "coord": [
            -0.05620000138878822,
            2.284600019454956,
            1.4490000009536743
          ]
        },
        {
          "atom_index": 1212,
          "name": "CG",
          "element": "C",
          "coord": [
            -0.020600000396370888,
            2.2506000995635986,
            1.595900058746338
          ]
        },
        {
          "atom_index": 1213,
          "name": "CD",
          "element": "C",
          "coord": [
            0.02500000037252903,
            2.1041998863220215,
            1.6197999715805054
          ]
        },
        {
          "atom_index": 1214,
          "name": "OE1",
          "element": "O",
          "coord": [
            0.05920000001788139,
            2.0757999420166016,
            1.7347999811172485
          ]
        },
        {
          "atom_index": 1215,
          "name": "OE2",
          "element": "O",
          "coord": [
            0.02290000021457672,
            2.0172998905181885,
            1.526900053024292
          ]
        }
      ]
    },
    {
      "id": "A:160",
      "chain": "A",
      "resseq": 160,
      "icode": "",
      "resname": "SER",
      "hetflag": " ",
      "sasa": 0.0,
      "atoms": [
        {
          "atom_index": 1216,
          "name": "N",
          "element": "N",
          "coord": [
            0.2639000117778778,
            2.222100019454956,
            1.4315999746322632
          ]
        },
        {
          "atom_index": 1217,
          "name": "CA",
          "element": "C",
          "coord": [
            0.35370001196861267,
            2.1077001094818115,
            1.4284000396728516
          ]
        },
        {
          "atom_index": 1218,
          "name": "C",
          "element": "C",
          "coord": [
            0.4099000096321106,
            2.093400001525879,
            1.5693999528884888
          ]
        },
        {
          "atom_index": 1219,
          "name": "O",
          "element": "O",
          "coord": [
            0.4587000012397766,
            2.190700054168701,
            1.6225999593734741
          ]
        },
        {
          "atom_index": 1220,
          "name": "CB",
          "element": "C",
          "coord": [
            0.4674000144004822,
            2.132999897003174,
            1.3300000429153442
          ]
        },
        {
          "atom_index": 1221,
          "name": "OG",
          "element": "O",
          "coord": [
            0.559499979019165,
            2.0236001014709473,
            1.3310999870300293
          ]
        }
      ]
    },
    {
      "id": "A:161",
      "chain": "A",
      "resseq": 161,
      "icode": "",
      "resname": "HIS",
      "hetflag": " ",
      "sasa": 0.0,
      "atoms": [
        {
          "atom_index": 1222,
          "name": "N",
          "element": "N",
          "coord": [
            0.40149998664855957,
            1.9732999801635742,
            1.6276999711990356
          ]
        },
        {
          "atom_index": 1223,
          "name": "CA",
          "element": "C",
          "coord": [
            0.4512999951839447,
            1.9529000520706177,
            1.7633999586105347
          ]
        },
        {
          "atom_index": 1224,
          "name": "C",
          "element": "C",
          "coord": [
            0.5332000255584717,
            1.8265000581741333,
            1.777400016784668
          ]
        },
        {
          "atom_index": 1225,
          "name": "O",
          "element": "O",
          "coord": [
            0.5270000100135803,
            1.7376999855041504,
            1.6926000118255615
          ]
        },
        {
          "atom_index": 1226,
          "name": "CB",
          "element": "C",
          "coord": [
            0.33899998664855957,
            1.9585000276565552,
            1.8676999807357788
          ]
        },
        {
          "atom_index": 1227,
          "name": "CG",
          "element": "C",
          "coord": [
            0.24959999322891235,
            1.8372999429702759,
            1.8712999820709229
          ]
        },
        {
          "atom_index": 1228,
          "name": "ND1",
          "element": "N",
          "coord": [
            0.12530000507831573,
            1.8348000049591064,
            1.811400055885315
          ]
        },
        {
          "atom_index": 1229,
          "name": "CD2",
          "element": "C",
          "coord": [
            0.26499998569488525,
            1.716599941253662,
            1.9297000169754028
          ]
        },
        {
          "atom_index": 1230,
          "name": "CE1",
          "element": "C",
          "coord": [
            0.06800000369548798,
            1.7177000045776367,
            1.833299994468689
          ]
        },
        {
          "atom_index": 1231,
          "name": "NE2",
          "element": "N",
          "coord": [
            0.15129999816417694,
            1.6435999870300293,
            1.9036999940872192
          ]
        }
      ]
    },
    {
      "id": "A:162",
      "chain": "A",
      "resseq": 162,
      "icode": "",
      "resname": "GLN",
      "hetflag": " ",
      "sasa": 0.0,
      "atoms": [
        {
          "atom_index": 1232,
          "name": "N",
          "element": "N",
          "coord": [
            0.6166999936103821,
            1.8246999979019165,
            1.8805999755859375
          ]
        },
        {
          "atom_index": 1233,
          "name": "CA",
          "element": "C",
          "coord": [
            0.6931999921798706,
            1.7038999795913696,
            1.9164999723434448
          ]
        },
        {
          "atom_index": 1234,
          "name": "C",
          "element": "C",
          "coord": [
            0.6898000240325928,
            1.6984000205993652,
            2.067699909210205
          ]
        },
        {
          "atom_index": 1235,
          "name": "O",
          "element": "O",
          "coord": [
            0.7427999973297119,
            1.788599967956543,
            2.13319993019104
          ]
        },
        {
          "atom_index": 1236,
          "name": "CB",
          "element": "C",
          "coord": [
            0.8396000266075134,
            1.7158000469207764,
            1.868399977684021
          ]
        },
        {
          "atom_index": 1237,
          "name": "CG",
          "element": "C",
          "coord": [
            0.8586999773979187,
            1.7359999418258667,
            1.7151000499725342
          ]
        },
        {
          "atom_index": 1238,
          "name": "CD",
          "element": "C",
          "coord": [
            0.8302000164985657,
            1.607699990272522,
            1.6371999979019165
          ]
        },
        {
          "atom_index": 1239,
          "name": "OE1",
          "element": "O",
          "coord": [
            0.8565000295639038,
            1.4981000423431396,
            1.6863000392913818
          ]
        },
        {
          "atom_index": 1240,
          "name": "NE2",
          "element": "N",
          "coord": [
            0.7702999711036682,
            1.6207000017166138,
            1.5188000202178955
          ]
        }
      ]
    },
    {
      "id": "A:163",
      "chain": "A",
      "resseq": 163,
      "icode": "",
      "resname": "PHE",
      "hetflag": " ",
      "sasa": 0.0,
      "atoms": [
        {
          "atom_index": 1241,
          "name": "N",
          "element": "N",
          "coord": [
            0.6208000183105469,
            1.598099946975708,
            2.121299982070923
          ]
        },
        {
          "atom_index": 1242,
          "name": "CA",
          "element": "C",
          "coord": [
            0.6105999946594238,
            1.5758999586105347,
            2.2644999027252197
          ]
        },
        {
          "atom_index": 1243,
          "name": "C",
          "element": "C",
          "coord": [
            0.6926000118255615,
            1.4545999765396118,
            2.3036000728607178
          ]
        },
        {
          "atom_index": 1244,
          "name": "O",
          "element": "O",
          "coord": [
            0.6747000217437744,
            1.345900058746338,
            2.2458999156951904
          ]
        },
        {
          "atom_index": 1245,
          "name": "CB",
          "element": "C",
          "coord": [
            0.4661000072956085,
            1.5525000095367432,
            2.304500102996826
          ]
        },
        {
          "atom_index": 1246,
          "name": "CG",
          "element": "C",
          "coord": [
            0.3736000061035156,
            1.6682000160217285,
            2.2748000621795654
          ]
        },
        {
          "atom_index": 1247,
          "name": "CD1",
          "element": "C",
          "coord": [
            0.42480000853538513,
            1.7968000173568726,
            2.25570011138916
          ]
        },
        {
          "atom_index": 1248,
          "name": "CD2",
          "element": "C",
          "coord": [
            0.23469999432563782,
            1.6486999988555908,
            2.2741000652313232
          ]
        },
        {
          "atom_index": 1249,
          "name": "CE1",
          "element": "C",
          "coord": [
            0.33559998869895935,
            1.905900001525879,
            2.2291998863220215
          ]
        },
        {
          "atom_index": 1250,
          "name": "CE2",
          "element": "C",
          "coord": [
            0.14579999446868896,
            1.7562999725341797,
            2.249500036239624
          ]
        },
        {
          "atom_index": 1251,
          "name": "CZ",
          "element": "C",
          "coord": [
            0.19660000503063202,
            1.882599949836731,
            2.226799964904785
          ]
        }
      ]
    },
    {
      "id": "A:164",
      "chain": "A",
      "resseq": 164,
      "icode": "",
      "resname": "GLN",
      "hetflag": " ",
      "sasa": 0.7911748290061951,
      "atoms": [
        {
          "atom_index": 1252,
          "name": "N",
          "element": "N",
          "coord": [
            0.7807000279426575,
            1.4718999862670898,
            2.402100086212158
          ]
        },
        {
          "atom_index": 1253,
          "name": "CA",
          "element": "C",
          "coord": [
            0.8680999875068665,
            1.3636000156402588,
            2.4458000659942627
          ]
        },
        {
          "atom_index": 1254,
          "name": "C",
          "element": "C",
          "coord": [
            0.868399977684021,
            1.36489999294281,
            2.5959999561309814
          ]
        },
        {
          "atom_index": 1255,
          "name": "O",
          "element": "O",
          "coord": [
            0.9696000218391418,
            1.392699956893921,
            2.6568000316619873
          ]
        },
        {
          "atom_index": 1256,
          "name": "CB",
          "element": "C",
          "coord": [
            1.010200023651123,
            1.38510000705719,
            2.3926000595092773
          ]
        },
        {
          "atom_index": 1257,
          "name": "CG",
          "element": "C",
          "coord": [
            1.0211999416351318,
            1.3567999601364136,
            2.2425999641418457
          ]
        },
        {
          "atom_index": 1258,
          "name": "CD",
          "element": "C",
          "coord": [
            0.9907000064849854,
            1.2120000123977661,
            2.207200050354004
          ]
        },
        {
          "atom_index": 1259,
          "name": "OE1",
          "element": "O",
          "coord": [
            0.8841000199317932,
            1.1805000305175781,
            2.1522998809814453
          ]
        },
        {
          "atom_index": 1260,
          "name": "NE2",
          "element": "N",
          "coord": [
            1.082900047302246,
            1.1231000423431396,
            2.2400999069213867
          ]
        }
      ]
    },
    {
      "id": "A:165",
      "chain": "A",
      "resseq": 165,
      "icode": "",
      "resname": "PRO",
      "hetflag": " ",
      "sasa": 0.0,
      "atoms": [
        {
          "atom_index": 1261,
          "name": "N",
          "element": "N",
          "coord": [
            0.7531999945640564,
            1.3353999853134155,
            2.656599998474121
          ]
        },
        {
          "atom_index": 1262,
          "name": "CA",
          "element": "C",
          "coord": [
            0.7450000047683716,
            1.3453999757766724,
            2.801800012588501
          ]
        },
        {
          "atom_index": 1263,
          "name": "C",
          "element": "C",
          "coord": [
            0.8429999947547913,
            1.249500036239624,
            2.8710999488830566
          ]
        },
        {
          "atom_index": 1264,
          "name": "O",
          "element": "O",
          "coord": [
            0.8883000016212463,
            1.2773000001907349,
            2.9809999465942383
          ]
        },
        {
          "atom_index": 1265,
          "name": "CB",
          "element": "C",
          "coord": [
            0.6008999943733215,
            1.304800033569336,
            2.8310000896453857
          ]
        },
        {
          "atom_index": 1266,
          "name": "CG",
          "element": "C",
          "coord": [
            0.5615000128746033,
            1.2173999547958374,
            2.716599941253662
          ]
        },
        {
          "atom_index": 1267,
          "name": "CD",
          "element": "C",
          "coord": [
            0.6281999945640564,
            1.284600019454956,
            2.597899913787842
          ]
        }
      ]
    },
    {
      "id": "A:166",
      "chain": "A",
      "resseq": 166,
      "icode": "",
      "resname": "LYS",
      "hetflag": " ",
      "sasa": 9.084087371826172,
      "atoms": [
        {
          "atom_index": 1268,
          "name": "N",
          "element": "N",
          "coord": [
            0.8794999718666077,
            1.139299988746643,
            2.80679988861084
          ]
        },
        {
          "atom_index": 1269,
          "name": "CA",
          "element": "C",
          "coord": [
            0.9779999852180481,
            1.0536999702453613,
            2.873800039291382
          ]
        },
        {
          "atom_index": 1270,
          "name": "C",
          "element": "C",
          "coord": [
            1.1190999746322632,
            1.1109000444412231,
            2.876300096511841
          ]
        },
        {
          "atom_index": 1271,
          "name": "O",
          "element": "O",
          "coord": [
            1.1991000175476074,
            1.0724999904632568,
            2.960900068283081
          ]
        },
        {
          "atom_index": 1272,
          "name": "CB",
          "element": "C",
          "coord": [
            0.9728000164031982,
            0.9104999899864197,
            2.8215999603271484
          ]
        },
        {
          "atom_index": 1273,
          "name": "CG",
          "element": "C",
          "coord": [
            0.8600000143051147,
            0.8327000141143799,
            2.8893001079559326
          ]
        },
        {
          "atom_index": 1274,
          "name": "CD",
          "element": "C",
          "coord": [
            0.8586999773979187,
            0.6826000213623047,
            2.850399971008301
          ]
        },
        {
          "atom_index": 1275,
          "name": "CE",
          "element": "C",
          "coord": [
            0.9922000169754028,
            0.614799976348877,
            2.8780999183654785
          ]
        },
        {
          "atom_index": 1276,
          "name": "NZ",
          "element": "N",
          "coord": [
            0.972100019454956,
            0.47380000352859497,
            2.9184999465942383
          ]
        }
      ]
    },
    {
      "id": "A:167",
      "chain": "A",
      "resseq": 167,
      "icode": "",
      "resname": "ASN",
      "hetflag": " ",
      "sasa": 1.4539119005203247,
      "atoms": [
        {
          "atom_index": 1277,
          "name": "N",
          "element": "N",
          "coord": [
            1.1492999792099,
            1.204699993133545,
            2.7862000465393066
          ]
        },
        {
          "atom_index": 1278,
          "name": "CA",
          "element": "C",
          "coord": [
            1.274399995803833,
            1.2795000076293945,
            2.793299913406372
          ]
        },
        {
          "atom_index": 1279,
          "name": "C",
          "element": "C",
          "coord": [
            1.2511999607086182,
            1.4183000326156616,
            2.8554000854492188
          ]
        },
        {
          "atom_index": 1280,
          "name": "O",
          "element": "O",
          "coord": [
            1.3389999866485596,
            1.502500057220459,
            2.853800058364868
          ]
        },
        {
          "atom_index": 1281,
          "name": "CB",
          "element": "C",
          "coord": [
            1.3350000381469727,
            1.2933000326156616,
            2.6540000438690186
          ]
        },
        {
          "atom_index": 1282,
          "name": "CG",
          "element": "C",
          "coord": [
            1.3971999883651733,
            1.1633000373840332,
            2.6040000915527344
          ]
        },
        {
          "atom_index": 1283,
          "name": "OD1",
          "element": "O",
          "coord": [
            1.3693000078201294,
            1.1187000274658203,
            2.492300033569336
          ]
        },
        {
          "atom_index": 1284,
          "name": "ND2",
          "element": "N",
          "coord": [
            1.4781999588012695,
            1.0995999574661255,
            2.688999891281128
          ]
        }
      ]
    },
    {
      "id": "A:168",
      "chain": "A",
      "resseq": 168,
      "icode": "",
      "resname": "PHE",
      "hetflag": " ",
      "sasa": 0.4839819371700287,
      "atoms": [
        {
          "atom_index": 1285,
          "name": "N",
          "element": "N",
          "coord": [
            1.1302000284194946,
            1.4394999742507935,
            2.9058001041412354
          ]
        },
        {
          "atom_index": 1286,
          "name": "CA",
          "element": "C",
          "coord": [
            1.0946999788284302,
            1.562399983406067,
            2.9755001068115234
          ]
        },
        {
          "atom_index": 1287,
          "name": "C",
          "element": "C",
          "coord": [
            1.1160999536514282,
            1.6848000288009644,
            2.8863000869750977
          ]
        },
        {
          "atom_index": 1288,
          "name": "O",
          "element": "O",
          "coord": [
            1.169600009918213,
            1.7857999801635742,
            2.928299903869629
          ]
        },
        {
          "atom_index": 1289,
          "name": "CB",
          "element": "C",
          "coord": [
            1.1715999841690063,
            1.5713000297546387,
            3.108099937438965
          ]
        },
        {
          "atom_index": 1290,
          "name": "CG",
          "element": "C",
          "coord": [
            1.1553000211715698,
            1.4478000402450562,
            3.1940999031066895
          ]
        },
        {
          "atom_index": 1291,
          "name": "CD1",
          "element": "C",
          "coord": [
            1.2467999458312988,
            1.3420000076293945,
            3.1849000453948975
          ]
        },
        {
          "atom_index": 1292,
          "name": "CD2",
          "element": "C",
          "coord": [
            1.045699954032898,
            1.434000015258789,
            3.278599977493286
          ]
        },
        {
          "atom_index": 1293,
          "name": "CE1",
          "element": "C",
          "coord": [
            1.2309999465942383,
            1.2263000011444092,
            3.2634999752044678
          ]
        },
        {
          "atom_index": 1294,
          "name": "CE2",
          "element": "C",
          "coord": [
            1.0289000272750854,
            1.318600058555603,
            3.3571999073028564
          ]
        },
        {
          "atom_index": 1295,
          "name": "CZ",
          "element": "C",
          "coord": [
            1.1204999685287476,
            1.2139999866485596,
            3.3480000495910645
          ]
        }
      ]
    },
    {
      "id": "A:169",
      "chain": "A",
      "resseq": 169,
      "icode": "",
      "resname": "TRP",
      "hetflag": " ",
      "sasa": 0.0,
      "atoms": [
        {
          "atom_index": 1296,
          "name": "N",
          "element": "N",
          "coord": [
            1.067199945449829,
            1.6758999824523926,
            2.763200044631958
          ]
        },
        {
          "atom_index": 1297,
          "name": "CA",
          "element": "C",
          "coord": [
            1.0599000453948975,
            1.7955000400543213,
            2.680999994277954
          ]
        },
        {
          "atom_index": 1298,
          "name": "C",
          "element": "C",
          "coord": [
            0.9469000101089478,
            1.7934999465942383,
            2.583199977874756
          ]
        },
        {
          "atom_index": 1299,
          "name": "O",
          "element": "O",
          "coord": [
            0.9021000266075134,
            1.6871000528335571,
            2.539400100708008
          ]
        },
        {
          "atom_index": 1300,
          "name": "CB",
          "element": "C",
          "coord": [
            1.1919000148773193,
            1.822100043296814,
            2.609600067138672
          ]
        },
        {
          "atom_index": 1301,
          "name": "CG",
          "element": "C",
          "coord": [
            1.2374000549316406,
            1.7196999788284302,
            2.506700038909912
          ]
        },
        {
          "atom_index": 1302,
          "name": "CD1",
          "element": "C",
          "coord": [
            1.333799958229065,
            1.6253999471664429,
            2.523900032043457
          ]
        },
        {
          "atom_index": 1303,
          "name": "CD2",
          "element": "C",
          "coord": [
            1.1978000402450562,
            1.7115999460220337,
            2.3689000606536865
          ]
        },
        {
          "atom_index": 1304,
          "name": "NE1",
          "element": "N",
          "coord": [
            1.3530000448226929,
            1.5540000200271606,
            2.407099962234497
          ]
        },
        {
          "atom_index": 1305,
          "name": "CE2",
          "element": "C",
          "coord": [
            1.2726000547409058,
            1.6062999963760376,
            2.3101000785827637
          ]
        },
        {
          "atom_index": 1306,
          "name": "CE3",
          "element": "C",
          "coord": [
            1.1059999465942383,
            1.7821999788284302,
            2.2897000312805176
          ]
        },
        {
          "atom_index": 1307,
          "name": "CZ2",
          "element": "C",
          "coord": [
            1.2573000192642212,
            1.568600058555603,
            2.1774001121520996
          ]
        },
        {
          "atom_index": 1308,
          "name": "CZ3",
          "element": "C",
          "coord": [
            1.090399980545044,
            1.7452000379562378,
            2.156599998474121
          ]
        },
        {
          "atom_index": 1309,
          "name": "CH2",
          "element": "C",
          "coord": [
            1.166599988937378,
            1.6380000114440918,
            2.1017000675201416
          ]
        }
      ]
    },
    {
      "id": "A:170",
      "chain": "A",
      "resseq": 170,
      "icode": "",
      "resname": "ASN",
      "hetflag": " ",
      "sasa": 0.0,
      "atoms": [
        {
          "atom_index": 1310,
          "name": "N",
          "element": "N",
          "coord": [
            0.9034000039100647,
            1.9132000207901,
            2.5455000400543213
          ]
        },
        {
          "atom_index": 1311,
          "name": "CA",
          "element": "C",
          "coord": [
            0.7929999828338623,
            1.9297000169754028,
            2.4493000507354736
          ]
        },
        {
          "atom_index": 1312,
          "name": "C",
          "element": "C",
          "coord": [
            0.8151000142097473,
            2.0520999431610107,
            2.362600088119507
          ]
        },
        {
          "atom_index": 1313,
          "name": "O",
          "element": "O",
          "coord": [
            0.8694000244140625,
            2.152100086212158,
            2.4098000526428223
          ]
        },
        {
          "atom_index": 1314,
          "name": "CB",
          "element": "C",
          "coord": [
            0.6606000065803528,
            1.94760000705719,
            2.522900104522705
          ]
        },
        {
          "atom_index": 1315,
          "name": "CG",
          "element": "C",
          "coord": [
            0.6207000017166138,
            1.8229000568389893,
            2.601599931716919
          ]
        },
        {
          "atom_index": 1316,
          "name": "OD1",
          "element": "O",
          "coord": [
            0.5841000080108643,
            1.7200000286102295,
            2.5427000522613525
          ]
        },
        {
          "atom_index": 1317,
          "name": "ND2",
          "element": "N",
          "coord": [
            0.6334999799728394,
            1.8294999599456787,
            2.7339999675750732
          ]
        }
      ]
    },
    {
      "id": "A:171",
      "chain": "A",
      "resseq": 171,
      "icode": "",
      "resname": "GLY",
      "hetflag": " ",
      "sasa": 0.0,
      "atoms": [
        {
          "atom_index": 1318,
          "name": "N",
          "element": "N",
          "coord": [
            0.7714999914169312,
            2.0473999977111816,
            2.2376999855041504
          ]
        },
        {
          "atom_index": 1319,
          "name": "CA",
          "element": "C",
          "coord": [
            0.7821000218391418,
            2.170599937438965,
            2.1563000679016113
          ]
        },
        {
          "atom_index": 1320,
          "name": "C",
          "element": "C",
          "coord": [
            0.6614999771118164,
            2.1802000999450684,
            2.0666000843048096
          ]
        },
        {
          "atom_index": 1321,
          "name": "O",
          "element": "O",
          "coord": [
            0.6033999919891357,
            2.0757999420166016,
            2.0295000076293945
          ]
        }
      ]
    },
    {
      "id": "A:172",
      "chain": "A",
      "resseq": 172,
      "icode": "",
      "resname": "ARG",
      "hetflag": " ",
      "sasa": 0.0,
      "atoms": [
        {
          "atom_index": 1322,
          "name": "N",
          "element": "N",
          "coord": [
            0.6306999921798706,
            2.3015999794006348,
            2.022599935531616
          ]
        },
        {
          "atom_index": 1323,
          "name": "CA",
          "element": "C",
          "coord": [
            0.5267000198364258,
            2.322200059890747,
            1.9228999614715576
          ]
        },
        {
          "atom_index": 1324,
          "name": "C",
          "element": "C",
          "coord": [
            0.5540000200271606,
            2.449700117111206,
            1.8421000242233276
          ]
        },
        {
          "atom_index": 1325,
          "name": "O",
          "element": "O",
          "coord": [
            0.59170001745224,
            2.557300090789795,
            1.896399974822998
          ]
        },
        {
          "atom_index": 1326,
          "name": "CB",
          "element": "C",
          "coord": [
            0.3882000148296356,
            2.3336000442504883,
            1.990399956703186
          ]
        },
        {
          "atom_index": 1327,
          "name": "CG",
          "element": "C",
          "coord": [
            0.2727000117301941,
            2.375499963760376,
            1.895400047302246
          ]
        },
        {
          "atom_index": 1328,
          "name": "CD",
          "element": "C",
          "coord": [
            0.13729999959468842,
            2.371000051498413,
            1.9713000059127808
          ]
        },
        {
          "atom_index": 1329,
          "name": "NE",
          "element": "N",
          "coord": [
            0.07670000195503235,
            2.240299940109253,
            1.9594999551773071
          ]
        },
        {
          "atom_index": 1330,
          "name": "CZ",
          "element": "C",
          "coord": [
            0.011099999770522118,
            2.1774001121520996,
            2.0566999912261963
          ]
        },
        {
          "atom_index": 1331,
          "name": "NH1",
          "element": "N",
          "coord": [
            0.0044999998062849045,
            2.230299949645996,
            2.178999900817871
          ]
        },
        {
          "atom_index": 1332,
          "name": "NH2",
          "element": "N",
          "coord": [
            -0.04050000011920929,
            2.0571999549865723,
            2.032599925994873
          ]
        }
      ]
    },
    {
      "id": "A:173",
      "chain": "A",
      "resseq": 173,
      "icode": "",
      "resname": "TRP",
      "hetflag": " ",
      "sasa": 0.0,
      "atoms": [
        {
          "atom_index": 1333,
          "name": "N",
          "element": "N",
          "coord": [
            0.5252000093460083,
            2.4372000694274902,
            1.7137000560760498
          ]
        },
        {
          "atom_index": 1334,
          "name": "CA",
          "element": "C",
          "coord": [
            0.5200999975204468,
            2.549499988555908,
            1.6231000423431396
          ]
        },
        {
          "atom_index": 1335,
          "name": "C",
          "element": "C",
          "coord": [
            0.37700000405311584,
            2.5743000507354736,
            1.5772000551223755
          ]
        },
        {
          "atom_index": 1336,
          "name": "O",
          "element": "O",
          "coord": [
            0.3034000098705292,
            2.4786999225616455,
            1.5418000221252441
          ]
        },
        {
          "atom_index": 1337,
          "name": "CB",
          "element": "C",
          "coord": [
            0.6104999780654907,
            2.5153000354766846,
            1.501099944114685
          ]
        },
        {
          "atom_index": 1338,
          "name": "CG",
          "element": "C",
          "coord": [
            0.5968999862670898,
            2.6113998889923096,
            1.3819999694824219
          ]
        },
        {
          "atom_index": 1339,
          "name": "CD1",
          "element": "C",
          "coord": [
            0.4851999878883362,
            2.634200096130371,
            1.3047000169754028
          ]
        },
        {
          "atom_index": 1340,
          "name": "CD2",
          "element": "C",
          "coord": [
            0.7037000060081482,
            2.682499885559082,
            1.3193000555038452
          ]
        },
        {
          "atom_index": 1341,
          "name": "NE1",
          "element": "N",
          "coord": [
            0.5160999894142151,
            2.7235000133514404,
            1.2030999660491943
          ]
        },
        {
          "atom_index": 1342,
          "name": "CE2",
          "element": "C",
          "coord": [
            0.6488000154495239,
            2.754499912261963,
            1.2105000019073486
          ]
        },
        {
          "atom_index": 1343,
          "name": "CE3",
          "element": "C",
          "coord": [
            0.8392999768257141,
            2.6982998847961426,
            1.3483999967575073
          ]
        },
        {
          "atom_index": 1344,
          "name": "CZ2",
          "element": "C",
          "coord": [
            0.7267000079154968,
            2.8403000831604004,
            1.1303000450134277
          ]
        },
        {
          "atom_index": 1345,
          "name": "CZ3",
          "element": "C",
          "coord": [
            0.916100025177002,
            2.7816998958587646,
            1.266800045967102
          ]
        },
        {
          "atom_index": 1346,
          "name": "CH2",
          "element": "C",
          "coord": [
            0.8586000204086304,
            2.851300001144409,
            1.159999966621399
          ]
        }
      ]
    },
    {
      "id": "A:174",
      "chain": "A",
      "resseq": 174,
      "icode": "",
      "resname": "ARG",
      "hetflag": " ",
      "sasa": 0.0,
      "atoms": [
        {
          "atom_index": 1347,
          "name": "N",
          "element": "N",
          "coord": [
            0.3393999934196472,
            2.702699899673462,
            1.5752999782562256
          ]
        },
        {
          "atom_index": 1348,
          "name": "CA",
          "element": "C",
          "coord": [
            0.21199999749660492,
            2.7483999729156494,
            1.5205999612808228
          ]
        },
        {
          "atom_index": 1349,
          "name": "C",
          "element": "C",
          "coord": [
            0.23119999468326569,
            2.8696999549865723,
            1.4313000440597534
          ]
        },
        {
          "atom_index": 1350,
          "name": "O",
          "element": "O",
          "coord": [
            0.2994999885559082,
            2.9670000076293945,
            1.469599962234497
          ]
        },
        {
          "atom_index": 1351,
          "name": "CB",
          "element": "C",
          "coord": [
            0.11800000071525574,
            2.7962000370025635,
            1.6330000162124634
          ]
        },
        {
          "atom_index": 1352,
          "name": "CG",
          "element": "C",
          "coord": [
            0.07800000160932541,
            2.687999963760376,
            1.7383999824523926
          ]
        },
        {
          "atom_index": 1353,
          "name": "CD",
          "element": "C",
          "coord": [
            0.022199999541044235,
            2.755000114440918,
            1.8660000562667847
          ]
        },
        {
          "atom_index": 1354,
          "name": "NE",
          "element": "N",
          "coord": [
            0.13089999556541443,
            2.8125,
            1.9449000358581543
          ]
        },
        {
          "atom_index": 1355,
          "name": "CZ",
          "element": "C",
          "coord": [
            0.1168999969959259,
            2.89520001411438,
            2.0497000217437744
          ]
        },
        {
          "atom_index": 1356,
          "name": "NH1",
          "element": "N",
          "coord": [
            -0.0034000000450760126,
            2.933000087738037,
            2.0947000980377197
          ]
        },
        {
          "atom_index": 1357,
          "name": "NH2",
          "element": "N",
          "coord": [
            0.22429999709129333,
            2.936800003051758,
            2.1126999855041504
          ]
        }
      ]
    },
    {
      "id": "A:175",
      "chain": "A",
      "resseq": 175,
      "icode": "",
      "resname": "SER",
      "hetflag": " ",
      "sasa": 0.0,
      "atoms": [
        {
          "atom_index": 1358,
          "name": "N",
          "element": "N",
          "coord": [
            0.16290000081062317,
            2.871299982070923,
            1.3178000450134277
          ]
        },
        {
          "atom_index": 1359,
          "name": "CA",
          "element": "C",
          "coord": [
            0.16089999675750732,
            2.993299961090088,
            1.2409000396728516
          ]
        },
        {
          "atom_index": 1360,
          "name": "C",
          "element": "C",
          "coord": [
            0.019700000062584877,
            3.0164999961853027,
            1.1930999755859375
          ]
        },
        {
          "atom_index": 1361,
          "name": "O",
          "element": "O",
          "coord": [
            -0.0551999993622303,
            2.9202001094818115,
            1.1714999675750732
          ]
        },
        {
          "atom_index": 1362,
          "name": "CB",
          "element": "C",
          "coord": [
            0.2635999917984009,
            2.993499994277954,
            1.1266000270843506
          ]
        },
        {
          "atom_index": 1363,
          "name": "OG",
          "element": "O",
          "coord": [
            0.25519999861717224,
            2.876499891281128,
            1.0484000444412231
          ]
        }
      ]
    },
    {
      "id": "A:176",
      "chain": "A",
      "resseq": 176,
      "icode": "",
      "resname": "GLU",
      "hetflag": " ",
      "sasa": 0.0,
      "atoms": [
        {
          "atom_index": 1364,
          "name": "N",
          "element": "N",
          "coord": [
            -0.01720000058412552,
            3.143899917602539,
            1.1847000122070312
          ]
        },
        {
          "atom_index": 1365,
          "name": "CA",
          "element": "C",
          "coord": [
            -0.15029999613761902,
            3.181299924850464,
            1.1418999433517456
          ]
        },
        {
          "atom_index": 1366,
          "name": "C",
          "element": "C",
          "coord": [
            -0.13259999454021454,
            3.289299964904785,
            1.0369999408721924
          ]
        },
        {
          "atom_index": 1367,
          "name": "O",
          "element": "O",
          "coord": [
            -0.06889999657869339,
            3.392699956893921,
            1.0652999877929688
          ]
        },
        {
          "atom_index": 1368,
          "name": "CB",
          "element": "C",
          "coord": [
            -0.23340000212192535,
            3.234499931335449,
            1.2599999904632568
          ]
        },
        {
          "atom_index": 1369,
          "name": "CG",
          "element": "C",
          "coord": [
            -0.3752000033855438,
            3.266700029373169,
            1.219499945640564
          ]
        },
        {
          "atom_index": 1370,
          "name": "CD",
          "element": "C",
          "coord": [
            -0.4544999897480011,
            3.3208000659942627,
            1.3339999914169312
          ]
        },
        {
          "atom_index": 1371,
          "name": "OE1",
          "element": "O",
          "coord": [
            -0.5253999829292297,
            3.242000102996826,
            1.3954999446868896
          ]
        },
        {
          "atom_index": 1372,
          "name": "OE2",
          "element": "O",
          "coord": [
            -0.44130000472068787,
            3.4403998851776123,
            1.3672000169754028
          ]
        }
      ]
    },
    {
      "id": "A:177",
      "chain": "A",
      "resseq": 177,
      "icode": "",
      "resname": "TRP",
      "hetflag": " ",
      "sasa": 0.0,
      "atoms": [
        {
          "atom_index": 1373,
          "name": "N",
          "element": "N",
          "coord": [
            -0.18709999322891235,
            3.264400005340576,
            0.9168000221252441
          ]
        },
        {
          "atom_index": 1374,
          "name": "CA",
          "element": "C",
          "coord": [
            -0.16619999706745148,
            3.3515000343322754,
            0.7989000082015991
          ]
        },
        {
          "atom_index": 1375,
          "name": "C",
          "element": "C",
          "coord": [
            -0.30390000343322754,
            3.3996999263763428,
            0.7511000037193298
          ]
        },
        {
          "atom_index": 1376,
          "name": "O",
          "element": "O",
          "coord": [
            -0.3871000111103058,
            3.317699909210205,
            0.7197999954223633
          ]
        },
        {
          "atom_index": 1377,
          "name": "CB",
          "element": "C",
          "coord": [
            -0.10010000318288803,
            3.271699905395508,
            0.6854000091552734
          ]
        },
        {
          "atom_index": 1378,
          "name": "CG",
          "element": "C",
          "coord": [
            0.041099999099969864,
            3.250699996948242,
            0.7087000012397766
          ]
        },
        {
          "atom_index": 1379,
          "name": "CD1",
          "element": "C",
          "coord": [
            0.09759999811649323,
            3.152100086212158,
            0.7811999917030334
          ]
        },
        {
          "atom_index": 1380,
          "name": "CD2",
          "element": "C",
          "coord": [
            0.1469999998807907,
            3.3290998935699463,
            0.6571000218391418
          ]
        },
        {
          "atom_index": 1381,
          "name": "NE1",
          "element": "N",
          "coord": [
            0.23309999704360962,
            3.1665000915527344,
            0.7825999855995178
          ]
        },
        {
          "atom_index": 1382,
          "name": "CE2",
          "element": "C",
          "coord": [
            0.26669999957084656,
            3.272900104522705,
            0.704200029373169
          ]
        },
        {
          "atom_index": 1383,
          "name": "CE3",
          "element": "C",
          "coord": [
            0.1527000069618225,
            3.441200017929077,
            0.5738000273704529
          ]
        },
        {
          "atom_index": 1384,
          "name": "CZ2",
          "element": "C",
          "coord": [
            0.38940000534057617,
            3.325000047683716,
            0.6747000217437744
          ]
        },
        {
          "atom_index": 1385,
          "name": "CZ3",
          "element": "C",
          "coord": [
            0.27709999680519104,
            3.4939000606536865,
            0.5447999835014343
          ]
        },
        {
          "atom_index": 1386,
          "name": "CH2",
          "element": "C",
          "coord": [
            0.39430001378059387,
            3.4363999366760254,
            0.597100019454956
          ]
        }
      ]
    },
    {
      "id": "A:178",
      "chain": "A",
      "resseq": 178,
      "icode": "",
      "resname": "LYS",
      "hetflag": " ",
      "sasa": 0.0,
      "atoms": [
        {
          "atom_index": 1387,
          "name": "N",
          "element": "N",
          "coord": [
            -0.3280999958515167,
            3.531100034713745,
            0.7548999786376953
          ]
        },
        {
          "atom_index": 1388,
          "name": "CA",
          "element": "C",
          "coord": [
            -0.45509999990463257,
            3.5901999473571777,
            0.7152000069618225
          ]
        },
        {
          "atom_index": 1389,
          "name": "C",
          "element": "C",
          "coord": [
            -0.4359999895095825,
            3.661099910736084,
            0.582099974155426
          ]
        },
        {
          "atom_index": 1390,
          "name": "O",
          "element": "O",
          "coord": [
            -0.34950000047683716,
            3.7467000484466553,
            0.5702999830245972
          ]
        },
        {
          "atom_index": 1391,
          "name": "CB",
          "element": "C",
          "coord": [
            -0.5001000165939331,
            3.6928999423980713,
            0.819100022315979
          ]
        },
        {
          "atom_index": 1392,
          "name": "CG",
          "element": "C",
          "coord": [
            -0.5343999862670898,
            3.6308999061584473,
            0.9528999924659729
          ]
        },
        {
          "atom_index": 1393,
          "name": "CD",
          "element": "C",
          "coord": [
            -0.6001999974250793,
            3.7365000247955322,
            1.0441999435424805
          ]
        },
        {
          "atom_index": 1394,
          "name": "CE",
          "element": "C",
          "coord": [
            -0.6603000164031982,
            3.6677000522613525,
            1.1649999618530273
          ]
        },
        {
          "atom_index": 1395,
          "name": "NZ",
          "element": "N",
          "coord": [
            -0.7444000244140625,
            3.7623000144958496,
            1.2437000274658203
          ]
        }
      ]
    },
    {
      "id": "A:179",
      "chain": "A",
      "resseq": 179,
      "icode": "",
      "resname": "PHE",
      "hetflag": " ",
      "sasa": 0.0,
      "atoms": [
        {
          "atom_index": 1396,
          "name": "N",
          "element": "N",
          "coord": [
            -0.5156000256538391,
            3.624500036239624,
            0.4819999933242798
          ]
        },
        {
          "atom_index": 1397,
          "name": "CA",
          "element": "C",
          "coord": [
            -0.508899986743927,
            3.691699981689453,
            0.35260000824928284
          ]
        },
        {
          "atom_index": 1398,
          "name": "C",
          "element": "C",
          "coord": [
            -0.6420000195503235,
            3.7597999572753906,
            0.32910001277923584
          ]
        },
        {
          "atom_index": 1399,
          "name": "O",
          "element": "O",
          "coord": [
            -0.7430999875068665,
            3.6928000450134277,
            0.31200000643730164
          ]
        },
        {
          "atom_index": 1400,
          "name": "CB",
          "element": "C",
          "coord": [
            -0.48559999465942383,
            3.5917999744415283,
            0.24240000545978546
          ]
        },
        {
          "atom_index": 1401,
          "name": "CG",
          "element": "C",
          "coord": [
            -0.3571000099182129,
            3.512500047683716,
            0.25690001249313354
          ]
        },
        {
          "atom_index": 1402,
          "name": "CD1",
          "element": "C",
          "coord": [
            -0.2418999969959259,
            3.552299976348877,
            0.1915999948978424
          ]
        },
        {
          "atom_index": 1403,
          "name": "CD2",
          "element": "C",
          "coord": [
            -0.3528999984264374,
            3.397599935531616,
            0.3343000113964081
          ]
        },
        {
          "atom_index": 1404,
          "name": "CE1",
          "element": "C",
          "coord": [
            -0.1234000027179718,
            3.4776999950408936,
            0.20250000059604645
          ]
        },
        {
          "atom_index": 1405,
          "name": "CE2",
          "element": "C",
          "coord": [
            -0.2345999926328659,
            3.322000026702881,
            0.3463999927043915
          ]
        },
        {
          "atom_index": 1406,
          "name": "CZ",
          "element": "C",
          "coord": [
            -0.12020000070333481,
            3.3624000549316406,
            0.2822999954223633
          ]
        }
      ]
    },
    {
      "id": "A:180",
      "chain": "A",
      "resseq": 180,
      "icode": "",
      "resname": "THR",
      "hetflag": " ",
      "sasa": 0.0,
      "atoms": [
        {
          "atom_index": 1407,
          "name": "N",
          "element": "N",
          "coord": [
            -0.6389999985694885,
            3.8924999237060547,
            0.3278000056743622
          ]
        },
        {
          "atom_index": 1408,
          "name": "CA",
          "element": "C",
          "coord": [
            -0.7580000162124634,
            3.97160005569458,
            0.3050999939441681
          ]
        },
        {
          "atom_index": 1409,
          "name": "C",
          "element": "C",
          "coord": [
            -0.7638000249862671,
            4.007199764251709,
            0.15539999306201935
          ]
        },
        {
          "atom_index": 1410,
          "name": "O",
          "element": "O",
          "coord": [
            -0.6764000058174133,
            4.076499938964844,
            0.10279999673366547
          ]
        },
        {
          "atom_index": 1411,
          "name": "CB",
          "element": "C",
          "coord": [
            -0.7605999708175659,
            4.0945000648498535,
            0.39570000767707825
          ]
        },
        {
          "atom_index": 1412,
          "name": "OG1",
          "element": "O",
          "coord": [
            -0.7430999875068665,
            4.053299903869629,
            0.5331000089645386
          ]
        },
        {
          "atom_index": 1413,
          "name": "CG2",
          "element": "C",
          "coord": [
            -0.8949999809265137,
            4.167699813842773,
            0.38029998540878296
          ]
        }
      ]
    },
    {
      "id": "A:181",
      "chain": "A",
      "resseq": 181,
      "icode": "",
      "resname": "ILE",
      "hetflag": " ",
      "sasa": 0.0,
      "atoms": [
        {
          "atom_index": 1414,
          "name": "N",
          "element": "N",
          "coord": [
            -0.8654000163078308,
            3.9553000926971436,
            0.08730000257492065
          ]
        },
        {
          "atom_index": 1415,
          "name": "CA",
          "element": "C",
          "coord": [
            -0.8730999827384949,
            3.962899923324585,
            -0.058400001376867294
          ]
        },
        {
          "atom_index": 1416,
          "name": "C",
          "element": "C",
          "coord": [
            -0.9510999917984009,
            4.0858001708984375,
            -0.10649999976158142
          ]
        },
        {
          "atom_index": 1417,
          "name": "O",
          "element": "O",
          "coord": [
            -1.0751999616622925,
            4.0914998054504395,
            -0.09700000286102295
          ]
        },
        {
          "atom_index": 1418,
          "name": "CB",
          "element": "C",
          "coord": [
            -0.9320999979972839,
            3.8355000019073486,
            -0.11819999665021896
          ]
        },
        {
          "atom_index": 1419,
          "name": "CG1",
          "element": "C",
          "coord": [
            -0.8514999747276306,
            3.714099884033203,
            -0.07180000096559525
          ]
        },
        {
          "atom_index": 1420,
          "name": "CG2",
          "element": "C",
          "coord": [
            -0.9329000115394592,
            3.844599962234497,
            -0.2718000113964081
          ]
        },
        {
          "atom_index": 1421,
          "name": "CD1",
          "element": "C",
          "coord": [
            -0.9309999942779541,
            3.588599920272827,
            -0.07029999792575836
          ]
        }
      ]
    },
    {
      "id": "A:182",
      "chain": "A",
      "resseq": 182,
      "icode": "",
      "resname": "THR",
      "hetflag": " ",
      "sasa": 0.06453092396259308,
      "atoms": [
        {
          "atom_index": 1422,
          "name": "N",
          "element": "N",
          "coord": [
            -0.8755999803543091,
            4.18310022354126,
            -0.1565999984741211
          ]
        },
        {
          "atom_index": 1423,
          "name": "CA",
          "element": "C",
          "coord": [
            -0.9300000071525574,
            4.303599834442139,
            -0.21610000729560852
          ]
        },
        {
          "atom_index": 1424,
          "name": "C",
          "element": "C",
          "coord": [
            -0.8737999796867371,
            4.309299945831299,
            -0.3573000133037567
          ]
        },
        {
          "atom_index": 1425,
          "name": "O",
          "element": "O",
          "coord": [
            -0.7789000272750854,
            4.385200023651123,
            -0.38190001249313354
          ]
        },
        {
          "atom_index": 1426,
          "name": "CB",
          "element": "C",
          "coord": [
            -0.8830999732017517,
            4.429100036621094,
            -0.1404000073671341
          ]
        },
        {
          "atom_index": 1427,
          "name": "OG1",
          "element": "O",
          "coord": [
            -0.7437000274658203,
            4.415800094604492,
            -0.11259999871253967
          ]
        },
        {
          "atom_index": 1428,
          "name": "CG2",
          "element": "C",
          "coord": [
            -0.9556999802589417,
            4.444300174713135,
            -0.00930000003427267
          ]
        }
      ]
    },
    {
      "id": "A:183",
      "chain": "A",
      "resseq": 183,
      "icode": "",
      "resname": "PRO",
      "hetflag": " ",
      "sasa": 2.826018810272217,
      "atoms": [
        {
          "atom_index": 1429,
          "name": "N",
          "element": "N",
          "coord": [
            -0.9297999739646912,
            4.228000164031982,
            -0.4505000114440918
          ]
        },
        {
          "atom_index": 1430,
          "name": "CA",
          "element": "C",
          "coord": [
            -0.8705000281333923,
            4.222799777984619,
            -0.5842000246047974
          ]
        },
        {
          "atom_index": 1431,
          "name": "C",
          "element": "C",
          "coord": [
            -0.8508999943733215,
            4.36460018157959,
            -0.6396999955177307
          ]
        },
        {
          "atom_index": 1432,
          "name": "O",
          "element": "O",
          "coord": [
            -0.9383999705314636,
            4.448400020599365,
            -0.6230000257492065
          ]
        },
        {
          "atom_index": 1433,
          "name": "CB",
          "element": "C",
          "coord": [
            -0.9728999733924866,
            4.14300012588501,
            -0.6654000282287598
          ]
        },
        {
          "atom_index": 1434,
          "name": "CG",
          "element": "C",
          "coord": [
            -1.0472999811172485,
            4.062300205230713,
            -0.5627999901771545
          ]
        },
        {
          "atom_index": 1435,
          "name": "CD",
          "element": "C",
          "coord": [
            -1.05840003490448,
            4.156199932098389,
            -0.4458000063896179
          ]
        }
      ]
    },
    {
      "id": "A:184",
      "chain": "A",
      "resseq": 184,
      "icode": "",
      "resname": "PRO",
      "hetflag": " ",
      "sasa": 4.678492069244385,
      "atoms": [
        {
          "atom_index": 1436,
          "name": "N",
          "element": "N",
          "coord": [
            -0.7360000014305115,
            4.391499996185303,
            -0.7045000195503235
          ]
        },
        {
          "atom_index": 1437,
          "name": "CA",
          "element": "C",
          "coord": [
            -0.6398000121116638,
            4.293399810791016,
            -0.7522000074386597
          ]
        },
        {
          "atom_index": 1438,
          "name": "C",
          "element": "C",
          "coord": [
            -0.5307000279426575,
            4.257999897003174,
            -0.6500999927520752
          ]
        },
        {
          "atom_index": 1439,
          "name": "O",
          "element": "O",
          "coord": [
            -0.43709999322891235,
            4.188399791717529,
            -0.6863999962806702
          ]
        },
        {
          "atom_index": 1440,
          "name": "CB",
          "element": "C",
          "coord": [
            -0.5759999752044678,
            4.3668999671936035,
            -0.8712999820709229
          ]
        },
        {
          "atom_index": 1441,
          "name": "CG",
          "element": "C",
          "coord": [
            -0.5629000067710876,
            4.506800174713135,
            -0.8170999884605408
          ]
        },
        {
          "atom_index": 1442,
          "name": "CD",
          "element": "C",
          "coord": [
            -0.6868000030517578,
            4.528900146484375,
            -0.7290999889373779
          ]
        }
      ]
    },
    {
      "id": "A:185",
      "chain": "A",
      "resseq": 185,
      "icode": "",
      "resname": "THR",
      "hetflag": " ",
      "sasa": 0.34977084398269653,
      "atoms": [
        {
          "atom_index": 1443,
          "name": "N",
          "element": "N",
          "coord": [
            -0.541700005531311,
            4.3043999671936035,
            -0.5249000191688538
          ]
        },
        {
          "atom_index": 1444,
          "name": "CA",
          "element": "C",
          "coord": [
            -0.4424999952316284,
            4.26669979095459,
            -0.4221000075340271
          ]
        },
        {
          "atom_index": 1445,
          "name": "C",
          "element": "C",
          "coord": [
            -0.4991999864578247,
            4.1946001052856445,
            -0.29840001463890076
          ]
        },
        {
          "atom_index": 1446,
          "name": "O",
          "element": "O",
          "coord": [
            -0.6162999868392944,
            4.209799766540527,
            -0.26260000467300415
          ]
        },
        {
          "atom_index": 1447,
          "name": "CB",
          "element": "C",
          "coord": [
            -0.351500004529953,
            4.38539981842041,
            -0.37549999356269836
          ]
        },
        {
          "atom_index": 1448,
          "name": "OG1",
          "element": "O",
          "coord": [
            -0.43070000410079956,
            4.4868998527526855,
            -0.3125999867916107
          ]
        },
        {
          "atom_index": 1449,
          "name": "CG2",
          "element": "C",
          "coord": [
            -0.26919999718666077,
            4.444300174713135,
            -0.49129998683929443
          ]
        }
      ]
    },
    {
      "id": "A:186",
      "chain": "A",
      "resseq": 186,
      "icode": "",
      "resname": "ALA",
      "hetflag": " ",
      "sasa": 0.0,
      "atoms": [
        {
          "atom_index": 1450,
          "name": "N",
          "element": "N",
          "coord": [
            -0.4138999879360199,
            4.116499900817871,
            -0.23350000381469727
          ]
        },
        {
          "atom_index": 1451,
          "name": "CA",
          "element": "C",
          "coord": [
            -0.44670000672340393,
            4.058300018310547,
            -0.1031000018119812
          ]
        },
        {
          "atom_index": 1452,
          "name": "C",
          "element": "C",
          "coord": [
            -0.3458000123500824,
            4.106299877166748,
            -0.0006000000284984708
          ]
        },
        {
          "atom_index": 1453,
          "name": "O",
          "element": "O",
          "coord": [
            -0.22470000386238098,
            4.097400188446045,
            -0.023499999195337296
          ]
        },
        {
          "atom_index": 1454,
          "name": "CB",
          "element": "C",
          "coord": [
            -0.446399986743927,
            3.9052999019622803,
            -0.11190000176429749
          ]
        }
      ]
    },
    {
      "id": "A:187",
      "chain": "A",
      "resseq": 187,
      "icode": "",
      "resname": "GLN",
      "hetflag": " ",
      "sasa": 0.19359277188777924,
      "atoms": [
        {
          "atom_index": 1455,
          "name": "N",
          "element": "N",
          "coord": [
            -0.39410001039505005,
            4.158400058746338,
            0.11159999668598175
          ]
        },
        {
          "atom_index": 1456,
          "name": "CA",
          "element": "C",
          "coord": [
            -0.30630001425743103,
            4.203400135040283,
            0.2198999971151352
          ]
        },
        {
          "atom_index": 1457,
          "name": "C",
          "element": "C",
          "coord": [
            -0.2775000035762787,
            4.080399990081787,
            0.304500013589859
          ]
        },
        {
          "atom_index": 1458,
          "name": "O",
          "element": "O",
          "coord": [
            -0.36629998683929443,
            3.9993999004364014,
            0.32339999079704285
          ]
        },
        {
          "atom_index": 1459,
          "name": "CB",
          "element": "C",
          "coord": [
            -0.3734999895095825,
            4.311800003051758,
            0.3052000105381012
          ]
        },
        {
          "atom_index": 1460,
          "name": "CG",
          "element": "C",
          "coord": [
            -0.37720000743865967,
            4.450699806213379,
            0.24169999361038208
          ]
        },
        {
          "atom_index": 1461,
          "name": "CD",
          "element": "C",
          "coord": [
            -0.44940000772476196,
            4.4496002197265625,
            0.10869999974966049
          ]
        },
        {
          "atom_index": 1462,
          "name": "OE1",
          "element": "O",
          "coord": [
            -0.38589999079704285,
            4.451600074768066,
            0.003599999938160181
          ]
        },
        {
          "atom_index": 1463,
          "name": "NE2",
          "element": "N",
          "coord": [
            -0.5827000141143799,
            4.443600177764893,
            0.11219999939203262
          ]
        }
      ]
    },
    {
      "id": "A:188",
      "chain": "A",
      "resseq": 188,
      "icode": "",
      "resname": "VAL",
      "hetflag": " ",
      "sasa": 0.0,
      "atoms": [
        {
          "atom_index": 1464,
          "name": "N",
          "element": "N",
          "coord": [
            -0.15489999949932098,
            4.066400051116943,
            0.3546000123023987
          ]
        },
        {
          "atom_index": 1465,
          "name": "CA",
          "element": "C",
          "coord": [
            -0.11460000276565552,
            3.946500062942505,
            0.42890000343322754
          ]
        },
        {
          "atom_index": 1466,
          "name": "C",
          "element": "C",
          "coord": [
            -0.07190000265836716,
            3.988100051879883,
            0.5695000290870667
          ]
        },
        {
          "atom_index": 1467,
          "name": "O",
          "element": "O",
          "coord": [
            0.0035000001080334187,
            4.084199905395508,
            0.5871999859809875
          ]
        },
        {
          "atom_index": 1468,
          "name": "CB",
          "element": "C",
          "coord": [
            0.0013000000035390258,
            3.8696999549865723,
            0.35899999737739563
          ]
        },
        {
          "atom_index": 1469,
          "name": "CG1",
          "element": "C",
          "coord": [
            0.0284000001847744,
            3.737600088119507,
            0.4293999969959259
          ]
        },
        {
          "atom_index": 1470,
          "name": "CG2",
          "element": "C",
          "coord": [
            -0.02710000053048134,
            3.8454999923706055,
            0.2117999941110611
          ]
        }
      ]
    },
    {
      "id": "A:189",
      "chain": "A",
      "resseq": 189,
      "icode": "",
      "resname": "ALA",
      "hetflag": " ",
      "sasa": 0.0,
      "atoms": [
        {
          "atom_index": 1471,
          "name": "N",
          "element": "N",
          "coord": [
            -0.12139999866485596,
            3.918299913406372,
            0.6707000136375427
          ]
        },
        {
          "atom_index": 1472,
          "name": "CA",
          "element": "C",
          "coord": [
            -0.07699999958276749,
            3.9460999965667725,
            0.8073999881744385
          ]
        },
        {
          "atom_index": 1473,
          "name": "C",
          "element": "C",
          "coord": [
            -0.056699998676776886,
            3.8101999759674072,
            0.8690999746322632
          ]
        },
        {
          "atom_index": 1474,
          "name": "O",
          "element": "O",
          "coord": [
            -0.14219999313354492,
            3.7216999530792236,
            0.8508999943733215
          ]
        },
        {
          "atom_index": 1475,
          "name": "CB",
          "element": "C",
          "coord": [
            -0.1860000044107437,
            4.024799823760986,
            0.8828999996185303
          ]
        }
      ]
    },
    {
      "id": "A:190",
      "chain": "A",
      "resseq": 190,
      "icode": "",
      "resname": "ALA",
      "hetflag": " ",
      "sasa": 0.0,
      "atoms": [
        {
          "atom_index": 1476,
          "name": "N",
          "element": "N",
          "coord": [
            0.0551999993622303,
            3.7894999980926514,
            0.9390000104904175
          ]
        },
        {
          "atom_index": 1477,
          "name": "CA",
          "element": "C",
          "coord": [
            0.07419999688863754,
            3.6584999561309814,
            0.996399998664856
          ]
        },
        {
          "atom_index": 1478,
          "name": "C",
          "element": "C",
          "coord": [
            0.1468999981880188,
            3.6728999614715576,
            1.126099944114685
          ]
        },
        {
          "atom_index": 1479,
          "name": "O",
          "element": "O",
          "coord": [
            0.21359999477863312,
            3.775399923324585,
            1.1527999639511108
          ]
        },
        {
          "atom_index": 1480,
          "name": "CB",
          "element": "C",
          "coord": [
            0.1559000015258789,
            3.5653998851776123,
            0.897599995136261
          ]
        }
      ]
    },
    {
      "id": "A:191",
      "chain": "A",
      "resseq": 191,
      "icode": "",
      "resname": "VAL",
      "hetflag": " ",
      "sasa": 0.0,
      "atoms": [
        {
          "atom_index": 1481,
          "name": "N",
          "element": "N",
          "coord": [
            0.12520000338554382,
            3.5732998847961426,
            1.2101000547409058
          ]
        },
        {
          "atom_index": 1482,
          "name": "CA",
          "element": "C",
          "coord": [
            0.21140000224113464,
            3.558000087738037,
            1.3257999420166016
          ]
        },
        {
          "atom_index": 1483,
          "name": "C",
          "element": "C",
          "coord": [
            0.2603999972343445,
            3.4154000282287598,
            1.3345999717712402
          ]
        },
        {
          "atom_index": 1484,
          "name": "O",
          "element": "O",
          "coord": [
            0.18529999256134033,
            3.3187999725341797,
            1.3200000524520874
          ]
        },
        {
          "atom_index": 1485,
          "name": "CB",
          "element": "C",
          "coord": [
            0.14650000631809235,
            3.600399971008301,
            1.4550000429153442
          ]
        },
        {
          "atom_index": 1486,
          "name": "CG1",
          "element": "C",
          "coord": [
            0.027799999341368675,
            3.510699987411499,
            1.4859999418258667
          ]
        },
        {
          "atom_index": 1487,
          "name": "CG2",
          "element": "C",
          "coord": [
            0.25040000677108765,
            3.5992000102996826,
            1.5664000511169434
          ]
        }
      ]
    },
    {
      "id": "A:192",
      "chain": "A",
      "resseq": 192,
      "icode": "",
      "resname": "LEU",
      "hetflag": " ",
      "sasa": 0.0,
      "atoms": [
        {
          "atom_index": 1488,
          "name": "N",
          "element": "N",
          "coord": [
            0.3919999897480011,
            3.4042000770568848,
            1.3523000478744507
          ]
        },
        {
          "atom_index": 1489,
          "name": "CA",
          "element": "C",
          "coord": [
            0.4564000070095062,
            3.2743000984191895,
            1.3641999959945679
          ]
        },
        {
          "atom_index": 1490,
          "name": "C",
          "element": "C",
          "coord": [
            0.4975000023841858,
            3.259000062942505,
            1.5118000507354736
          ]
        },
        {
          "atom_index": 1491,
          "name": "O",
          "element": "O",
          "coord": [
            0.5446000099182129,
            3.35509991645813,
            1.572100043296814
          ]
        },
        {
          "atom_index": 1492,
          "name": "CB",
          "element": "C",
          "coord": [
            0.579800009727478,
            3.268199920654297,
            1.2742999792099
          ]
        },
        {
          "atom_index": 1493,
          "name": "CG",
          "element": "C",
          "coord": [
            0.5685999989509583,
            3.325200080871582,
            1.1308000087738037
          ]
        },
        {
          "atom_index": 1494,
          "name": "CD1",
          "element": "C",
          "coord": [
            0.7009000182151794,
            3.3066999912261963,
            1.0527000427246094
          ]
        },
        {
          "atom_index": 1495,
          "name": "CD2",
          "element": "C",
          "coord": [
            0.4553000032901764,
            3.254300117492676,
            1.0572999715805054
          ]
        }
      ]
    },
    {
      "id": "A:193",
      "chain": "A",
      "resseq": 193,
      "icode": "",
      "resname": "LYS",
      "hetflag": " ",
      "sasa": 0.0,
      "atoms": [
        {
          "atom_index": 1496,
          "name": "N",
          "element": "N",
          "coord": [
            0.47749999165534973,
            3.1407999992370605,
            1.5687999725341797
          ]
        },
        {
          "atom_index": 1497,
          "name": "CA",
          "element": "C",
          "coord": [
            0.5037000179290771,
            3.115999937057495,
            1.7103999853134155
          ]
        },
        {
          "atom_index": 1498,
          "name": "C",
          "element": "C",
          "coord": [
            0.5760999917984009,
            2.987299919128418,
            1.7382999658584595
          ]
        },
        {
          "atom_index": 1499,
          "name": "O",
          "element": "O",
          "coord": [
            0.5422000288963318,
            2.886199951171875,
            1.6829999685287476
          ]
        },
        {
          "atom_index": 1500,
          "name": "CB",
          "element": "C",
          "coord": [
            0.37369999289512634,
            3.106100082397461,
            1.7868000268936157
          ]
        },
        {
          "atom_index": 1501,
          "name": "CG",
          "element": "C",
          "coord": [
            0.296099990606308,
            3.2381999492645264,
            1.798200011253357
          ]
        },
        {
          "atom_index": 1502,
          "name": "CD",
          "element": "C",
          "coord": [
            0.19949999451637268,
            3.231800079345703,
            1.9230999946594238
          ]
        },
        {
          "atom_index": 1503,
          "name": "CE",
          "element": "C",
          "coord": [
            0.1932000070810318,
            3.3671000003814697,
            1.9988000392913818
          ]
        },
        {
          "atom_index": 1504,
          "name": "NZ",
          "element": "N",
          "coord": [
            0.06530000269412994,
            3.3915998935699463,
            2.0766000747680664
          ]
        }
      ]
    },
    {
      "id": "A:194",
      "chain": "A",
      "resseq": 194,
      "icode": "",
      "resname": "ILE",
      "hetflag": " ",
      "sasa": 0.0,
      "atoms": [
        {
          "atom_index": 1505,
          "name": "N",
          "element": "N",
          "coord": [
            0.6700999736785889,
            2.9899001121520996,
            1.8325999975204468
          ]
        },
        {
          "atom_index": 1506,
          "name": "CA",
          "element": "C",
          "coord": [
            0.732699990272522,
            2.8689000606536865,
            1.875499963760376
          ]
        },
        {
          "atom_index": 1507,
          "name": "C",
          "element": "C",
          "coord": [
            0.7378000020980835,
            2.86929988861084,
            2.0278000831604004
          ]
        },
        {
          "atom_index": 1508,
          "name": "O",
          "element": "O",
          "coord": [
            0.7476999759674072,
            2.9760000705718994,
            2.0897998809814453
          ]
        },
        {
          "atom_index": 1509,
          "name": "CB",
          "element": "C",
          "coord": [
            0.8772000074386597,
            2.8568999767303467,
            1.8253999948501587
          ]
        },
        {
          "atom_index": 1510,
          "name": "CG1",
          "element": "C",
          "coord": [
            0.8815000057220459,
            2.8496999740600586,
            1.6727999448776245
          ]
        },
        {
          "atom_index": 1511,
          "name": "CG2",
          "element": "C",
          "coord": [
            0.9415000081062317,
            2.7342000007629395,
            1.8961000442504883
          ]
        },
        {
          "atom_index": 1512,
          "name": "CD1",
          "element": "C",
          "coord": [
            1.0255000591278076,
            2.881999969482422,
            1.6124000549316406
          ]
        }
      ]
    },
    {
      "id": "A:195",
      "chain": "A",
      "resseq": 195,
      "icode": "",
      "resname": "GLN",
      "hetflag": " ",
      "sasa": 0.0,
      "atoms": [
        {
          "atom_index": 1513,
          "name": "N",
          "element": "N",
          "coord": [
            0.7208999991416931,
            2.7504000663757324,
            2.0845999717712402
          ]
        },
        {
          "atom_index": 1514,
          "name": "CA",
          "element": "C",
          "coord": [
            0.7343999743461609,
            2.7279000282287598,
            2.2276999950408936
          ]
        },
        {
          "atom_index": 1515,
          "name": "C",
          "element": "C",
          "coord": [
            0.8019999861717224,
            2.594899892807007,
            2.2527999877929688
          ]
        },
        {
          "atom_index": 1516,
          "name": "O",
          "element": "O",
          "coord": [
            0.7594000101089478,
            2.4960999488830566,
            2.195499897003174
          ]
        },
        {
          "atom_index": 1517,
          "name": "CB",
          "element": "C",
          "coord": [
            0.5976999998092651,
            2.726900100708008,
            2.296799898147583
          ]
        },
        {
          "atom_index": 1518,
          "name": "CG",
          "element": "C",
          "coord": [
            0.6166999936103821,
            2.7197999954223633,
            2.4509999752044678
          ]
        },
        {
          "atom_index": 1519,
          "name": "CD",
          "element": "C",
          "coord": [
            0.49149999022483826,
            2.7613000869750977,
            2.5290000438690186
          ]
        },
        {
          "atom_index": 1520,
          "name": "OE1",
          "element": "O",
          "coord": [
            0.3815000057220459,
            2.7685000896453857,
            2.4721999168395996
          ]
        },
        {
          "atom_index": 1521,
          "name": "NE2",
          "element": "N",
          "coord": [
            0.5077000260353088,
            2.7857000827789307,
            2.6619999408721924
          ]
        }
      ]
    },
    {
      "id": "A:196",
      "chain": "A",
      "resseq": 196,
      "icode": "",
      "resname": "VAL",
      "hetflag": " ",
      "sasa": 0.0,
      "atoms": [
        {
          "atom_index": 1522,
          "name": "N",
          "element": "N",
          "coord": [
            0.9027000069618225,
            2.5941998958587646,
            2.3415000438690186
          ]
        },
        {
          "atom_index": 1523,
          "name": "CA",
          "element": "C",
          "coord": [
            0.9731000065803528,
            2.471400022506714,
            2.376699924468994
          ]
        },
        {
          "atom_index": 1524,
          "name": "C",
          "element": "C",
          "coord": [
            0.995199978351593,
            2.4765000343322754,
            2.527100086212158
          ]
        },
        {
          "atom_index": 1525,
          "name": "O",
          "element": "O",
          "coord": [
            1.0260000228881836,
            2.5845000743865967,
            2.5834999084472656
          ]
        },
        {
          "atom_index": 1526,
          "name": "CB",
          "element": "C",
          "coord": [
            1.1128000020980835,
            2.465399980545044,
            2.3113999366760254
          ]
        },
        {
          "atom_index": 1527,
          "name": "CG1",
          "element": "C",
          "coord": [
            1.1929999589920044,
            2.3438000679016113,
            2.3671998977661133
          ]
        },
        {
          "atom_index": 1528,
          "name": "CG2",
          "element": "C",
          "coord": [
            1.1067999601364136,
            2.4679999351501465,
            2.1552999019622803
          ]
        }
      ]
    },
    {
      "id": "A:197",
      "chain": "A",
      "resseq": 197,
      "icode": "",
      "resname": "HIS",
      "hetflag": " ",
      "sasa": 0.0,
      "atoms": [
        {
          "atom_index": 1529,
          "name": "N",
          "element": "N",
          "coord": [
            0.970300018787384,
            2.364000082015991,
            2.591599941253662
          ]
        },
        {
          "atom_index": 1530,
          "name": "CA",
          "element": "C",
          "coord": [
            0.9922999739646912,
            2.3468000888824463,
            2.7339999675750732
          ]
        },
        {
          "atom_index": 1531,
          "name": "C",
          "element": "C",
          "coord": [
            1.0791000127792358,
            2.224400043487549,
            2.7520999908447266
          ]
        },
        {
          "atom_index": 1532,
          "name": "O",
          "element": "O",
          "coord": [
            1.044100046157837,
            2.117300033569336,
            2.704900026321411
          ]
        },
        {
          "atom_index": 1533,
          "name": "CB",
          "element": "C",
          "coord": [
            0.8600999712944031,
            2.3187999725341797,
            2.802999973297119
          ]
        },
        {
          "atom_index": 1534,
          "name": "CG",
          "element": "C",
          "coord": [
            0.8698999881744385,
            2.3120999336242676,
            2.952399969100952
          ]
        },
        {
          "atom_index": 1535,
          "name": "ND1",
          "element": "N",
          "coord": [
            0.7838000059127808,
            2.2365000247955322,
            3.02810001373291
          ]
        },
        {
          "atom_index": 1536,
          "name": "CD2",
          "element": "C",
          "coord": [
            0.9531000256538391,
            2.37280011177063,
            3.0399999618530273
          ]
        },
        {
          "atom_index": 1537,
          "name": "CE1",
          "element": "C",
          "coord": [
            0.8148000240325928,
            2.249300003051758,
            3.1565001010894775
          ]
        },
        {
          "atom_index": 1538,
          "name": "NE2",
          "element": "N",
          "coord": [
            0.916700005531311,
            2.33240008354187,
            3.1661999225616455
          ]
        }
      ]
    },
    {
      "id": "A:198",
      "chain": "A",
      "resseq": 198,
      "icode": "",
      "resname": "TYR",
      "hetflag": " ",
      "sasa": 0.0,
      "atoms": [
        {
          "atom_index": 1539,
          "name": "N",
          "element": "N",
          "coord": [
            1.191100001335144,
            2.2423999309539795,
            2.8210999965667725
          ]
        },
        {
          "atom_index": 1540,
          "name": "CA",
          "element": "C",
          "coord": [
            1.281999945640564,
            2.1326000690460205,
            2.8577001094818115
          ]
        },
        {
          "atom_index": 1541,
          "name": "C",
          "element": "C",
          "coord": [
            1.2930999994277954,
            2.1370999813079834,
            3.0107998847961426
          ]
        },
        {
          "atom_index": 1542,
          "name": "O",
          "element": "O",
          "coord": [
            1.3148000240325928,
            2.243799924850464,
            3.0687999725341797
          ]
        },
        {
          "atom_index": 1543,
          "name": "CB",
          "element": "C",
          "coord": [
            1.4164999723434448,
            2.153599977493286,
            2.788800001144409
          ]
        },
        {
          "atom_index": 1544,
          "name": "CG",
          "element": "C",
          "coord": [
            1.520799994468689,
            2.0450000762939453,
            2.819000005722046
          ]
        },
        {
          "atom_index": 1545,
          "name": "CD1",
          "element": "C",
          "coord": [
            1.533400058746338,
            1.9333000183105469,
            2.7358999252319336
          ]
        },
        {
          "atom_index": 1546,
          "name": "CD2",
          "element": "C",
          "coord": [
            1.603600025177002,
            2.0546000003814697,
            2.93149995803833
          ]
        },
        {
          "atom_index": 1547,
          "name": "CE1",
          "element": "C",
          "coord": [
            1.6289000511169434,
            1.8325999975204468,
            2.763400077819824
          ]
        },
        {
          "atom_index": 1548,
          "name": "CE2",
          "element": "C",
          "coord": [
            1.6993000507354736,
            1.9571000337600708,
            2.960400104522705
          ]
        },
        {
          "atom_index": 1549,
          "name": "CZ",
          "element": "C",
          "coord": [
            1.7109999656677246,
            1.8460999727249146,
            2.875499963760376
          ]
        },
        {
          "atom_index": 1550,
          "name": "OH",
          "element": "O",
          "coord": [
            1.8041000366210938,
            1.7496000528335571,
            2.9031999111175537
          ]
        }
      ]
    },
    {
      "id": "A:199",
      "chain": "A",
      "resseq": 199,
      "icode": "",
      "resname": "TYR",
      "hetflag": " ",
      "sasa": 0.0,
      "atoms": [
        {
          "atom_index": 1551,
          "name": "N",
          "element": "N",
          "coord": [
            1.2663999795913696,
            2.0239999294281006,
            3.0762999057769775
          ]
        },
        {
          "atom_index": 1552,
          "name": "CA",
          "element": "C",
          "coord": [
            1.2609000205993652,
            2.0172998905181885,
            3.2235000133514404
          ]
        },
        {
          "atom_index": 1553,
          "name": "C",
          "element": "C",
          "coord": [
            1.3179999589920044,
            1.8833999633789062,
            3.2769999504089355
          ]
        },
        {
          "atom_index": 1554,
          "name": "O",
          "element": "O",
          "coord": [
            1.2803000211715698,
            1.8388999700546265,
            3.3847999572753906
          ]
        },
        {
          "atom_index": 1555,
          "name": "CB",
          "element": "C",
          "coord": [
            1.117799997329712,
            2.0429000854492188,
            3.275700092315674
          ]
        },
        {
          "atom_index": 1556,
          "name": "CG",
          "element": "C",
          "coord": [
            1.0104000568389893,
            1.9545999765396118,
            3.2167000770568848
          ]
        },
        {
          "atom_index": 1557,
          "name": "CD1",
          "element": "C",
          "coord": [
            0.9492999911308289,
            1.8524999618530273,
            3.2913999557495117
          ]
        },
        {
          "atom_index": 1558,
          "name": "CD2",
          "element": "C",
          "coord": [
            0.9711999893188477,
            1.9707000255584717,
            3.0861001014709473
          ]
        },
        {
          "atom_index": 1559,
          "name": "CE1",
          "element": "C",
          "coord": [
            0.8485999703407288,
            1.7706999778747559,
            3.2335000038146973
          ]
        },
        {
          "atom_index": 1560,
          "name": "CE2",
          "element": "C",
          "coord": [
            0.8752999901771545,
            1.8910000324249268,
            3.0295000076293945
          ]
        },
        {
          "atom_index": 1561,
          "name": "CZ",
          "element": "C",
          "coord": [
            0.8154000043869019,
            1.791599988937378,
            3.101799964904785
          ]
        },
        {
          "atom_index": 1562,
          "name": "OH",
          "element": "O",
          "coord": [
            0.7206000089645386,
            1.7168999910354614,
            3.0362000465393066
          ]
        }
      ]
    },
    {
      "id": "A:200",
      "chain": "A",
      "resseq": 200,
      "icode": "",
      "resname": "GLU",
      "hetflag": " ",
      "sasa": 0.472947895526886,
      "atoms": [
        {
          "atom_index": 1563,
          "name": "N",
          "element": "N",
          "coord": [
            1.4046000242233276,
            1.819000005722046,
            3.1979000568389893
          ]
        },
        {
          "atom_index": 1564,
          "name": "CA",
          "element": "C",
          "coord": [
            1.4730000495910645,
            1.6962000131607056,
            3.2388999462127686
          ]
        },
        {
          "atom_index": 1565,
          "name": "C",
          "element": "C",
          "coord": [
            1.576300024986267,
            1.7323999404907227,
            3.34660005569458
          ]
        },
        {
          "atom_index": 1566,
          "name": "O",
          "element": "O",
          "coord": [
            1.61080002784729,
            1.648300051689148,
            3.4316999912261963
          ]
        },
        {
          "atom_index": 1567,
          "name": "CB",
          "element": "C",
          "coord": [
            1.5428999662399292,
            1.628100037574768,
            3.119999885559082
          ]
        },
        {
          "atom_index": 1568,
          "name": "CG",
          "element": "C",
          "coord": [
            1.5793999433517456,
            1.4823999404907227,
            3.1486001014709473
          ]
        },
        {
          "atom_index": 1569,
          "name": "CD",
          "element": "C",
          "coord": [
            1.698699951171875,
            1.4363000392913818,
            3.0722999572753906
          ]
        },
        {
          "atom_index": 1570,
          "name": "OE1",
          "element": "O",
          "coord": [
            1.8128000497817993,
            1.4637000560760498,
            3.1184000968933105
          ]
        },
        {
          "atom_index": 1571,
          "name": "OE2",
          "element": "O",
          "coord": [
            1.6789000034332275,
            1.3720999956130981,
            2.9667999744415283
          ]
        }
      ]
    },
    {
      "id": "A:201",
      "chain": "A",
      "resseq": 201,
      "icode": "",
      "resname": "ASP",
      "hetflag": " ",
      "sasa": 0.0,
      "atoms": [
        {
          "atom_index": 1572,
          "name": "N",
          "element": "N",
          "coord": [
            1.6243000030517578,
            1.8566999435424805,
            3.3406999111175537
          ]
        },
        {
          "atom_index": 1573,
          "name": "CA",
          "element": "C",
          "coord": [
            1.7057000398635864,
            1.9172999858856201,
            3.447000026702881
          ]
        },
        {
          "atom_index": 1574,
          "name": "C",
          "element": "C",
          "coord": [
            1.6253999471664429,
            2.0129001140594482,
            3.536099910736084
          ]
        },
        {
          "atom_index": 1575,
          "name": "O",
          "element": "O",
          "coord": [
            1.556399941444397,
            1.9674999713897705,
            3.6270999908447266
          ]
        },
        {
          "atom_index": 1576,
          "name": "CB",
          "element": "C",
          "coord": [
            1.8346999883651733,
            1.9814000129699707,
            3.391400098800659
          ]
        },
        {
          "atom_index": 1577,
          "name": "CG",
          "element": "C",
          "coord": [
            1.961300015449524,
            1.9005000591278076,
            3.427299976348877
          ]
        },
        {
          "atom_index": 1578,
          "name": "OD1",
          "element": "O",
          "coord": [
            1.975000023841858,
            1.8581000566482544,
            3.5446999073028564
          ]
        },
        {
          "atom_index": 1579,
          "name": "OD2",
          "element": "O",
          "coord": [
            2.0494000911712646,
            1.8805999755859375,
            3.340100049972534
          ]
        }
      ]
    },
    {
      "id": "A:202",
      "chain": "A",
      "resseq": 202,
      "icode": "",
      "resname": "GLY",
      "hetflag": " ",
      "sasa": 0.0,
      "atoms": [
        {
          "atom_index": 1580,
          "name": "N",
          "element": "N",
          "coord": [
            1.6339000463485718,
            2.1435999870300293,
            3.513000011444092
          ]
        },
        {
          "atom_index": 1581,
          "name": "CA",
          "element": "C",
          "coord": [
            1.5363999605178833,
            2.2365000247955322,
            3.5720999240875244
          ]
        },
        {
          "atom_index": 1582,
          "name": "C",
          "element": "C",
          "coord": [
            1.4769999980926514,
            2.325200080871582,
            3.461899995803833
          ]
        },
        {
          "atom_index": 1583,
          "name": "O",
          "element": "O",
          "coord": [
            1.5441999435424805,
            2.3534998893737793,
            3.3619000911712646
          ]
        }
      ]
    },
    {
      "id": "A:203",
      "chain": "A",
      "resseq": 203,
      "icode": "",
      "resname": "ASN",
      "hetflag": " ",
      "sasa": 0.0,
      "atoms": [
        {
          "atom_index": 1584,
          "name": "N",
          "element": "N",
          "coord": [
            1.3531999588012695,
            2.3694000244140625,
            3.4848999977111816
          ]
        },
        {
          "atom_index": 1585,
          "name": "CA",
          "element": "C",
          "coord": [
            1.2651000022888184,
            2.44320011138916,
            3.393199920654297
          ]
        },
        {
          "atom_index": 1586,
          "name": "C",
          "element": "C",
          "coord": [
            1.333899974822998,
            2.5388998985290527,
            3.2913999557495117
          ]
        },
        {
          "atom_index": 1587,
          "name": "O",
          "element": "O",
          "coord": [
            1.3838000297546387,
            2.6417999267578125,
            3.33270001411438
          ]
        },
        {
          "atom_index": 1588,
          "name": "CB",
          "element": "C",
          "coord": [
            1.1677000522613525,
            2.520400047302246,
            3.4856998920440674
          ]
        },
        {
          "atom_index": 1589,
          "name": "CG",
          "element": "C",
          "coord": [
            1.051200032234192,
            2.5848000049591064,
            3.413300037384033
          ]
        },
        {
          "atom_index": 1590,
          "name": "OD1",
          "element": "O",
          "coord": [
            1.0420000553131104,
            2.5820000171661377,
            3.290299892425537
          ]
        },
        {
          "atom_index": 1591,
          "name": "ND2",
          "element": "N",
          "coord": [
            0.9625999927520752,
            2.648099899291992,
            3.4909000396728516
          ]
        }
      ]
    },
    {
      "id": "A:204",
      "chain": "A",
      "resseq": 204,
      "icode": "",
      "resname": "VAL",
      "hetflag": " ",
      "sasa": 0.0,
      "atoms": [
        {
          "atom_index": 1592,
          "name": "N",
          "element": "N",
          "coord": [
            1.3385000228881836,
            2.506200075149536,
            3.1607000827789307
          ]
        },
        {
          "atom_index": 1593,
          "name": "CA",
          "element": "C",
          "coord": [
            1.3854999542236328,
            2.607599973678589,
            3.0650999546051025
          ]
        },
        {
          "atom_index": 1594,
          "name": "C",
          "element": "C",
          "coord": [
            1.2806999683380127,
            2.6201000213623047,
            2.9565000534057617
          ]
        },
        {
          "atom_index": 1595,
          "name": "O",
          "element": "O",
          "coord": [
            1.2308000326156616,
            2.5160999298095703,
            2.9077000617980957
          ]
        },
        {
          "atom_index": 1596,
          "name": "CB",
          "element": "C",
          "coord": [
            1.5228999853134155,
            2.5710999965667725,
            3.0016000270843506
          ]
        },
        {
          "atom_index": 1597,
          "name": "CG1",
          "element": "C",
          "coord": [
            1.5625,
            2.6696999073028564,
            2.890899896621704
          ]
        },
        {
          "atom_index": 1598,
          "name": "CG2",
          "element": "C",
          "coord": [
            1.6331000328063965,
            2.560800075531006,
            3.1077001094818115
          ]
        }
      ]
    },
    {
      "id": "A:205",
      "chain": "A",
      "resseq": 205,
      "icode": "",
      "resname": "GLN",
      "hetflag": " ",
      "sasa": 0.0,
      "atoms": [
        {
          "atom_index": 1599,
          "name": "N",
          "element": "N",
          "coord": [
            1.2467999458312988,
            2.7446999549865723,
            2.9196999073028564
          ]
        },
        {
          "atom_index": 1600,
          "name": "CA",
          "element": "C",
          "coord": [
            1.153499960899353,
            2.761899948120117,
            2.805500030517578
          ]
        },
        {
          "atom_index": 1601,
          "name": "C",
          "element": "C",
          "coord": [
            1.2000999450683594,
            2.8624000549316406,
            2.7023000717163086
          ]
        },
        {
          "atom_index": 1602,
          "name": "O",
          "element": "O",
          "coord": [
            1.2524000406265259,
            2.9684998989105225,
            2.7381999492645264
          ]
        },
        {
          "atom_index": 1603,
          "name": "CB",
          "element": "C",
          "coord": [
            1.0145000219345093,
            2.802299976348877,
            2.8519999980926514
          ]
        },
        {
          "atom_index": 1604,
          "name": "CG",
          "element": "C",
          "coord": [
            0.9430999755859375,
            2.6979000568389893,
            2.9321999549865723
          ]
        },
        {
          "atom_index": 1605,
          "name": "CD",
          "element": "C",
          "coord": [
            0.7972000241279602,
            2.732100009918213,
            2.9574999809265137
          ]
        },
        {
          "atom_index": 1606,
          "name": "OE1",
          "element": "O",
          "coord": [
            0.7311999797821045,
            2.790600061416626,
            2.8715999126434326
          ]
        },
        {
          "atom_index": 1607,
          "name": "NE2",
          "element": "N",
          "coord": [
            0.7448999881744385,
            2.6898000240325928,
            3.072999954223633
          ]
        }
      ]
    },
    {
      "id": "A:206",
      "chain": "A",
      "resseq": 206,
      "icode": "",
      "resname": "LEU",
      "hetflag": " ",
      "sasa": 0.0,
      "atoms": [
        {
          "atom_index": 1608,
          "name": "N",
          "element": "N",
          "coord": [
            1.1748000383377075,
            2.829400062561035,
            2.5738000869750977
          ]
        },
        {
          "atom_index": 1609,
          "name": "CA",
          "element": "C",
          "coord": [
            1.1857999563217163,
            2.921799898147583,
            2.4642999172210693
          ]
        },
        {
          "atom_index": 1610,
          "name": "C",
          "element": "C",
          "coord": [
            1.044100046157837,
            2.960200071334839,
            2.4231998920440674
          ]
        },
        {
          "atom_index": 1611,
          "name": "O",
          "element": "O",
          "coord": [
            0.9581999778747559,
            2.8745999336242676,
            2.4045000076293945
          ]
        },
        {
          "atom_index": 1612,
          "name": "CB",
          "element": "C",
          "coord": [
            1.257699966430664,
            2.8596999645233154,
            2.3452999591827393
          ]
        },
        {
          "atom_index": 1613,
          "name": "CG",
          "element": "C",
          "coord": [
            1.2589000463485718,
            2.955199956893921,
            2.2232000827789307
          ]
        },
        {
          "atom_index": 1614,
          "name": "CD1",
          "element": "C",
          "coord": [
            1.361799955368042,
            3.0655999183654785,
            2.241499900817871
          ]
        },
        {
          "atom_index": 1615,
          "name": "CD2",
          "element": "C",
          "coord": [
            1.284000039100647,
            2.875,
            2.096299886703491
          ]
        }
      ]
    },
    {
      "id": "A:207",
      "chain": "A",
      "resseq": 207,
      "icode": "",
      "resname": "VAL",
      "hetflag": " ",
      "sasa": 0.0,
      "atoms": [
        {
          "atom_index": 1616,
          "name": "N",
          "element": "N",
          "coord": [
            1.0183000564575195,
            3.0901999473571777,
            2.4209001064300537
          ]
        },
        {
          "atom_index": 1617,
          "name": "CA",
          "element": "C",
          "coord": [
            0.8949000239372253,
            3.1398000717163086,
            2.3645999431610107
          ]
        },
        {
          "atom_index": 1618,
          "name": "C",
          "element": "C",
          "coord": [
            0.9381999969482422,
            3.242799997329712,
            2.257200002670288
          ]
        },
        {
          "atom_index": 1619,
          "name": "O",
          "element": "O",
          "coord": [
            1.0197999477386475,
            3.330899953842163,
            2.2852001190185547
          ]
        },
        {
          "atom_index": 1620,
          "name": "CB",
          "element": "C",
          "coord": [
            0.8011000156402588,
            3.2007999420166016,
            2.4702000617980957
          ]
        },
        {
          "atom_index": 1621,
          "name": "CG1",
          "element": "C",
          "coord": [
            0.6797999739646912,
            3.2599000930786133,
            2.3980000019073486
          ]
        },
        {
          "atom_index": 1622,
          "name": "CG2",
          "element": "C",
          "coord": [
            0.7523000240325928,
            3.0906999111175537,
            2.5708999633789062
          ]
        }
      ]
    },
    {
      "id": "A:208",
      "chain": "A",
      "resseq": 208,
      "icode": "",
      "resname": "SER",
      "hetflag": " ",
      "sasa": 0.0,
      "atoms": [
        {
          "atom_index": 1623,
          "name": "N",
          "element": "N",
          "coord": [
            0.8866000175476074,
            3.2304999828338623,
            2.135200023651123
          ]
        },
        {
          "atom_index": 1624,
          "name": "CA",
          "element": "C",
          "coord": [
            0.9222999811172485,
            3.325700044631958,
            2.028599977493286
          ]
        },
        {
          "atom_index": 1625,
          "name": "C",
          "element": "C",
          "coord": [
            0.8011999726295471,
            3.352799892425537,
            1.941499948501587
          ]
        },
        {
          "atom_index": 1626,
          "name": "O",
          "element": "O",
          "coord": [
            0.718999981880188,
            3.262700080871582,
            1.9189000129699707
          ]
        },
        {
          "atom_index": 1627,
          "name": "CB",
          "element": "C",
          "coord": [
            1.0393999814987183,
            3.27020001411438,
            1.942199945449829
          ]
        },
        {
          "atom_index": 1628,
          "name": "OG",
          "element": "O",
          "coord": [
            1.0710999965667725,
            3.3580000400543213,
            1.832200050354004
          ]
        }
      ]
    },
    {
      "id": "A:209",
      "chain": "A",
      "resseq": 209,
      "icode": "",
      "resname": "HIS",
      "hetflag": " ",
      "sasa": 0.0,
      "atoms": [
        {
          "atom_index": 1629,
          "name": "N",
          "element": "N",
          "coord": [
            0.791100025177002,
            3.4753000736236572,
            1.8905999660491943
          ]
        },
        {
          "atom_index": 1630,
          "name": "CA",
          "element": "C",
          "coord": [
            0.6927000284194946,
            3.5025999546051025,
            1.7867000102996826
          ]
        },
        {
          "atom_index": 1631,
          "name": "C",
          "element": "C",
          "coord": [
            0.7491999864578247,
            3.601599931716919,
            1.68340003490448
          ]
        },
        {
          "atom_index": 1632,
          "name": "O",
          "element": "O",
          "coord": [
            0.8497999906539917,
            3.669100046157837,
            1.707800030708313
          ]
        },
        {
          "atom_index": 1633,
          "name": "CB",
          "element": "C",
          "coord": [
            0.557699978351593,
            3.5473999977111816,
            1.8451999425888062
          ]
        },
        {
          "atom_index": 1634,
          "name": "CG",
          "element": "C",
          "coord": [
            0.5569999814033508,
            3.690500020980835,
            1.8885999917984009
          ]
        },
        {
          "atom_index": 1635,
          "name": "ND1",
          "element": "N",
          "coord": [
            0.6189000010490417,
            3.7327001094818115,
            2.0039000511169434
          ]
        },
        {
          "atom_index": 1636,
          "name": "CD2",
          "element": "C",
          "coord": [
            0.5112000107765198,
            3.8018999099731445,
            1.82669997215271
          ]
        },
        {
          "atom_index": 1637,
          "name": "CE1",
          "element": "C",
          "coord": [
            0.6072999835014343,
            3.864000082015991,
            2.0141000747680664
          ]
        },
        {
          "atom_index": 1638,
          "name": "NE2",
          "element": "N",
          "coord": [
            0.5422000288963318,
            3.9084999561309814,
            1.9079999923706055
          ]
        }
      ]
    },
    {
      "id": "A:210",
      "chain": "A",
      "resseq": 210,
      "icode": "",
      "resname": "LYS",
      "hetflag": " ",
      "sasa": 0.0,
      "atoms": [
        {
          "atom_index": 1639,
          "name": "N",
          "element": "N",
          "coord": [
            0.6898999810218811,
            3.601900100708008,
            1.5652999877929688
          ]
        },
        {
          "atom_index": 1640,
          "name": "CA",
          "element": "C",
          "coord": [
            0.7283999919891357,
            3.6984000205993652,
            1.4637000560760498
          ]
        },
        {
          "atom_index": 1641,
          "name": "C",
          "element": "C",
          "coord": [
            0.6039000153541565,
            3.7437000274658203,
            1.3890999555587769
          ]
        },
        {
          "atom_index": 1642,
          "name": "O",
          "element": "O",
          "coord": [
            0.5216000080108643,
            3.65910005569458,
            1.3497999906539917
          ]
        },
        {
          "atom_index": 1643,
          "name": "CB",
          "element": "C",
          "coord": [
            0.8341000080108643,
            3.6380999088287354,
            1.3695000410079956
          ]
        },
        {
          "atom_index": 1644,
          "name": "CG",
          "element": "C",
          "coord": [
            0.8730999827384949,
            3.737299919128418,
            1.257099986076355
          ]
        },
        {
          "atom_index": 1645,
          "name": "CD",
          "element": "C",
          "coord": [
            0.9871000051498413,
            3.6888999938964844,
            1.1719000339508057
          ]
        },
        {
          "atom_index": 1646,
          "name": "CE",
          "element": "C",
          "coord": [
            1.017699956893921,
            3.7950000762939453,
            1.0652999877929688
          ]
        },
        {
          "atom_index": 1647,
          "name": "NZ",
          "element": "N",
          "coord": [
            1.139299988746643,
            3.756200075149536,
            0.9847999811172485
          ]
        }
      ]
    },
    {
      "id": "A:211",
      "chain": "A",
      "resseq": 211,
      "icode": "",
      "resname": "ASP",
      "hetflag": " ",
      "sasa": 0.7251867651939392,
      "atoms": [
        {
          "atom_index": 1648,
          "name": "N",
          "element": "N",
          "coord": [
            0.5848000049591064,
            3.8761000633239746,
            1.3756999969482422
          ]
        },
        {
          "atom_index": 1649,
          "name": "CA",
          "element": "C",
          "coord": [
            0.475600004196167,
            3.9265999794006348,
            1.2929999828338623
          ]
        },
        {
          "atom_index": 1650,
          "name": "C",
          "element": "C",
          "coord": [
            0.5220000147819519,
            3.9540998935699463,
            1.1513999700546265
          ]
        },
        {
          "atom_index": 1651,
          "name": "O",
          "element": "O",
          "coord": [
            0.6335999965667725,
            4.001800060272217,
            1.1302000284194946
          ]
        },
        {
          "atom_index": 1652,
          "name": "CB",
          "element": "C",
          "coord": [
            0.4108999967575073,
            4.052999973297119,
            1.3508000373840332
          ]
        },
        {
          "atom_index": 1653,
          "name": "CG",
          "element": "C",
          "coord": [
            0.37779998779296875,
            4.0406999588012695,
            1.4977999925613403
          ]
        },
        {
          "atom_index": 1654,
          "name": "OD1",
          "element": "O",
          "coord": [
            0.3885999917984009,
            4.143899917602539,
            1.5679999589920044
          ]
        },
        {
          "atom_index": 1655,
          "name": "OD2",
          "element": "O",
          "coord": [
            0.3418000042438507,
            3.930299997329712,
            1.5437999963760376
          ]
        }
      ]
    },
    {
      "id": "A:212",
      "chain": "A",
      "resseq": 212,
      "icode": "",
      "resname": "ILE",
      "hetflag": " ",
      "sasa": 0.0,
      "atoms": [
        {
          "atom_index": 1656,
          "name": "N",
          "element": "N",
          "coord": [
            0.43619999289512634,
            3.921999931335449,
            1.0543999671936035
          ]
        },
        {
          "atom_index": 1657,
          "name": "CA",
          "element": "C",
          "coord": [
            0.46860000491142273,
            3.934299945831299,
            0.9126999974250793
          ]
        },
        {
          "atom_index": 1658,
          "name": "C",
          "element": "C",
          "coord": [
            0.3587000072002411,
            4.018499851226807,
            0.8493000268936157
          ]
        },
        {
          "atom_index": 1659,
          "name": "O",
          "element": "O",
          "coord": [
            0.24300000071525574,
            4.0005998611450195,
            0.8791999816894531
          ]
        },
        {
          "atom_index": 1660,
          "name": "CB",
          "element": "C",
          "coord": [
            0.4724999964237213,
            3.797100067138672,
            0.840399980545044
          ]
        },
        {
          "atom_index": 1661,
          "name": "CG1",
          "element": "C",
          "coord": [
            0.5756000280380249,
            3.7014999389648438,
            0.9031999707221985
          ]
        },
        {
          "atom_index": 1662,
          "name": "CG2",
          "element": "C",
          "coord": [
            0.505299985408783,
            3.8129000663757324,
            0.6884999871253967
          ]
        },
        {
          "atom_index": 1663,
          "name": "CD1",
          "element": "C",
          "coord": [
            0.7127000093460083,
            3.7235000133514404,
            0.859000027179718
          ]
        }
      ]
    },
    {
      "id": "A:213",
      "chain": "A",
      "resseq": 213,
      "icode": "",
      "resname": "GLN",
      "hetflag": " ",
      "sasa": 4.235128402709961,
      "atoms": [
        {
          "atom_index": 1664,
          "name": "N",
          "element": "N",
          "coord": [
            0.3991999924182892,
            4.111800193786621,
            0.7635999917984009
          ]
        },
        {
          "atom_index": 1665,
          "name": "CA",
          "element": "C",
          "coord": [
            0.3098999857902527,
            4.193299770355225,
            0.6840000152587891
          ]
        },
        {
          "atom_index": 1666,
          "name": "C",
          "element": "C",
          "coord": [
            0.35659998655319214,
            4.186500072479248,
            0.5396000146865845
          ]
        },
        {
          "atom_index": 1667,
          "name": "O",
          "element": "O",
          "coord": [
            0.47519999742507935,
            4.203400135040283,
            0.5117999911308289
          ]
        },
        {
          "atom_index": 1668,
          "name": "CB",
          "element": "C",
          "coord": [
            0.31540000438690186,
            4.338699817657471,
            0.7299000024795532
          ]
        },
        {
          "atom_index": 1669,
          "name": "CG",
          "element": "C",
          "coord": [
            0.20640000700950623,
            4.423600196838379,
            0.6654000282287598
          ]
        },
        {
          "atom_index": 1670,
          "name": "CD",
          "element": "C",
          "coord": [
            0.21250000596046448,
            4.565299987792969,
            0.7099999785423279
          ]
        },
        {
          "atom_index": 1671,
          "name": "OE1",
          "element": "O",
          "coord": [
            0.13189999759197235,
            4.607900142669678,
            0.7918000221252441
          ]
        },
        {
          "atom_index": 1672,
          "name": "NE2",
          "element": "N",
          "coord": [
            0.30970001220703125,
            4.640600204467773,
            0.6581000089645386
          ]
        }
      ]
    },
    {
      "id": "A:214",
      "chain": "A",
      "resseq": 214,
      "icode": "",
      "resname": "ASP",
      "hetflag": " ",
      "sasa": 0.37835830450057983,
      "atoms": [
        {
          "atom_index": 1673,
          "name": "N",
          "element": "N",
          "coord": [
            0.2648000121116638,
            4.1596999168396,
            0.4480000138282776
          ]
        },
        {
          "atom_index": 1674,
          "name": "CA",
          "element": "C",
          "coord": [
            0.29899999499320984,
            4.161300182342529,
            0.3068999946117401
          ]
        },
        {
          "atom_index": 1675,
          "name": "C",
          "element": "C",
          "coord": [
            0.17579999566078186,
            4.192800045013428,
            0.22210000455379486
          ]
        },
        {
          "atom_index": 1676,
          "name": "O",
          "element": "O",
          "coord": [
            0.06909999996423721,
            4.225900173187256,
            0.2727999985218048
          ]
        },
        {
          "atom_index": 1677,
          "name": "CB",
          "element": "C",
          "coord": [
            0.36489999294281006,
            4.029900074005127,
            0.2621999979019165
          ]
        },
        {
          "atom_index": 1678,
          "name": "CG",
          "element": "C",
          "coord": [
            0.4788999855518341,
            4.05210018157959,
            0.1624000072479248
          ]
        },
        {
          "atom_index": 1679,
          "name": "OD1",
          "element": "O",
          "coord": [
            0.5766000151634216,
            3.974400043487549,
            0.16349999606609344
          ]
        },
        {
          "atom_index": 1680,
          "name": "OD2",
          "element": "O",
          "coord": [
            0.4722000062465668,
            4.1483001708984375,
            0.0828000009059906
          ]
        }
      ]
    },
    {
      "id": "A:215",
      "chain": "A",
      "resseq": 215,
      "icode": "",
      "resname": "SER",
      "hetflag": " ",
      "sasa": 0.09679638594388962,
      "atoms": [
        {
          "atom_index": 1681,
          "name": "N",
          "element": "N",
          "coord": [
            0.1949000060558319,
            4.185500144958496,
            0.09179999679327011
          ]
        },
        {
          "atom_index": 1682,
          "name": "CA",
          "element": "C",
          "coord": [
            0.08959999680519104,
            4.208899974822998,
            -0.0012000000569969416
          ]
        },
        {
          "atom_index": 1683,
          "name": "C",
          "element": "C",
          "coord": [
            0.11869999766349792,
            4.122099876403809,
            -0.11959999799728394
          ]
        },
        {
          "atom_index": 1684,
          "name": "O",
          "element": "O",
          "coord": [
            0.23520000278949738,
            4.092700004577637,
            -0.1500999927520752
          ]
        },
        {
          "atom_index": 1685,
          "name": "CB",
          "element": "C",
          "coord": [
            0.0885000005364418,
            4.354899883270264,
            -0.043800000101327896
          ]
        },
        {
          "atom_index": 1686,
          "name": "OG",
          "element": "O",
          "coord": [
            -0.0017999999690800905,
            4.369100093841553,
            -0.15119999647140503
          ]
        }
      ]
    },
    {
      "id": "A:216",
      "chain": "A",
      "resseq": 216,
      "icode": "",
      "resname": "VAL",
      "hetflag": " ",
      "sasa": 0.0,
      "atoms": [
        {
          "atom_index": 1687,
          "name": "N",
          "element": "N",
          "coord": [
            0.013299999758601189,
            4.080100059509277,
            -0.18770000338554382
          ]
        },
        {
          "atom_index": 1688,
          "name": "CA",
          "element": "C",
          "coord": [
            0.035100001841783524,
            4.003499984741211,
            -0.3086000084877014
          ]
        },
        {
          "atom_index": 1689,
          "name": "C",
          "element": "C",
          "coord": [
            -0.07180000096559525,
            4.031599998474121,
            -0.4117000102996826
          ]
        },
        {
          "atom_index": 1690,
          "name": "O",
          "element": "O",
          "coord": [
            -0.17970000207424164,
            4.081600189208984,
            -0.3788999915122986
          ]
        },
        {
          "atom_index": 1691,
          "name": "CB",
          "element": "C",
          "coord": [
            0.050999999046325684,
            3.852400064468384,
            -0.2773999869823456
          ]
        },
        {
          "atom_index": 1692,
          "name": "CG1",
          "element": "C",
          "coord": [
            -0.08349999785423279,
            3.783400058746338,
            -0.26589998602867126
          ]
        },
        {
          "atom_index": 1693,
          "name": "CG2",
          "element": "C",
          "coord": [
            0.14180000126361847,
            3.7853000164031982,
            -0.3797999918460846
          ]
        }
      ]
    },
    {
      "id": "A:217",
      "chain": "A",
      "resseq": 217,
      "icode": "",
      "resname": "GLN",
      "hetflag": " ",
      "sasa": 4.688933372497559,
      "atoms": [
        {
          "atom_index": 1694,
          "name": "N",
          "element": "N",
          "coord": [
            -0.03909999877214432,
            4.001999855041504,
            -0.5365999937057495
          ]
        },
        {
          "atom_index": 1695,
          "name": "CA",
          "element": "C",
          "coord": [
            -0.12680000066757202,
            4.032800197601318,
            -0.6481000185012817
          ]
        },
        {
          "atom_index": 1696,
          "name": "C",
          "element": "C",
          "coord": [
            -0.22139999270439148,
            3.9154000282287598,
            -0.6697999835014343
          ]
        },
        {
          "atom_index": 1697,
          "name": "O",
          "element": "O",
          "coord": [
            -0.17730000615119934,
            3.800800085067749,
            -0.6822999715805054
          ]
        },
        {
          "atom_index": 1698,
          "name": "CB",
          "element": "C",
          "coord": [
            -0.04349999874830246,
            4.061100006103516,
            -0.7749999761581421
          ]
        },
        {
          "atom_index": 1699,
          "name": "CG",
          "element": "C",
          "coord": [
            0.060499999672174454,
            4.176199913024902,
            -0.7599999904632568
          ]
        },
        {
          "atom_index": 1700,
          "name": "CD",
          "element": "C",
          "coord": [
            0.0008999999845400453,
            4.316199779510498,
            -0.7799999713897705
          ]
        },
        {
          "atom_index": 1701,
          "name": "OE1",
          "element": "O",
          "coord": [
            0.013199999928474426,
            4.404300212860107,
            -0.6934999823570251
          ]
        },
        {
          "atom_index": 1702,
          "name": "NE2",
          "element": "N",
          "coord": [
            -0.06270000338554382,
            4.337200164794922,
            -0.8949000239372253
          ]
        }
      ]
    },
    {
      "id": "A:218",
      "chain": "A",
      "resseq": 218,
      "icode": "",
      "resname": "VAL",
      "hetflag": " ",
      "sasa": 0.0,
      "atoms": [
        {
          "atom_index": 1703,
          "name": "N",
          "element": "N",
          "coord": [
            -0.35179999470710754,
            3.9416000843048096,
            -0.6729000210762024
          ]
        },
        {
          "atom_index": 1704,
          "name": "CA",
          "element": "C",
          "coord": [
            -0.4458000063896179,
            3.8306000232696533,
            -0.6937000155448914
          ]
        },
        {
          "atom_index": 1705,
          "name": "C",
          "element": "C",
          "coord": [
            -0.48030000925064087,
            3.8125998973846436,
            -0.8411999940872192
          ]
        },
        {
          "atom_index": 1706,
          "name": "O",
          "element": "O",
          "coord": [
            -0.5040000081062317,
            3.909899950027466,
            -0.9142000079154968
          ]
        },
        {
          "atom_index": 1707,
          "name": "CB",
          "element": "C",
          "coord": [
            -0.5741000175476074,
            3.8373000621795654,
            -0.6047999858856201
          ]
        },
        {
          "atom_index": 1708,
          "name": "CG1",
          "element": "C",
          "coord": [
            -0.5565999746322632,
            3.934000015258789,
            -0.491100013256073
          ]
        },
        {
          "atom_index": 1709,
          "name": "CG2",
          "element": "C",
          "coord": [
            -0.6983000040054321,
            3.871999979019165,
            -0.6868000030517578
          ]
        }
      ]
    },
    {
      "id": "A:219",
      "chain": "A",
      "resseq": 219,
      "icode": "",
      "resname": "SER",
      "hetflag": " ",
      "sasa": 0.2251226305961609,
      "atoms": [
        {
          "atom_index": 1710,
          "name": "N",
          "element": "N",
          "coord": [
            -0.48030000925064087,
            3.687000036239624,
            -0.8840000033378601
          ]
        },
        {
          "atom_index": 1711,
          "name": "CA",
          "element": "C",
          "coord": [
            -0.5289000272750854,
            3.6496999263763428,
            -1.0161000490188599
          ]
        },
        {
          "atom_index": 1712,
          "name": "C",
          "element": "C",
          "coord": [
            -0.6431999802589417,
            3.5469000339508057,
            -1.0027999877929688
          ]
        },
        {
          "atom_index": 1713,
          "name": "O",
          "element": "O",
          "coord": [
            -0.7452999949455261,
            3.5754001140594482,
            -0.9401999711990356
          ]
        },
        {
          "atom_index": 1714,
          "name": "CB",
          "element": "C",
          "coord": [
            -0.41350001096725464,
            3.5973000526428223,
            -1.1014000177383423
          ]
        },
        {
          "atom_index": 1715,
          "name": "OG",
          "element": "O",
          "coord": [
            -0.3156000077724457,
            3.535099983215332,
            -1.0198999643325806
          ]
        }
      ]
    },
    {
      "id": "A:220",
      "chain": "A",
      "resseq": 220,
      "icode": "",
      "resname": "SER",
      "hetflag": " ",
      "sasa": 1.6132731437683105,
      "atoms": [
        {
          "atom_index": 1716,
          "name": "N",
          "element": "N",
          "coord": [
            -0.6269000172615051,
            3.4284000396728516,
            -1.0614999532699585
          ]
        },
        {
          "atom_index": 1717,
          "name": "CA",
          "element": "C",
          "coord": [
            -0.7228999733924866,
            3.3215999603271484,
            -1.0403000116348267
          ]
        },
        {
          "atom_index": 1718,
          "name": "C",
          "element": "C",
          "coord": [
            -0.6942999958992004,
            3.2578999996185303,
            -0.9049999713897705
          ]
        },
        {
          "atom_index": 1719,
          "name": "O",
          "element": "O",
          "coord": [
            -0.589900016784668,
            3.286099910736084,
            -0.8442000150680542
          ]
        },
        {
          "atom_index": 1720,
          "name": "CB",
          "element": "C",
          "coord": [
            -0.7110000252723694,
            3.216900110244751,
            -1.149999976158142
          ]
        },
        {
          "atom_index": 1721,
          "name": "OG",
          "element": "O",
          "coord": [
            -0.5842999815940857,
            3.1559998989105225,
            -1.1432000398635864
          ]
        }
      ]
    },
    {
      "id": "A:221",
      "chain": "A",
      "resseq": 221,
      "icode": "",
      "resname": "ASP",
      "hetflag": " ",
      "sasa": 0.0,
      "atoms": [
        {
          "atom_index": 1722,
          "name": "N",
          "element": "N",
          "coord": [
            -0.7853999733924866,
            3.1717000007629395,
            -0.8598999977111816
          ]
        },
        {
          "atom_index": 1723,
          "name": "CA",
          "element": "C",
          "coord": [
            -0.7680000066757202,
            3.098599910736084,
            -0.7343999743461609
          ]
        },
        {
          "atom_index": 1724,
          "name": "C",
          "element": "C",
          "coord": [
            -0.642300009727478,
            3.0120999813079834,
            -0.7324000000953674
          ]
        },
        {
          "atom_index": 1725,
          "name": "O",
          "element": "O",
          "coord": [
            -0.5705999732017517,
            3.0106000900268555,
            -0.6316999793052673
          ]
        },
        {
          "atom_index": 1726,
          "name": "CB",
          "element": "C",
          "coord": [
            -0.8924000263214111,
            3.015000104904175,
            -0.6980000138282776
          ]
        },
        {
          "atom_index": 1727,
          "name": "CG",
          "element": "C",
          "coord": [
            -0.9506999850273132,
            2.9393999576568604,
            -0.8169999718666077
          ]
        },
        {
          "atom_index": 1728,
          "name": "OD1",
          "element": "O",
          "coord": [
            -0.995199978351593,
            2.8232998847961426,
            -0.7989000082015991
          ]
        },
        {
          "atom_index": 1729,
          "name": "OD2",
          "element": "O",
          "coord": [
            -0.9539999961853027,
            2.9962000846862793,
            -0.9284999966621399
          ]
        }
      ]
    },
    {
      "id": "A:222",
      "chain": "A",
      "resseq": 222,
      "icode": "",
      "resname": "VAL",
      "hetflag": " ",
      "sasa": 1.7100695371627808,
      "atoms": [
        {
          "atom_index": 1730,
          "name": "N",
          "element": "N",
          "coord": [
            -0.6151000261306763,
            2.9416000843048096,
            -0.8424999713897705
          ]
        },
        {
          "atom_index": 1731,
          "name": "CA",
          "element": "C",
          "coord": [
            -0.4984000027179718,
            2.8541998863220215,
            -0.8496999740600586
          ]
        },
        {
          "atom_index": 1732,
          "name": "C",
          "element": "C",
          "coord": [
            -0.36550000309944153,
            2.929500102996826,
            -0.8446000218391418
          ]
        },
        {
          "atom_index": 1733,
          "name": "O",
          "element": "O",
          "coord": [
            -0.2782000005245209,
            2.8935999870300293,
            -0.7648000121116638
          ]
        },
        {
          "atom_index": 1734,
          "name": "CB",
          "element": "C",
          "coord": [
            -0.5047000050544739,
            2.7558000087738037,
            -0.9704999923706055
          ]
        },
        {
          "atom_index": 1735,
          "name": "CG1",
          "element": "C",
          "coord": [
            -0.3662000000476837,
            2.702199935913086,
            -1.006700038909912
          ]
        },
        {
          "atom_index": 1736,
          "name": "CG2",
          "element": "C",
          "coord": [
            -0.5997999906539917,
            2.6412999629974365,
            -0.9394999742507935
          ]
        }
      ]
    },
    {
      "id": "A:223",
      "chain": "A",
      "resseq": 223,
      "icode": "",
      "resname": "GLN",
      "hetflag": " ",
      "sasa": 5.202548980712891,
      "atoms": [
        {
          "atom_index": 1737,
          "name": "N",
          "element": "N",
          "coord": [
            -0.34950000047683716,
            3.032099962234497,
            -0.9283000230789185
          ]
        },
        {
          "atom_index": 1738,
          "name": "CA",
          "element": "C",
          "coord": [
            -0.22419999539852142,
            3.1075000762939453,
            -0.9343000054359436
          ]
        },
        {
          "atom_index": 1739,
          "name": "C",
          "element": "C",
          "coord": [
            -0.19629999995231628,
            3.1789000034332275,
            -0.8022000193595886
          ]
        },
        {
          "atom_index": 1740,
          "name": "O",
          "element": "O",
          "coord": [
            -0.08229999989271164,
            3.187000036239624,
            -0.7572000026702881
          ]
        },
        {
          "atom_index": 1741,
          "name": "CB",
          "element": "C",
          "coord": [
            -0.2280000001192093,
            3.2121999263763428,
            -1.0469000339508057
          ]
        },
        {
          "atom_index": 1742,
          "name": "CG",
          "element": "C",
          "coord": [
            -0.20800000429153442,
            3.158900022506714,
            -1.190600037574768
          ]
        },
        {
          "atom_index": 1743,
          "name": "CD",
          "element": "C",
          "coord": [
            -0.24079999327659607,
            3.2630999088287354,
            -1.2999000549316406
          ]
        },
        {
          "atom_index": 1744,
          "name": "OE1",
          "element": "O",
          "coord": [
            -0.1800999939441681,
            3.2627999782562256,
            -1.4074000120162964
          ]
        },
        {
          "atom_index": 1745,
          "name": "NE2",
          "element": "N",
          "coord": [
            -0.33570000529289246,
            3.35260009765625,
            -1.2717000246047974
          ]
        }
      ]
    },
    {
      "id": "A:224",
      "chain": "A",
      "resseq": 224,
      "icode": "",
      "resname": "THR",
      "hetflag": " ",
      "sasa": 0.0,
      "atoms": [
        {
          "atom_index": 1746,
          "name": "N",
          "element": "N",
          "coord": [
            -0.30169999599456787,
            3.2325000762939453,
            -0.7426000237464905
          ]
        },
        {
          "atom_index": 1747,
          "name": "CA",
          "element": "C",
          "coord": [
            -0.29100000858306885,
            3.3127999305725098,
            -0.621999979019165
          ]
        },
        {
          "atom_index": 1748,
          "name": "C",
          "element": "C",
          "coord": [
            -0.258899986743927,
            3.223099946975708,
            -0.5023999810218811
          ]
        },
        {
          "atom_index": 1749,
          "name": "O",
          "element": "O",
          "coord": [
            -0.17980000376701355,
            3.2611000537872314,
            -0.4163999855518341
          ]
        },
        {
          "atom_index": 1750,
          "name": "CB",
          "element": "C",
          "coord": [
            -0.4219000041484833,
            3.387399911880493,
            -0.599399983882904
          ]
        },
        {
          "atom_index": 1751,
          "name": "OG1",
          "element": "O",
          "coord": [
            -0.4496999979019165,
            3.465399980545044,
            -0.7166000008583069
          ]
        },
        {
          "atom_index": 1752,
          "name": "CG2",
          "element": "C",
          "coord": [
            -0.4146000146865845,
            3.4779000282287598,
            -0.47600001096725464
          ]
        }
      ]
    },
    {
      "id": "A:225",
      "chain": "A",
      "resseq": 225,
      "icode": "",
      "resname": "ALA",
      "hetflag": " ",
      "sasa": 0.0,
      "atoms": [
        {
          "atom_index": 1753,
          "name": "N",
          "element": "N",
          "coord": [
            -0.3199999928474426,
            3.1047000885009766,
            -0.4973999857902527
          ]
        },
        {
          "atom_index": 1754,
          "name": "CA",
          "element": "C",
          "coord": [
            -0.2851000130176544,
            3.0065999031066895,
            -0.39340001344680786
          ]
        },
        {
          "atom_index": 1755,
          "name": "C",
          "element": "C",
          "coord": [
            -0.13510000705718994,
            2.977099895477295,
            -0.3984000086784363
          ]
        },
        {
          "atom_index": 1756,
          "name": "O",
          "element": "O",
          "coord": [
            -0.06759999692440033,
            2.9763998985290527,
            -0.29670000076293945
          ]
        },
        {
          "atom_index": 1757,
          "name": "CB",
          "element": "C",
          "coord": [
            -0.3659000098705292,
            2.8796000480651855,
            -0.4081000089645386
          ]
        }
      ]
    },
    {
      "id": "A:226",
      "chain": "A",
      "resseq": 226,
      "icode": "",
      "resname": "LYS",
      "hetflag": " ",
      "sasa": 2.737401008605957,
      "atoms": [
        {
          "atom_index": 1758,
          "name": "N",
          "element": "N",
          "coord": [
            -0.08330000191926956,
            2.9567999839782715,
            -0.5192000269889832
          ]
        },
        {
          "atom_index": 1759,
          "name": "CA",
          "element": "C",
          "coord": [
            0.05939999967813492,
            2.9361000061035156,
            -0.5364000201225281
          ]
        },
        {
          "atom_index": 1760,
          "name": "C",
          "element": "C",
          "coord": [
            0.13920000195503235,
            3.0536000728607178,
            -0.48249998688697815
          ]
        },
        {
          "atom_index": 1761,
          "name": "O",
          "element": "O",
          "coord": [
            0.23849999904632568,
            3.0350000858306885,
            -0.4115999937057495
          ]
        },
        {
          "atom_index": 1762,
          "name": "CB",
          "element": "C",
          "coord": [
            0.09179999679327011,
            2.9131999015808105,
            -0.682699978351593
          ]
        },
        {
          "atom_index": 1763,
          "name": "CG",
          "element": "C",
          "coord": [
            0.06750000268220901,
            2.770400047302246,
            -0.7267000079154968
          ]
        },
        {
          "atom_index": 1764,
          "name": "CD",
          "element": "C",
          "coord": [
            0.12430000305175781,
            2.7481000423431396,
            -0.866599977016449
          ]
        },
        {
          "atom_index": 1765,
          "name": "CE",
          "element": "C",
          "coord": [
            0.17900000512599945,
            2.6059999465942383,
            -0.8827999830245972
          ]
        },
        {
          "atom_index": 1766,
          "name": "NZ",
          "element": "N",
          "coord": [
            0.32760000228881836,
            2.5998001098632812,
            -0.8611000180244446
          ]
        }
      ]
    },
    {
      "id": "A:227",
      "chain": "A",
      "resseq": 227,
      "icode": "",
      "resname": "GLU",
      "hetflag": " ",
      "sasa": 0.0,
      "atoms": [
        {
          "atom_index": 1767,
          "name": "N",
          "element": "N",
          "coord": [
            0.09749999642372131,
            3.1747000217437744,
            -0.5181000232696533
          ]
        },
        {
          "atom_index": 1768,
          "name": "CA",
          "element": "C",
          "coord": [
            0.16030000150203705,
            3.2960000038146973,
            -0.46639999747276306
          ]
        },
        {
          "atom_index": 1769,
          "name": "C",
          "element": "C",
          "coord": [
            0.1574999988079071,
            3.299499988555908,
            -0.31200000643730164
          ]
        },
        {
          "atom_index": 1770,
          "name": "O",
          "element": "O",
          "coord": [
            0.258899986743927,
            3.329400062561035,
            -0.2475000023841858
          ]
        },
        {
          "atom_index": 1771,
          "name": "CB",
          "element": "C",
          "coord": [
            0.08739999681711197,
            3.418600082397461,
            -0.5228000283241272
          ]
        },
        {
          "atom_index": 1772,
          "name": "CG",
          "element": "C",
          "coord": [
            0.1793999969959259,
            3.5260000228881836,
            -0.5753999948501587
          ]
        },
        {
          "atom_index": 1773,
          "name": "CD",
          "element": "C",
          "coord": [
            0.272599995136261,
            3.4765000343322754,
            -0.6850000023841858
          ]
        },
        {
          "atom_index": 1774,
          "name": "OE1",
          "element": "O",
          "coord": [
            0.3921000063419342,
            3.4509999752044678,
            -0.6565999984741211
          ]
        },
        {
          "atom_index": 1775,
          "name": "OE2",
          "element": "O",
          "coord": [
            0.22509999573230743,
            3.4612998962402344,
            -0.7998999953269958
          ]
        }
      ]
    },
    {
      "id": "A:228",
      "chain": "A",
      "resseq": 228,
      "icode": "",
      "resname": "PHE",
      "hetflag": " ",
      "sasa": 0.0,
      "atoms": [
        {
          "atom_index": 1776,
          "name": "N",
          "element": "N",
          "coord": [
            0.04019999876618385,
            3.271699905395508,
            -0.25459998846054077
          ]
        },
        {
          "atom_index": 1777,
          "name": "CA",
          "element": "C",
          "coord": [
            0.024399999529123306,
            3.2611000537872314,
            -0.10750000178813934
          ]
        },
        {
          "atom_index": 1778,
          "name": "C",
          "element": "C",
          "coord": [
            0.12729999423027039,
            3.16510009765625,
            -0.04670000076293945
          ]
        },
        {
          "atom_index": 1779,
          "name": "O",
          "element": "O",
          "coord": [
            0.19820000231266022,
            3.1998000144958496,
            0.04800000041723251
          ]
        },
        {
          "atom_index": 1780,
          "name": "CB",
          "element": "C",
          "coord": [
            -0.11680000275373459,
            3.2153000831604004,
            -0.07259999960660934
          ]
        },
        {
          "atom_index": 1781,
          "name": "CG",
          "element": "C",
          "coord": [
            -0.22370000183582306,
            3.322200059890747,
            -0.08990000188350677
          ]
        },
        {
          "atom_index": 1782,
          "name": "CD1",
          "element": "C",
          "coord": [
            -0.3537999987602234,
            3.299099922180176,
            -0.044199999421834946
          ]
        },
        {
          "atom_index": 1783,
          "name": "CD2",
          "element": "C",
          "coord": [
            -0.19529999792575836,
            3.445199966430664,
            -0.149399995803833
          ]
        },
        {
          "atom_index": 1784,
          "name": "CE1",
          "element": "C",
          "coord": [
            -0.454800009727478,
            3.3970000743865967,
            -0.05730000138282776
          ]
        },
        {
          "atom_index": 1785,
          "name": "CE2",
          "element": "C",
          "coord": [
            -0.2953000068664551,
            3.543800115585327,
            -0.1624000072479248
          ]
        },
        {
          "atom_index": 1786,
          "name": "CZ",
          "element": "C",
          "coord": [
            -0.42500001192092896,
            3.5195000171661377,
            -0.11779999732971191
          ]
        }
      ]
    },
    {
      "id": "A:229",
      "chain": "A",
      "resseq": 229,
      "icode": "",
      "resname": "ILE",
      "hetflag": " ",
      "sasa": 0.0,
      "atoms": [
        {
          "atom_index": 1787,
          "name": "N",
          "element": "N",
          "coord": [
            0.13570000231266022,
            3.0439999103546143,
            -0.1006999984383583
          ]
        },
        {
          "atom_index": 1788,
          "name": "CA",
          "element": "C",
          "coord": [
            0.23080000281333923,
            2.94569993019104,
            -0.047600001096725464
          ]
        },
        {
          "atom_index": 1789,
          "name": "C",
          "element": "C",
          "coord": [
            0.3774999976158142,
            2.9902000427246094,
            -0.058400001376867294
          ]
        },
        {
          "atom_index": 1790,
          "name": "O",
          "element": "O",
          "coord": [
            0.4560999870300293,
            2.9725000858306885,
            0.036400001496076584
          ]
        },
        {
          "atom_index": 1791,
          "name": "CB",
          "element": "C",
          "coord": [
            0.20000000298023224,
            2.8022000789642334,
            -0.09769999980926514
          ]
        },
        {
          "atom_index": 1792,
          "name": "CG1",
          "element": "C",
          "coord": [
            0.10159999877214432,
            2.7314000129699707,
            -0.00139999995008111
          ]
        },
        {
          "atom_index": 1793,
          "name": "CG2",
          "element": "C",
          "coord": [
            0.3237000107765198,
            2.715100049972534,
            -0.09929999709129333
          ]
        },
        {
          "atom_index": 1794,
          "name": "CD1",
          "element": "C",
          "coord": [
            -0.03449999913573265,
            2.794100046157837,
            0.013500000350177288
          ]
        }
      ]
    },
    {
      "id": "A:230",
      "chain": "A",
      "resseq": 230,
      "icode": "",
      "resname": "LYS",
      "hetflag": " ",
      "sasa": 3.3867504596710205,
      "atoms": [
        {
          "atom_index": 1795,
          "name": "N",
          "element": "N",
          "coord": [
            0.41519999504089355,
            3.0524001121520996,
            -0.17069999873638153
          ]
        },
        {
          "atom_index": 1796,
          "name": "CA",
          "element": "C",
          "coord": [
            0.5529000163078308,
            3.1043999195098877,
            -0.1834000051021576
          ]
        },
        {
          "atom_index": 1797,
          "name": "C",
          "element": "C",
          "coord": [
            0.5857999920845032,
            3.20770001411438,
            -0.07410000264644623
          ]
        },
        {
          "atom_index": 1798,
          "name": "O",
          "element": "O",
          "coord": [
            0.6934000253677368,
            3.205399990081787,
            -0.015699999406933784
          ]
        },
        {
          "atom_index": 1799,
          "name": "CB",
          "element": "C",
          "coord": [
            0.5794000029563904,
            3.163100004196167,
            -0.3228999972343445
          ]
        },
        {
          "atom_index": 1800,
          "name": "CG",
          "element": "C",
          "coord": [
            0.5655999779701233,
            3.0604000091552734,
            -0.4339999854564667
          ]
        },
        {
          "atom_index": 1801,
          "name": "CD",
          "element": "C",
          "coord": [
            0.5932000279426575,
            3.121999979019165,
            -0.5702999830245972
          ]
        },
        {
          "atom_index": 1802,
          "name": "CE",
          "element": "C",
          "coord": [
            0.7426999807357788,
            3.127700090408325,
            -0.6001999974250793
          ]
        },
        {
          "atom_index": 1803,
          "name": "NZ",
          "element": "N",
          "coord": [
            0.7694000005722046,
            3.206399917602539,
            -0.7251999974250793
          ]
        }
      ]
    },
    {
      "id": "A:231",
      "chain": "A",
      "resseq": 231,
      "icode": "",
      "resname": "ILE",
      "hetflag": " ",
      "sasa": 0.0,
      "atoms": [
        {
          "atom_index": 1804,
          "name": "N",
          "element": "N",
          "coord": [
            0.49059998989105225,
            3.2929999828338623,
            -0.04190000146627426
          ]
        },
        {
          "atom_index": 1805,
          "name": "CA",
          "element": "C",
          "coord": [
            0.5131999850273132,
            3.391700029373169,
            0.0640999972820282
          ]
        },
        {
          "atom_index": 1806,
          "name": "C",
          "element": "C",
          "coord": [
            0.5324000120162964,
            3.3217999935150146,
            0.19869999587535858
          ]
        },
        {
          "atom_index": 1807,
          "name": "O",
          "element": "O",
          "coord": [
            0.6240000128746033,
            3.355600118637085,
            0.2727999985218048
          ]
        },
        {
          "atom_index": 1808,
          "name": "CB",
          "element": "C",
          "coord": [
            0.4000999927520752,
            3.493499994277954,
            0.07129999995231628
          ]
        },
        {
          "atom_index": 1809,
          "name": "CG1",
          "element": "C",
          "coord": [
            0.40380001068115234,
            3.581399917602539,
            -0.05590000003576279
          ]
        },
        {
          "atom_index": 1810,
          "name": "CG2",
          "element": "C",
          "coord": [
            0.41290000081062317,
            3.5810999870300293,
            0.20069999992847443
          ]
        },
        {
          "atom_index": 1811,
          "name": "CD1",
          "element": "C",
          "coord": [
            0.2969000041484833,
            3.6895999908447266,
            -0.05849999934434891
          ]
        }
      ]
    },
    {
      "id": "A:232",
      "chain": "A",
      "resseq": 232,
      "icode": "",
      "resname": "ILE",
      "hetflag": " ",
      "sasa": 0.0,
      "atoms": [
        {
          "atom_index": 1812,
          "name": "N",
          "element": "N",
          "coord": [
            0.4496000111103058,
            3.2211999893188477,
            0.225600004196167
          ]
        },
        {
          "atom_index": 1813,
          "name": "CA",
          "element": "C",
          "coord": [
            0.45410001277923584,
            3.151700019836426,
            0.35280001163482666
          ]
        },
        {
          "atom_index": 1814,
          "name": "C",
          "element": "C",
          "coord": [
            0.5896000266075134,
            3.0785999298095703,
            0.3626999855041504
          ]
        },
        {
          "atom_index": 1815,
          "name": "O",
          "element": "O",
          "coord": [
            0.6638000011444092,
            3.0947999954223633,
            0.46149998903274536
          ]
        },
        {
          "atom_index": 1816,
          "name": "CB",
          "element": "C",
          "coord": [
            0.33719998598098755,
            3.0566000938415527,
            0.36550000309944153
          ]
        },
        {
          "atom_index": 1817,
          "name": "CG1",
          "element": "C",
          "coord": [
            0.20170000195503235,
            3.132499933242798,
            0.382099986076355
          ]
        },
        {
          "atom_index": 1818,
          "name": "CG2",
          "element": "C",
          "coord": [
            0.3614000082015991,
            2.9574999809265137,
            0.48190000653266907
          ]
        },
        {
          "atom_index": 1819,
          "name": "CD1",
          "element": "C",
          "coord": [
            0.08030000329017639,
            3.042799949645996,
            0.36500000953674316
          ]
        }
      ]
    },
    {
      "id": "A:233",
      "chain": "A",
      "resseq": 233,
      "icode": "",
      "resname": "GLU",
      "hetflag": " ",
      "sasa": 1.1350748538970947,
      "atoms": [
        {
          "atom_index": 1820,
          "name": "N",
          "element": "N",
          "coord": [
            0.619700014591217,
            2.9972000122070312,
            0.2615000009536743
          ]
        },
        {
          "atom_index": 1821,
          "name": "CA",
          "element": "C",
          "coord": [
            0.7448999881744385,
            2.9196999073028564,
            0.2565999925136566
          ]
        },
        {
          "atom_index": 1822,
          "name": "C",
          "element": "C",
          "coord": [
            0.8665000200271606,
            3.00819993019104,
            0.2784999907016754
          ]
        },
        {
          "atom_index": 1823,
          "name": "O",
          "element": "O",
          "coord": [
            0.9520000219345093,
            2.975800037384033,
            0.361299991607666
          ]
        },
        {
          "atom_index": 1824,
          "name": "CB",
          "element": "C",
          "coord": [
            0.7584999799728394,
            2.839600086212158,
            0.12449999898672104
          ]
        },
        {
          "atom_index": 1825,
          "name": "CG",
          "element": "C",
          "coord": [
            0.8898000121116638,
            2.7614998817443848,
            0.11540000140666962
          ]
        },
        {
          "atom_index": 1826,
          "name": "CD",
          "element": "C",
          "coord": [
            0.9046000242233276,
            2.6865999698638916,
            -0.017899999395012856
          ]
        },
        {
          "atom_index": 1827,
          "name": "OE1",
          "element": "O",
          "coord": [
            0.8019000291824341,
            2.646899938583374,
            -0.07699999958276749
          ]
        },
        {
          "atom_index": 1828,
          "name": "OE2",
          "element": "O",
          "coord": [
            1.0189000368118286,
            2.6693999767303467,
            -0.06419999897480011
          ]
        }
      ]
    },
    {
      "id": "A:234",
      "chain": "A",
      "resseq": 234,
      "icode": "",
      "resname": "ASN",
      "hetflag": " ",
      "sasa": 0.569733738899231,
      "atoms": [
        {
          "atom_index": 1829,
          "name": "N",
          "element": "N",
          "coord": [
            0.8720999956130981,
            3.1233999729156494,
            0.21080000698566437
          ]
        },
        {
          "atom_index": 1830,
          "name": "CA",
          "element": "C",
          "coord": [
            0.9873999953269958,
            3.2105000019073486,
            0.2312999963760376
          ]
        },
        {
          "atom_index": 1831,
          "name": "C",
          "element": "C",
          "coord": [
            0.9965999722480774,
            3.269700050354004,
            0.3723999857902527
          ]
        },
        {
          "atom_index": 1832,
          "name": "O",
          "element": "O",
          "coord": [
            1.1069999933242798,
            3.276099920272827,
            0.4296000003814697
          ]
        },
        {
          "atom_index": 1833,
          "name": "CB",
          "element": "C",
          "coord": [
            0.9923999905586243,
            3.325000047683716,
            0.12960000336170197
          ]
        },
        {
          "atom_index": 1834,
          "name": "CG",
          "element": "C",
          "coord": [
            1.027500033378601,
            3.2790000438690186,
            -0.010300000198185444
          ]
        },
        {
          "atom_index": 1835,
          "name": "OD1",
          "element": "O",
          "coord": [
            0.9653000235557556,
            3.3231000900268555,
            -0.10649999976158142
          ]
        },
        {
          "atom_index": 1836,
          "name": "ND2",
          "element": "N",
          "coord": [
            1.1308000087738037,
            3.195199966430664,
            -0.023499999195337296
          ]
        }
      ]
    },
    {
      "id": "A:235",
      "chain": "A",
      "resseq": 235,
      "icode": "",
      "resname": "ALA",
      "hetflag": " ",
      "sasa": 0.0,
      "atoms": [
        {
          "atom_index": 1837,
          "name": "N",
          "element": "N",
          "coord": [
            0.883400022983551,
            3.3160998821258545,
            0.4260999858379364
          ]
        },
        {
          "atom_index": 1838,
          "name": "CA",
          "element": "C",
          "coord": [
            0.8837000131607056,
            3.382699966430664,
            0.5586000084877014
          ]
        },
        {
          "atom_index": 1839,
          "name": "C",
          "element": "C",
          "coord": [
            0.9150999784469604,
            3.2827000617980957,
            0.6682999730110168
          ]
        },
        {
          "atom_index": 1840,
          "name": "O",
          "element": "O",
          "coord": [
            0.9902999997138977,
            3.312999963760376,
            0.7634999752044678
          ]
        },
        {
          "atom_index": 1841,
          "name": "CB",
          "element": "C",
          "coord": [
            0.7477999925613403,
            3.4530999660491943,
            0.5871000289916992
          ]
        }
      ]
    },
    {
      "id": "A:236",
      "chain": "A",
      "resseq": 236,
      "icode": "",
      "resname": "GLU",
      "hetflag": " ",
      "sasa": 0.0,
      "atoms": [
        {
          "atom_index": 1842,
          "name": "N",
          "element": "N",
          "coord": [
            0.8587999939918518,
            3.163100004196167,
            0.6553999781608582
          ]
        },
        {
          "atom_index": 1843,
          "name": "CA",
          "element": "C",
          "coord": [
            0.8859999775886536,
            3.056999921798706,
            0.7534000277519226
          ]
        },
        {
          "atom_index": 1844,
          "name": "C",
          "element": "C",
          "coord": [
            1.0298000574111938,
            3.0060999393463135,
            0.7454000115394592
          ]
        },
        {
          "atom_index": 1845,
          "name": "O",
          "element": "O",
          "coord": [
            1.0930999517440796,
            2.9832000732421875,
            0.8490999937057495
          ]
        },
        {
          "atom_index": 1846,
          "name": "CB",
          "element": "C",
          "coord": [
            0.7804999947547913,
            2.9463000297546387,
            0.7476999759674072
          ]
        },
        {
          "atom_index": 1847,
          "name": "CG",
          "element": "C",
          "coord": [
            0.636900007724762,
            3.0081000328063965,
            0.765500009059906
          ]
        },
        {
          "atom_index": 1848,
          "name": "CD",
          "element": "C",
          "coord": [
            0.5302000045776367,
            2.9072000980377197,
            0.7950999736785889
          ]
        },
        {
          "atom_index": 1849,
          "name": "OE1",
          "element": "O",
          "coord": [
            0.5439000129699707,
            2.7925000190734863,
            0.7526999711990356
          ]
        },
        {
          "atom_index": 1850,
          "name": "OE2",
          "element": "O",
          "coord": [
            0.4284000098705292,
            2.9440999031066895,
            0.858299970626831
          ]
        }
      ]
    },
    {
      "id": "A:237",
      "chain": "A",
      "resseq": 237,
      "icode": "",
      "resname": "ASN",
      "hetflag": " ",
      "sasa": 0.1266074925661087,
      "atoms": [
        {
          "atom_index": 1851,
          "name": "N",
          "element": "N",
          "coord": [
            1.0836000442504883,
            2.989799976348877,
            0.6244000196456909
          ]
        },
        {
          "atom_index": 1852,
          "name": "CA",
          "element": "C",
          "coord": [
            1.2293000221252441,
            2.9653000831604004,
            0.6118999719619751
          ]
        },
        {
          "atom_index": 1853,
          "name": "C",
          "element": "C",
          "coord": [
            1.3148000240325928,
            3.076900005340576,
            0.6715999841690063
          ]
        },
        {
          "atom_index": 1854,
          "name": "O",
          "element": "O",
          "coord": [
            1.413100004196167,
            3.0488998889923096,
            0.7425000071525574
          ]
        },
        {
          "atom_index": 1855,
          "name": "CB",
          "element": "C",
          "coord": [
            1.271399974822998,
            2.9535999298095703,
            0.4652000069618225
          ]
        },
        {
          "atom_index": 1856,
          "name": "CG",
          "element": "C",
          "coord": [
            1.2173000574111938,
            2.8310999870300293,
            0.39719998836517334
          ]
        },
        {
          "atom_index": 1857,
          "name": "OD1",
          "element": "O",
          "coord": [
            1.180899977684021,
            2.7298998832702637,
            0.45910000801086426
          ]
        },
        {
          "atom_index": 1858,
          "name": "ND2",
          "element": "N",
          "coord": [
            1.2093000411987305,
            2.8408000469207764,
            0.26440000534057617
          ]
        }
      ]
    },
    {
      "id": "A:238",
      "chain": "A",
      "resseq": 238,
      "icode": "",
      "resname": "GLU",
      "hetflag": " ",
      "sasa": 1.4503735303878784,
      "atoms": [
        {
          "atom_index": 1859,
          "name": "N",
          "element": "N",
          "coord": [
            1.2803000211715698,
            3.2014000415802,
            0.638700008392334
          ]
        },
        {
          "atom_index": 1860,
          "name": "CA",
          "element": "C",
          "coord": [
            1.3513000011444092,
            3.319499969482422,
            0.6873999834060669
          ]
        },
        {
          "atom_index": 1861,
          "name": "C",
          "element": "C",
          "coord": [
            1.3543000221252441,
            3.322499990463257,
            0.84170001745224
          ]
        },
        {
          "atom_index": 1862,
          "name": "O",
          "element": "O",
          "coord": [
            1.458299994468689,
            3.3515000343322754,
            0.9038000106811523
          ]
        },
        {
          "atom_index": 1863,
          "name": "CB",
          "element": "C",
          "coord": [
            1.2884000539779663,
            3.449399948120117,
            0.6358000040054321
          ]
        },
        {
          "atom_index": 1864,
          "name": "CG",
          "element": "C",
          "coord": [
            1.3367999792099,
            3.492300033569336,
            0.49619999527931213
          ]
        },
        {
          "atom_index": 1865,
          "name": "CD",
          "element": "C",
          "coord": [
            1.3070000410079956,
            3.6379001140594482,
            0.4620000123977661
          ]
        },
        {
          "atom_index": 1866,
          "name": "OE1",
          "element": "O",
          "coord": [
            1.3756999969482422,
            3.6903998851776123,
            0.3709999918937683
          ]
        },
        {
          "atom_index": 1867,
          "name": "OE2",
          "element": "O",
          "coord": [
            1.215999960899353,
            3.7000999450683594,
            0.524399995803833
          ]
        }
      ]
    },
    {
      "id": "A:239",
      "chain": "A",
      "resseq": 239,
      "icode": "",
      "resname": "TYR",
      "hetflag": " ",
      "sasa": 0.0,
      "atoms": [
        {
          "atom_index": 1868,
          "name": "N",
          "element": "N",
          "coord": [
            1.2405999898910522,
            3.289599895477295,
            0.9017000198364258
          ]
        },
        {
          "atom_index": 1869,
          "name": "CA",
          "element": "C",
          "coord": [
            1.225000023841858,
            3.297600030899048,
            1.0464999675750732
          ]
        },
        {
          "atom_index": 1870,
          "name": "C",
          "element": "C",
          "coord": [
            1.3043999671936035,
            3.1886000633239746,
            1.1089999675750732
          ]
        },
        {
          "atom_index": 1871,
          "name": "O",
          "element": "O",
          "coord": [
            1.3734999895095825,
            3.2100000381469727,
            1.2089999914169312
          ]
        },
        {
          "atom_index": 1872,
          "name": "CB",
          "element": "C",
          "coord": [
            1.0771000385284424,
            3.2827000617980957,
            1.0819000005722046
          ]
        },
        {
          "atom_index": 1873,
          "name": "CG",
          "element": "C",
          "coord": [
            1.0419000387191772,
            3.2723000049591064,
            1.2293000221252441
          ]
        },
        {
          "atom_index": 1874,
          "name": "CD1",
          "element": "C",
          "coord": [
            1.0930999517440796,
            3.363800048828125,
            1.3241000175476074
          ]
        },
        {
          "atom_index": 1875,
          "name": "CD2",
          "element": "C",
          "coord": [
            0.9495999813079834,
            3.1761999130249023,
            1.2731000185012817
          ]
        },
        {
          "atom_index": 1876,
          "name": "CE1",
          "element": "C",
          "coord": [
            1.0566999912261963,
            3.3548998832702637,
            1.4621000289916992
          ]
        },
        {
          "atom_index": 1877,
          "name": "CE2",
          "element": "C",
          "coord": [
            0.913100004196167,
            3.167799949645996,
            1.4069000482559204
          ]
        },
        {
          "atom_index": 1878,
          "name": "CZ",
          "element": "C",
          "coord": [
            0.965399980545044,
            3.2567999362945557,
            1.5
          ]
        },
        {
          "atom_index": 1879,
          "name": "OH",
          "element": "O",
          "coord": [
            0.9247000217437744,
            3.2437000274658203,
            1.6289000511169434
          ]
        }
      ]
    },
    {
      "id": "A:240",
      "chain": "A",
      "resseq": 240,
      "icode": "",
      "resname": "GLN",
      "hetflag": " ",
      "sasa": 0.0,
      "atoms": [
        {
          "atom_index": 1880,
          "name": "N",
          "element": "N",
          "coord": [
            1.2960000038146973,
            3.0699000358581543,
            1.0509999990463257
          ]
        },
        {
          "atom_index": 1881,
          "name": "CA",
          "element": "C",
          "coord": [
            1.3729000091552734,
            2.957900047302246,
            1.1053999662399292
          ]
        },
        {
          "atom_index": 1882,
          "name": "C",
          "element": "C",
          "coord": [
            1.5233999490737915,
            2.9765000343322754,
            1.0968999862670898
          ]
        },
        {
          "atom_index": 1883,
          "name": "O",
          "element": "O",
          "coord": [
            1.5947999954223633,
            2.9421000480651855,
            1.1908999681472778
          ]
        },
        {
          "atom_index": 1884,
          "name": "CB",
          "element": "C",
          "coord": [
            1.3345999717712402,
            2.8250999450683594,
            1.0422999858856201
          ]
        },
        {
          "atom_index": 1885,
          "name": "CG",
          "element": "C",
          "coord": [
            1.399399995803833,
            2.7067999839782715,
            1.11489999294281
          ]
        },
        {
          "atom_index": 1886,
          "name": "CD",
          "element": "C",
          "coord": [
            1.36080002784729,
            2.573499917984009,
            1.0566999912261963
          ]
        },
        {
          "atom_index": 1887,
          "name": "OE1",
          "element": "O",
          "coord": [
            1.295799970626831,
            2.565200090408325,
            0.9508000016212463
          ]
        },
        {
          "atom_index": 1888,
          "name": "NE2",
          "element": "N",
          "coord": [
            1.4000999927520752,
            2.4677000045776367,
            1.1240999698638916
          ]
        }
      ]
    },
    {
      "id": "A:241",
      "chain": "A",
      "resseq": 241,
      "icode": "",
      "resname": "THR",
      "hetflag": " ",
      "sasa": 0.935698390007019,
      "atoms": [
        {
          "atom_index": 1889,
          "name": "N",
          "element": "N",
          "coord": [
            1.5722999572753906,
            3.025599956512451,
            0.9825000166893005
          ]
        },
        {
          "atom_index": 1890,
          "name": "CA",
          "element": "C",
          "coord": [
            1.7156000137329102,
            3.060699939727783,
            0.9713000059127808
          ]
        },
        {
          "atom_index": 1891,
          "name": "C",
          "element": "C",
          "coord": [
            1.7599999904632568,
            3.1640000343322754,
            1.0713000297546387
          ]
        },
        {
          "atom_index": 1892,
          "name": "O",
          "element": "O",
          "coord": [
            1.86899995803833,
            3.1531999111175537,
            1.1287000179290771
          ]
        },
        {
          "atom_index": 1893,
          "name": "CB",
          "element": "C",
          "coord": [
            1.7487000226974487,
            3.1143999099731445,
            0.8284000158309937
          ]
        },
        {
          "atom_index": 1894,
          "name": "OG1",
          "element": "O",
          "coord": [
            1.6902999877929688,
            3.025899887084961,
            0.7336000204086304
          ]
        },
        {
          "atom_index": 1895,
          "name": "CG2",
          "element": "C",
          "coord": [
            1.9006999731063843,
            3.115499973297119,
            0.8055999875068665
          ]
        }
      ]
    },
    {
      "id": "A:242",
      "chain": "A",
      "resseq": 242,
      "icode": "",
      "resname": "ALA",
      "hetflag": " ",
      "sasa": 0.0,
      "atoms": [
        {
          "atom_index": 1896,
          "name": "N",
          "element": "N",
          "coord": [
            1.6749999523162842,
            3.2627999782562256,
            1.095900058746338
          ]
        },
        {
          "atom_index": 1897,
          "name": "CA",
          "element": "C",
          "coord": [
            1.707900047302246,
            3.37280011177063,
            1.1842000484466553
          ]
        },
        {
          "atom_index": 1898,
          "name": "C",
          "element": "C",
          "coord": [
            1.7117999792099,
            3.328900098800659,
            1.330899953842163
          ]
        },
        {
          "atom_index": 1899,
          "name": "O",
          "element": "O",
          "coord": [
            1.802899956703186,
            3.368799924850464,
            1.4056999683380127
          ]
        },
        {
          "atom_index": 1900,
          "name": "CB",
          "element": "C",
          "coord": [
            1.6094000339508057,
            3.4846999645233154,
            1.1654000282287598
          ]
        }
      ]
    },
    {
      "id": "A:243",
      "chain": "A",
      "resseq": 243,
      "icode": "",
      "resname": "ILE",
      "hetflag": " ",
      "sasa": 0.0,
      "atoms": [
        {
          "atom_index": 1901,
          "name": "N",
          "element": "N",
          "coord": [
            1.617799997329712,
            3.24180006980896,
            1.368899941444397
          ]
        },
        {
          "atom_index": 1902,
          "name": "CA",
          "element": "C",
          "coord": [
            1.6207000017166138,
            3.1777000427246094,
            1.500499963760376
          ]
        },
        {
          "atom_index": 1903,
          "name": "C",
          "element": "C",
          "coord": [
            1.7551000118255615,
            3.1059999465942383,
            1.5256999731063843
          ]
        },
        {
          "atom_index": 1904,
          "name": "O",
          "element": "O",
          "coord": [
            1.818600058555603,
            3.124000072479248,
            1.63100004196167
          ]
        },
        {
          "atom_index": 1905,
          "name": "CB",
          "element": "C",
          "coord": [
            1.5022000074386597,
            3.0771000385284424,
            1.5176000595092773
          ]
        },
        {
          "atom_index": 1906,
          "name": "CG1",
          "element": "C",
          "coord": [
            1.3675999641418457,
            3.151099920272827,
            1.5263999700546265
          ]
        },
        {
          "atom_index": 1907,
          "name": "CG2",
          "element": "C",
          "coord": [
            1.5217000246047974,
            2.994499921798706,
            1.642199993133545
          ]
        },
        {
          "atom_index": 1908,
          "name": "CD1",
          "element": "C",
          "coord": [
            1.3380999565124512,
            3.2170000076293945,
            1.6656999588012695
          ]
        }
      ]
    },
    {
      "id": "A:244",
      "chain": "A",
      "resseq": 244,
      "icode": "",
      "resname": "SER",
      "hetflag": " ",
      "sasa": 0.0,
      "atoms": [
        {
          "atom_index": 1909,
          "name": "N",
          "element": "N",
          "coord": [
            1.79830002784729,
            3.022900104522705,
            1.430899977684021
          ]
        },
        {
          "atom_index": 1910,
          "name": "CA",
          "element": "C",
          "coord": [
            1.9276000261306763,
            2.9563000202178955,
            1.4471999406814575
          ]
        },
        {
          "atom_index": 1911,
          "name": "C",
          "element": "C",
          "coord": [
            2.045799970626831,
            3.0541000366210938,
            1.4495999813079834
          ]
        },
        {
          "atom_index": 1912,
          "name": "O",
          "element": "O",
          "coord": [
            2.138400077819824,
            3.0373001098632812,
            1.5312000513076782
          ]
        },
        {
          "atom_index": 1913,
          "name": "CB",
          "element": "C",
          "coord": [
            1.9483000040054321,
            2.843100070953369,
            1.3452999591827393
          ]
        },
        {
          "atom_index": 1914,
          "name": "OG",
          "element": "O",
          "coord": [
            1.8952000141143799,
            2.7223000526428223,
            1.3969999551773071
          ]
        }
      ]
    },
    {
      "id": "A:245",
      "chain": "A",
      "resseq": 245,
      "icode": "",
      "resname": "GLU",
      "hetflag": " ",
      "sasa": 2.900747060775757,
      "atoms": [
        {
          "atom_index": 1915,
          "name": "N",
          "element": "N",
          "coord": [
            2.0439000129699707,
            3.1566998958587646,
            1.3652000427246094
          ]
        },
        {
          "atom_index": 1916,
          "name": "CA",
          "element": "C",
          "coord": [
            2.1487998962402344,
            3.258500099182129,
            1.3690999746322632
          ]
        },
        {
          "atom_index": 1917,
          "name": "C",
          "element": "C",
          "coord": [
            2.158900022506714,
            3.324899911880493,
            1.5055999755859375
          ]
        },
        {
          "atom_index": 1918,
          "name": "O",
          "element": "O",
          "coord": [
            2.2678000926971436,
            3.3413000106811523,
            1.5571000576019287
          ]
        },
        {
          "atom_index": 1919,
          "name": "CB",
          "element": "C",
          "coord": [
            2.1296000480651855,
            3.36299991607666,
            1.260699987411499
          ]
        },
        {
          "atom_index": 1920,
          "name": "CG",
          "element": "C",
          "coord": [
            2.1928000450134277,
            3.3227999210357666,
            1.1288000345230103
          ]
        },
        {
          "atom_index": 1921,
          "name": "CD",
          "element": "C",
          "coord": [
            2.142400026321411,
            3.404599905014038,
            1.0108000040054321
          ]
        },
        {
          "atom_index": 1922,
          "name": "OE1",
          "element": "O",
          "coord": [
            2.067199945449829,
            3.5032999515533447,
            1.031999945640564
          ]
        },
        {
          "atom_index": 1923,
          "name": "OE2",
          "element": "O",
          "coord": [
            2.1784000396728516,
            3.3689000606536865,
            0.8956000208854675
          ]
        }
      ]
    },
    {
      "id": "A:246",
      "chain": "A",
      "resseq": 246,
      "icode": "",
      "resname": "ASN",
      "hetflag": " ",
      "sasa": 0.0,
      "atoms": [
        {
          "atom_index": 1924,
          "name": "N",
          "element": "N",
          "coord": [
            2.0439999103546143,
            3.361299991607666,
            1.561900019645691
          ]
        },
        {
          "atom_index": 1925,
          "name": "CA",
          "element": "C",
          "coord": [
            2.033099889755249,
            3.4249000549316406,
            1.6919000148773193
          ]
        },
        {
          "atom_index": 1926,
          "name": "C",
          "element": "C",
          "coord": [
            2.0829999446868896,
            3.3378000259399414,
            1.8071999549865723
          ]
        },
        {
          "atom_index": 1927,
          "name": "O",
          "element": "O",
          "coord": [
            2.1498000621795654,
            3.3889999389648438,
            1.898300051689148
          ]
        },
        {
          "atom_index": 1928,
          "name": "CB",
          "element": "C",
          "coord": [
            1.8885999917984009,
            3.4647998809814453,
            1.7127000093460083
          ]
        },
        {
          "atom_index": 1929,
          "name": "CG",
          "element": "C",
          "coord": [
            1.8723000288009644,
            3.5689001083374023,
            1.81659996509552
          ]
        },
        {
          "atom_index": 1930,
          "name": "OD1",
          "element": "O",
          "coord": [
            1.9483000040054321,
            3.66510009765625,
            1.8213000297546387
          ]
        },
        {
          "atom_index": 1931,
          "name": "ND2",
          "element": "N",
          "coord": [
            1.7705999612808228,
            3.553499937057495,
            1.9010000228881836
          ]
        }
      ]
    },
    {
      "id": "A:247",
      "chain": "A",
      "resseq": 247,
      "icode": "",
      "resname": "TYR",
      "hetflag": " ",
      "sasa": 0.0,
      "atoms": [
        {
          "atom_index": 1932,
          "name": "N",
          "element": "N",
          "coord": [
            2.0564000606536865,
            3.2065999507904053,
            1.801800012588501
          ]
        },
        {
          "atom_index": 1933,
          "name": "CA",
          "element": "C",
          "coord": [
            2.1094000339508057,
            3.1142001152038574,
            1.9026999473571777
          ]
        },
        {
          "atom_index": 1934,
          "name": "C",
          "element": "C",
          "coord": [
            2.261899948120117,
            3.1245999336242676,
            1.909600019454956
          ]
        },
        {
          "atom_index": 1935,
          "name": "O",
          "element": "O",
          "coord": [
            2.3220999240875244,
            3.134500026702881,
            2.0176000595092773
          ]
        },
        {
          "atom_index": 1936,
          "name": "CB",
          "element": "C",
          "coord": [
            2.0722999572753906,
            2.9686999320983887,
            1.8722000122070312
          ]
        },
        {
          "atom_index": 1937,
          "name": "CG",
          "element": "C",
          "coord": [
            1.9473999738693237,
            2.916300058364868,
            1.9393999576568604
          ]
        },
        {
          "atom_index": 1938,
          "name": "CD1",
          "element": "C",
          "coord": [
            1.830299973487854,
            2.8954999446868896,
            1.8665000200271606
          ]
        },
        {
          "atom_index": 1939,
          "name": "CD2",
          "element": "C",
          "coord": [
            1.947700023651123,
            2.8798000812530518,
            2.074399948120117
          ]
        },
        {
          "atom_index": 1940,
          "name": "CE1",
          "element": "C",
          "coord": [
            1.7152999639511108,
            2.84689998626709,
            1.9251999855041504
          ]
        },
        {
          "atom_index": 1941,
          "name": "CE2",
          "element": "C",
          "coord": [
            1.8313000202178955,
            2.831199884414673,
            2.1359000205993652
          ]
        },
        {
          "atom_index": 1942,
          "name": "CZ",
          "element": "C",
          "coord": [
            1.7171000242233276,
            2.814500093460083,
            2.062000036239624
          ]
        },
        {
          "atom_index": 1943,
          "name": "OH",
          "element": "O",
          "coord": [
            1.6052000522613525,
            2.762200117111206,
            2.1212000846862793
          ]
        }
      ]
    },
    {
      "id": "A:248",
      "chain": "A",
      "resseq": 248,
      "icode": "",
      "resname": "GLN",
      "hetflag": " ",
      "sasa": 1.9964003562927246,
      "atoms": [
        {
          "atom_index": 1944,
          "name": "N",
          "element": "N",
          "coord": [
            2.3227999210357666,
            3.1222000122070312,
            1.792199969291687
          ]
        },
        {
          "atom_index": 1945,
          "name": "CA",
          "element": "C",
          "coord": [
            2.467600107192993,
            3.1326000690460205,
            1.7796000242233276
          ]
        },
        {
          "atom_index": 1946,
          "name": "C",
          "element": "C",
          "coord": [
            2.524600028991699,
            3.260200023651123,
            1.8392000198364258
          ]
        },
        {
          "atom_index": 1947,
          "name": "O",
          "element": "O",
          "coord": [
            2.6231000423431396,
            3.253200054168701,
            1.9144999980926514
          ]
        },
        {
          "atom_index": 1948,
          "name": "CB",
          "element": "C",
          "coord": [
            2.507999897003174,
            3.123500108718872,
            1.6332000494003296
          ]
        },
        {
          "atom_index": 1949,
          "name": "CG",
          "element": "C",
          "coord": [
            2.6568000316619873,
            3.1482999324798584,
            1.6103999614715576
          ]
        },
        {
          "atom_index": 1950,
          "name": "CD",
          "element": "C",
          "coord": [
            2.7425999641418457,
            3.0460000038146973,
            1.6818000078201294
          ]
        },
        {
          "atom_index": 1951,
          "name": "OE1",
          "element": "O",
          "coord": [
            2.8290998935699463,
            3.081199884414673,
            1.7634999752044678
          ]
        },
        {
          "atom_index": 1952,
          "name": "NE2",
          "element": "N",
          "coord": [
            2.7193000316619873,
            2.918600082397461,
            1.652400016784668
          ]
        }
      ]
    },
    {
      "id": "A:249",
      "chain": "A",
      "resseq": 249,
      "icode": "",
      "resname": "THR",
      "hetflag": " ",
      "sasa": 0.1261194348335266,
      "atoms": [
        {
          "atom_index": 1953,
          "name": "N",
          "element": "N",
          "coord": [
            2.464600086212158,
            3.3742001056671143,
            1.8039000034332275
          ]
        },
        {
          "atom_index": 1954,
          "name": "CA",
          "element": "C",
          "coord": [
            2.4995999336242676,
            3.5032999515533447,
            1.8624000549316406
          ]
        },
        {
          "atom_index": 1955,
          "name": "C",
          "element": "C",
          "coord": [
            2.486599922180176,
            3.5,
            2.0157999992370605
          ]
        },
        {
          "atom_index": 1956,
          "name": "O",
          "element": "O",
          "coord": [
            2.5789999961853027,
            3.5401999950408936,
            2.0873000621795654
          ]
        },
        {
          "atom_index": 1957,
          "name": "CB",
          "element": "C",
          "coord": [
            2.41510009765625,
            3.61929988861084,
            1.805899977684021
          ]
        },
        {
          "atom_index": 1958,
          "name": "OG1",
          "element": "O",
          "coord": [
            2.433000087738037,
            3.6256000995635986,
            1.6638000011444092
          ]
        },
        {
          "atom_index": 1959,
          "name": "CG2",
          "element": "C",
          "coord": [
            2.4619998931884766,
            3.7523999214172363,
            1.8667000532150269
          ]
        }
      ]
    },
    {
      "id": "A:250",
      "chain": "A",
      "resseq": 250,
      "icode": "",
      "resname": "MET",
      "hetflag": " ",
      "sasa": 0.0,
      "atoms": [
        {
          "atom_index": 1960,
          "name": "N",
          "element": "N",
          "coord": [
            2.372499942779541,
            3.452699899673462,
            2.065000057220459
          ]
        },
        {
          "atom_index": 1961,
          "name": "CA",
          "element": "C",
          "coord": [
            2.3531999588012695,
            3.432300090789795,
            2.206700086593628
          ]
        },
        {
          "atom_index": 1962,
          "name": "C",
          "element": "C",
          "coord": [
            2.4602999687194824,
            3.3396999835968018,
            2.2660999298095703
          ]
        },
        {
          "atom_index": 1963,
          "name": "O",
          "element": "O",
          "coord": [
            2.522599935531616,
            3.3743999004364014,
            2.365999937057495
          ]
        },
        {
          "atom_index": 1964,
          "name": "CB",
          "element": "C",
          "coord": [
            2.2118000984191895,
            3.379499912261963,
            2.234100103378296
          ]
        },
        {
          "atom_index": 1965,
          "name": "CG",
          "element": "C",
          "coord": [
            2.0982000827789307,
            3.480600118637085,
            2.2111001014709473
          ]
        },
        {
          "atom_index": 1966,
          "name": "SD",
          "element": "S",
          "coord": [
            1.936900019645691,
            3.4133999347686768,
            2.263200044631958
          ]
        },
        {
          "atom_index": 1967,
          "name": "CE",
          "element": "C",
          "coord": [
            1.9419000148773193,
            3.2532999515533447,
            2.187700033187866
          ]
        }
      ]
    },
    {
      "id": "A:251",
      "chain": "A",
      "resseq": 251,
      "icode": "",
      "resname": "SER",
      "hetflag": " ",
      "sasa": 0.0,
      "atoms": [
        {
          "atom_index": 1968,
          "name": "N",
          "element": "N",
          "coord": [
            2.484600067138672,
            3.224299907684326,
            2.2042999267578125
          ]
        },
        {
          "atom_index": 1969,
          "name": "CA",
          "element": "C",
          "coord": [
            2.5771000385284424,
            3.127700090408325,
            2.262399911880493
          ]
        },
        {
          "atom_index": 1970,
          "name": "C",
          "element": "C",
          "coord": [
            2.719099998474121,
            3.1802000999450684,
            2.268399953842163
          ]
        },
        {
          "atom_index": 1971,
          "name": "O",
          "element": "O",
          "coord": [
            2.7878000736236572,
            3.1598000526428223,
            2.3691999912261963
          ]
        },
        {
          "atom_index": 1972,
          "name": "CB",
          "element": "C",
          "coord": [
            2.571899890899658,
            2.9902000427246094,
            2.1930999755859375
          ]
        },
        {
          "atom_index": 1973,
          "name": "OG",
          "element": "O",
          "coord": [
            2.609499931335449,
            2.998199939727783,
            2.056999921798706
          ]
        }
      ]
    },
    {
      "id": "A:252",
      "chain": "A",
      "resseq": 252,
      "icode": "",
      "resname": "ASP",
      "hetflag": " ",
      "sasa": 1.4503735303878784,
      "atoms": [
        {
          "atom_index": 1974,
          "name": "N",
          "element": "N",
          "coord": [
            2.7616000175476074,
            3.2509000301361084,
            2.1637001037597656
          ]
        },
        {
          "atom_index": 1975,
          "name": "CA",
          "element": "C",
          "coord": [
            2.9010000228881836,
            3.294600009918213,
            2.1558001041412354
          ]
        },
        {
          "atom_index": 1976,
          "name": "C",
          "element": "C",
          "coord": [
            2.930799961090088,
            3.4393999576568604,
            2.198699951171875
          ]
        },
        {
          "atom_index": 1977,
          "name": "O",
          "element": "O",
          "coord": [
            3.0457000732421875,
            3.473900079727173,
            2.2190001010894775
          ]
        },
        {
          "atom_index": 1978,
          "name": "CB",
          "element": "C",
          "coord": [
            2.960900068283081,
            3.2630999088287354,
            2.017400026321411
          ]
        },
        {
          "atom_index": 1979,
          "name": "CG",
          "element": "C",
          "coord": [
            2.9245998859405518,
            3.365499973297119,
            1.9115999937057495
          ]
        },
        {
          "atom_index": 1980,
          "name": "OD1",
          "element": "O",
          "coord": [
            2.8791000843048096,
            3.477099895477295,
            1.9464000463485718
          ]
        },
        {
          "atom_index": 1981,
          "name": "OD2",
          "element": "O",
          "coord": [
            2.942500114440918,
            3.335099935531616,
            1.7913000583648682
          ]
        }
      ]
    },
    {
      "id": "A:253",
      "chain": "A",
      "resseq": 253,
      "icode": "",
      "resname": "THR",
      "hetflag": " ",
      "sasa": 0.7611302137374878,
      "atoms": [
        {
          "atom_index": 1982,
          "name": "N",
          "element": "N",
          "coord": [
            2.8290998935699463,
            3.5232999324798584,
            2.2125000953674316
          ]
        },
        {
          "atom_index": 1983,
          "name": "CA",
          "element": "C",
          "coord": [
            2.8487000465393066,
            3.6642000675201416,
            2.2460999488830566
          ]
        },
        {
          "atom_index": 1984,
          "name": "C",
          "element": "C",
          "coord": [
            2.7802000045776367,
            3.7016000747680664,
            2.3782999515533447
          ]
        },
        {
          "atom_index": 1985,
          "name": "O",
          "element": "O",
          "coord": [
            2.84879994392395,
            3.7256999015808105,
            2.4802000522613525
          ]
        },
        {
          "atom_index": 1986,
          "name": "CB",
          "element": "C",
          "coord": [
            2.796999931335449,
            3.754300117492676,
            2.1308999061584473
          ]
        },
        {
          "atom_index": 1987,
          "name": "OG1",
          "element": "O",
          "coord": [
            2.865600109100342,
            3.718600034713745,
            2.0097999572753906
          ]
        },
        {
          "atom_index": 1988,
          "name": "CG2",
          "element": "C",
          "coord": [
            2.816999912261963,
            3.9024999141693115,
            2.160799980163574
          ]
        }
      ]
    },
    {
      "id": "A:254",
      "chain": "A",
      "resseq": 254,
      "icode": "",
      "resname": "THR",
      "hetflag": " ",
      "sasa": 0.0,
      "atoms": [
        {
          "atom_index": 1989,
          "name": "N",
          "element": "N",
          "coord": [
            2.6466000080108643,
            3.7042999267578125,
            2.3773000240325928
          ]
        },
        {
          "atom_index": 1990,
          "name": "CA",
          "element": "C",
          "coord": [
            2.568700075149536,
            3.7578001022338867,
            2.4893999099731445
          ]
        },
        {
          "atom_index": 1991,
          "name": "C",
          "element": "C",
          "coord": [
            2.5917999744415283,
            3.678499937057495,
            2.619800090789795
          ]
        },
        {
          "atom_index": 1992,
          "name": "O",
          "element": "O",
          "coord": [
            2.6098999977111816,
            3.736799955368042,
            2.727799892425537
          ]
        },
        {
          "atom_index": 1993,
          "name": "CB",
          "element": "C",
          "coord": [
            2.4189999103546143,
            3.7558000087738037,
            2.4595999717712402
          ]
        },
        {
          "atom_index": 1994,
          "name": "OG1",
          "element": "O",
          "coord": [
            2.39739990234375,
            3.7929999828338623,
            2.322499990463257
          ]
        },
        {
          "atom_index": 1995,
          "name": "CG2",
          "element": "C",
          "coord": [
            2.3410000801086426,
            3.848599910736084,
            2.557300090789795
          ]
        }
      ]
    },
    {
      "id": "A:255",
      "chain": "A",
      "resseq": 255,
      "icode": "",
      "resname": "PHE",
      "hetflag": " ",
      "sasa": 0.0,
      "atoms": [
        {
          "atom_index": 1996,
          "name": "N",
          "element": "N",
          "coord": [
            2.5910000801086426,
            3.546299934387207,
            2.6071999073028564
          ]
        },
        {
          "atom_index": 1997,
          "name": "CA",
          "element": "C",
          "coord": [
            2.613300085067749,
            3.4565999507904053,
            2.7204999923706055
          ]
        },
        {
          "atom_index": 1998,
          "name": "C",
          "element": "C",
          "coord": [
            2.7471001148223877,
            3.488800048828125,
            2.785900115966797
          ]
        },
        {
          "atom_index": 1999,
          "name": "O",
          "element": "O",
          "coord": [
            2.7534000873565674,
            3.5067999362945557,
            2.9072000980377197
          ]
        },
        {
          "atom_index": 2000,
          "name": "CB",
          "element": "C",
          "coord": [
            2.611599922180176,
            3.309499979019165,
            2.671299934387207
          ]
        },
        {
          "atom_index": 2001,
          "name": "CG",
          "element": "C",
          "coord": [
            2.598099946975708,
            3.208199977874756,
            2.7804999351501465
          ]
        },
        {
          "atom_index": 2002,
          "name": "CD1",
          "element": "C",
          "coord": [
            2.5120999813079834,
            3.231100082397461,
            2.888700008392334
          ]
        },
        {
          "atom_index": 2003,
          "name": "CD2",
          "element": "C",
          "coord": [
            2.6691999435424805,
            3.088599920272827,
            2.7755000591278076
          ]
        },
        {
          "atom_index": 2004,
          "name": "CE1",
          "element": "C",
          "coord": [
            2.4993999004364014,
            3.1373000144958496,
            2.989300012588501
          ]
        },
        {
          "atom_index": 2005,
          "name": "CE2",
          "element": "C",
          "coord": [
            2.654400110244751,
            2.9935998916625977,
            2.876499891281128
          ]
        },
        {
          "atom_index": 2006,
          "name": "CZ",
          "element": "C",
          "coord": [
            2.5708999633789062,
            3.018399953842163,
            2.9820001125335693
          ]
        }
      ]
    },
    {
      "id": "A:256",
      "chain": "A",
      "resseq": 256,
      "icode": "",
      "resname": "LYS",
      "hetflag": " ",
      "sasa": 0.09495562314987183,
      "atoms": [
        {
          "atom_index": 2007,
          "name": "N",
          "element": "N",
          "coord": [
            2.8529000282287598,
            3.4965999126434326,
            2.703399896621704
          ]
        },
        {
          "atom_index": 2008,
          "name": "CA",
          "element": "C",
          "coord": [
            2.991300106048584,
            3.526400089263916,
            2.747499942779541
          ]
        },
        {
          "atom_index": 2009,
          "name": "C",
          "element": "C",
          "coord": [
            2.997999906539917,
            3.6591999530792236,
            2.8220999240875244
          ]
        },
        {
          "atom_index": 2010,
          "name": "O",
          "element": "O",
          "coord": [
            3.076200008392334,
            3.6744000911712646,
            2.9172000885009766
          ]
        },
        {
          "atom_index": 2011,
          "name": "CB",
          "element": "C",
          "coord": [
            3.0892999172210693,
            3.5322999954223633,
            2.627700090408325
          ]
        },
        {
          "atom_index": 2012,
          "name": "CG",
          "element": "C",
          "coord": [
            3.1431000232696533,
            3.3966000080108643,
            2.5845999717712402
          ]
        },
        {
          "atom_index": 2013,
          "name": "CD",
          "element": "C",
          "coord": [
            3.2195000648498535,
            3.4065001010894775,
            2.4484000205993652
          ]
        },
        {
          "atom_index": 2014,
          "name": "CE",
          "element": "C",
          "coord": [
            3.216599941253662,
            3.273099899291992,
            2.3684000968933105
          ]
        },
        {
          "atom_index": 2015,
          "name": "NZ",
          "element": "N",
          "coord": [
            3.3496999740600586,
            3.206700086593628,
            2.3415000438690186
          ]
        }
      ]
    },
    {
      "id": "A:257",
      "chain": "A",
      "resseq": 257,
      "icode": "",
      "resname": "ALA",
      "hetflag": " ",
      "sasa": 0.0,
      "atoms": [
        {
          "atom_index": 2016,
          "name": "N",
          "element": "N",
          "coord": [
            2.914400100708008,
            3.752500057220459,
            2.777100086212158
          ]
        },
        {
          "atom_index": 2017,
          "name": "CA",
          "element": "C",
          "coord": [
            2.9026999473571777,
            3.8861000537872314,
            2.835700035095215
          ]
        },
        {
          "atom_index": 2018,
          "name": "C",
          "element": "C",
          "coord": [
            2.8352999687194824,
            3.88319993019104,
            2.9718000888824463
          ]
        },
        {
          "atom_index": 2019,
          "name": "O",
          "element": "O",
          "coord": [
            2.855600118637085,
            3.974299907684326,
            3.0518999099731445
          ]
        },
        {
          "atom_index": 2020,
          "name": "CB",
          "element": "C",
          "coord": [
            2.827899932861328,
            3.9804000854492188,
            2.7411999702453613
          ]
        }
      ]
    },
    {
      "id": "A:258",
      "chain": "A",
      "resseq": 258,
      "icode": "",
      "resname": "LEU",
      "hetflag": " ",
      "sasa": 0.0,
      "atoms": [
        {
          "atom_index": 2021,
          "name": "N",
          "element": "N",
          "coord": [
            2.755500078201294,
            3.780400037765503,
            2.9983999729156494
          ]
        },
        {
          "atom_index": 2022,
          "name": "CA",
          "element": "C",
          "coord": [
            2.699700117111206,
            3.7611000537872314,
            3.1315999031066895
          ]
        },
        {
          "atom_index": 2023,
          "name": "C",
          "element": "C",
          "coord": [
            2.801300048828125,
            3.69569993019104,
            3.2225000858306885
          ]
        },
        {
          "atom_index": 2024,
          "name": "O",
          "element": "O",
          "coord": [
            2.8362998962402344,
            3.754699945449829,
            3.3264999389648438
          ]
        },
        {
          "atom_index": 2025,
          "name": "CB",
          "element": "C",
          "coord": [
            2.5655999183654785,
            3.686800003051758,
            3.128499984741211
          ]
        },
        {
          "atom_index": 2026,
          "name": "CG",
          "element": "C",
          "coord": [
            2.4509999752044678,
            3.75819993019104,
            3.0559000968933105
          ]
        },
        {
          "atom_index": 2027,
          "name": "CD1",
          "element": "C",
          "coord": [
            2.3273000717163086,
            3.668299913406372,
            3.0578999519348145
          ]
        },
        {
          "atom_index": 2028,
          "name": "CD2",
          "element": "C",
          "coord": [
            2.4184999465942383,
            3.891700029373169,
            3.122499942779541
          ]
        }
      ]
    },
    {
      "id": "A:259",
      "chain": "A",
      "resseq": 259,
      "icode": "",
      "resname": "ARG",
      "hetflag": " ",
      "sasa": 0.0,
      "atoms": [
        {
          "atom_index": 2029,
          "name": "N",
          "element": "N",
          "coord": [
            2.853600025177002,
            3.5790998935699463,
            3.1821999549865723
          ]
        },
        {
          "atom_index": 2030,
          "name": "CA",
          "element": "C",
          "coord": [
            2.963099956512451,
            3.514899969100952,
            3.2564001083374023
          ]
        },
        {
          "atom_index": 2031,
          "name": "C",
          "element": "C",
          "coord": [
            3.0669000148773193,
            3.4532999992370605,
            3.1666998863220215
          ]
        },
        {
          "atom_index": 2032,
          "name": "O",
          "element": "O",
          "coord": [
            3.033099889755249,
            3.3738999366760254,
            3.0769999027252197
          ]
        },
        {
          "atom_index": 2033,
          "name": "CB",
          "element": "C",
          "coord": [
            2.914799928665161,
            3.4072999954223633,
            3.3559999465942383
          ]
        },
        {
          "atom_index": 2034,
          "name": "CG",
          "element": "C",
          "coord": [
            3.0304999351501465,
            3.3612000942230225,
            3.450000047683716
          ]
        },
        {
          "atom_index": 2035,
          "name": "CD",
          "element": "C",
          "coord": [
            2.967900037765503,
            3.3036000728607178,
            3.566800117492676
          ]
        },
        {
          "atom_index": 2036,
          "name": "NE",
          "element": "N",
          "coord": [
            3.0492000579833984,
            3.2318999767303467,
            3.6626999378204346
          ]
        },
        {
          "atom_index": 2037,
          "name": "CZ",
          "element": "C",
          "coord": [
            3.1324000358581543,
            3.1312999725341797,
            3.6380999088287354
          ]
        },
        {
          "atom_index": 2038,
          "name": "NH1",
          "element": "N",
          "coord": [
            3.174499988555908,
            3.10260009765625,
            3.5174999237060547
          ]
        },
        {
          "atom_index": 2039,
          "name": "NH2",
          "element": "N",
          "coord": [
            3.184499979019165,
            3.0685999393463135,
            3.740999937057495
          ]
        }
      ]
    },
    {
      "id": "A:260",
      "chain": "A",
      "resseq": 260,
      "icode": "",
      "resname": "ARG",
      "hetflag": " ",
      "sasa": 0.031651873141527176,
      "atoms": [
        {
          "atom_index": 2040,
          "name": "N",
          "element": "N",
          "coord": [
            3.192500114440918,
            3.489000082015991,
            3.191800117492676
          ]
        },
        {
          "atom_index": 2041,
          "name": "CA",
          "element": "C",
          "coord": [
            3.307499885559082,
            3.427500009536743,
            3.1252999305725098
          ]
        },
        {
          "atom_index": 2042,
          "name": "C",
          "element": "C",
          "coord": [
            3.3180999755859375,
            3.2808001041412354,
            3.1656999588012695
          ]
        },
        {
          "atom_index": 2043,
          "name": "O",
          "element": "O",
          "coord": [
            3.266900062561035,
            3.2393999099731445,
            3.2718000411987305
          ]
        },
        {
          "atom_index": 2044,
          "name": "CB",
          "element": "C",
          "coord": [
            3.436000108718872,
            3.4953999519348145,
            3.1691999435424805
          ]
        },
        {
          "atom_index": 2045,
          "name": "CG",
          "element": "C",
          "coord": [
            3.4437999725341797,
            3.6489999294281006,
            3.1514999866485596
          ]
        },
        {
          "atom_index": 2046,
          "name": "CD",
          "element": "C",
          "coord": [
            3.580399990081787,
            3.7035000324249268,
            3.1928000450134277
          ]
        },
        {
          "atom_index": 2047,
          "name": "NE",
          "element": "N",
          "coord": [
            3.687999963760376,
            3.6384999752044678,
            3.116300106048584
          ]
        },
        {
          "atom_index": 2048,
          "name": "CZ",
          "element": "C",
          "coord": [
            3.7316999435424805,
            3.6814000606536865,
            2.997499942779541
          ]
        },
        {
          "atom_index": 2049,
          "name": "NH1",
          "element": "N",
          "coord": [
            3.6802000999450684,
            3.7918999195098877,
            2.9451000690460205
          ]
        },
        {
          "atom_index": 2050,
          "name": "NH2",
          "element": "N",
          "coord": [
            3.8264999389648438,
            3.613600015640259,
            2.931999921798706
          ]
        }
      ]
    },
    {
      "id": "A:261",
      "chain": "A",
      "resseq": 261,
      "icode": "",
      "resname": "GLN",
      "hetflag": " ",
      "sasa": 0.2848668694496155,
      "atoms": [
        {
          "atom_index": 2051,
          "name": "N",
          "element": "N",
          "coord": [
            3.3847999572753906,
            3.2018001079559326,
            3.0820999145507812
          ]
        },
        {
          "atom_index": 2052,
          "name": "CA",
          "element": "C",
          "coord": [
            3.4151999950408936,
            3.0638999938964844,
            3.1191000938415527
          ]
        },
        {
          "atom_index": 2053,
          "name": "C",
          "element": "C",
          "coord": [
            3.5174999237060547,
            3.0597000122070312,
            3.2295000553131104
          ]
        },
        {
          "atom_index": 2054,
          "name": "O",
          "element": "O",
          "coord": [
            3.502700090408325,
            2.9856998920440674,
            3.328000068664551
          ]
        },
        {
          "atom_index": 2055,
          "name": "CB",
          "element": "C",
          "coord": [
            3.474100112915039,
            2.9907000064849854,
            2.999300003051758
          ]
        },
        {
          "atom_index": 2056,
          "name": "CG",
          "element": "C",
          "coord": [
            3.3738999366760254,
            2.981100082397461,
            2.8889999389648438
          ]
        },
        {
          "atom_index": 2057,
          "name": "CD",
          "element": "C",
          "coord": [
            3.427500009536743,
            2.891900062561035,
            2.7802999019622803
          ]
        },
        {
          "atom_index": 2058,
          "name": "OE1",
          "element": "O",
          "coord": [
            3.4846999645233154,
            2.938800096511841,
            2.680999994277954
          ]
        },
        {
          "atom_index": 2059,
          "name": "NE2",
          "element": "N",
          "coord": [
            3.415800094604492,
            2.7629001140594482,
            2.801300048828125
          ]
        }
      ]
    },
    {
      "id": "A:262",
      "chain": "A",
      "resseq": 262,
      "icode": "",
      "resname": "LEU",
      "hetflag": " ",
      "sasa": 0.09679638594388962,
      "atoms": [
        {
          "atom_index": 2060,
          "name": "N",
          "element": "N",
          "coord": [
            3.618299961090088,
            3.143199920654297,
            3.2107999324798584
          ]
        },
        {
          "atom_index": 2061,
          "name": "CA",
          "element": "C",
          "coord": [
            3.7281999588012695,
            3.162400007247925,
            3.2997000217437744
          ]
        },
        {
          "atom_index": 2062,
          "name": "C",
          "element": "C",
          "coord": [
            3.7627999782562256,
            3.3118999004364014,
            3.300800085067749
          ]
        },
        {
          "atom_index": 2063,
          "name": "O",
          "element": "O",
          "coord": [
            3.7304000854492188,
            3.384200096130371,
            3.2044999599456787
          ]
        },
        {
          "atom_index": 2064,
          "name": "CB",
          "element": "C",
          "coord": [
            3.849100112915039,
            3.083400011062622,
            3.2500998973846436
          ]
        },
        {
          "atom_index": 2065,
          "name": "CG",
          "element": "C",
          "coord": [
            3.841200113296509,
            2.932499885559082,
            3.2713000774383545
          ]
        },
        {
          "atom_index": 2066,
          "name": "CD1",
          "element": "C",
          "coord": [
            3.973400115966797,
            2.8671000003814697,
            3.225600004196167
          ]
        },
        {
          "atom_index": 2067,
          "name": "CD2",
          "element": "C",
          "coord": [
            3.8113999366760254,
            2.8945999145507812,
            3.4165000915527344
          ]
        }
      ]
    },
    {
      "id": "A:263",
      "chain": "A",
      "resseq": 263,
      "icode": "",
      "resname": "PRO",
      "hetflag": " ",
      "sasa": 0.0,
      "atoms": [
        {
          "atom_index": 2068,
          "name": "N",
          "element": "N",
          "coord": [
            3.8317999839782715,
            3.3580000400543213,
            3.4072999954223633
          ]
        },
        {
          "atom_index": 2069,
          "name": "CA",
          "element": "C",
          "coord": [
            3.876699924468994,
            3.4979000091552734,
            3.4124999046325684
          ]
        },
        {
          "atom_index": 2070,
          "name": "C",
          "element": "C",
          "coord": [
            3.9798998832702637,
            3.5295000076293945,
            3.3013999462127686
          ]
        },
        {
          "atom_index": 2071,
          "name": "O",
          "element": "O",
          "coord": [
            4.040599822998047,
            3.437000036239624,
            3.2441000938415527
          ]
        },
        {
          "atom_index": 2072,
          "name": "CB",
          "element": "C",
          "coord": [
            3.9440999031066895,
            3.506500005722046,
            3.5499000549316406
          ]
        },
        {
          "atom_index": 2073,
          "name": "CG",
          "element": "C",
          "coord": [
            3.8687000274658203,
            3.4084999561309814,
            3.6340999603271484
          ]
        },
        {
          "atom_index": 2074,
          "name": "CD",
          "element": "C",
          "coord": [
            3.8531999588012695,
            3.2899999618530273,
            3.536400079727173
          ]
        }
      ]
    },
    {
      "id": "A:264",
      "chain": "A",
      "resseq": 264,
      "icode": "",
      "resname": "VAL",
      "hetflag": " ",
      "sasa": 2.729323387145996,
      "atoms": [
        {
          "atom_index": 2075,
          "name": "N",
          "element": "N",
          "coord": [
            3.998300075531006,
            3.657900094985962,
            3.272900104522705
          ]
        },
        {
          "atom_index": 2076,
          "name": "CA",
          "element": "C",
          "coord": [
            4.098899841308594,
            3.7040998935699463,
            3.173099994659424
          ]
        },
        {
          "atom_index": 2077,
          "name": "C",
          "element": "C",
          "coord": [
            4.23799991607666,
            3.649600028991699,
            3.1977999210357666
          ]
        },
        {
          "atom_index": 2078,
          "name": "O",
          "element": "O",
          "coord": [
            4.319900035858154,
            3.64520001411438,
            3.107100009918213
          ]
        },
        {
          "atom_index": 2079,
          "name": "CB",
          "element": "C",
          "coord": [
            4.110099792480469,
            3.857300043106079,
            3.166599988937378
          ]
        },
        {
          "atom_index": 2080,
          "name": "CG1",
          "element": "C",
          "coord": [
            3.982100009918213,
            3.917099952697754,
            3.116300106048584
          ]
        },
        {
          "atom_index": 2081,
          "name": "CG2",
          "element": "C",
          "coord": [
            4.148399829864502,
            3.914400100708008,
            3.3011999130249023
          ]
        }
      ]
    },
    {
      "id": "A:265",
      "chain": "A",
      "resseq": 265,
      "icode": "",
      "resname": "THR",
      "hetflag": " ",
      "sasa": 0.0,
      "atoms": [
        {
          "atom_index": 2082,
          "name": "N",
          "element": "N",
          "coord": [
            4.264900207519531,
            3.608599901199341,
            3.321500062942505
          ]
        },
        {
          "atom_index": 2083,
          "name": "CA",
          "element": "C",
          "coord": [
            4.383299827575684,
            3.5297000408172607,
            3.3552000522613525
          ]
        },
        {
          "atom_index": 2084,
          "name": "C",
          "element": "C",
          "coord": [
            4.390600204467773,
            3.3963000774383545,
            3.2815001010894775
          ]
        },
        {
          "atom_index": 2085,
          "name": "O",
          "element": "O",
          "coord": [
            4.495699882507324,
            3.3304998874664307,
            3.2843000888824463
          ]
        },
        {
          "atom_index": 2086,
          "name": "CB",
          "element": "C",
          "coord": [
            4.383399963378906,
            3.4927000999450684,
            3.5035998821258545
          ]
        },
        {
          "atom_index": 2087,
          "name": "OG1",
          "element": "O",
          "coord": [
            4.269000053405762,
            3.40939998626709,
            3.5297000408172607
          ]
        },
        {
          "atom_index": 2088,
          "name": "CG2",
          "element": "C",
          "coord": [
            4.37939977645874,
            3.61899995803833,
            3.593400001525879
          ]
        }
      ]
    },
    {
      "id": "A:266",
      "chain": "A",
      "resseq": 266,
      "icode": "",
      "resname": "ARG",
      "hetflag": " ",
      "sasa": 11.155571937561035,
      "atoms": [
        {
          "atom_index": 2089,
          "name": "N",
          "element": "N",
          "coord": [
            4.279600143432617,
            3.3529999256134033,
            3.221400022506714
          ]
        },
        {
          "atom_index": 2090,
          "name": "CA",
          "element": "C",
          "coord": [
            4.270500183105469,
            3.2221999168395996,
            3.1542999744415283
          ]
        },
        {
          "atom_index": 2091,
          "name": "C",
          "element": "C",
          "coord": [
            4.299699783325195,
            3.1001999378204346,
            3.24429988861084
          ]
        },
        {
          "atom_index": 2092,
          "name": "O",
          "element": "O",
          "coord": [
            4.342400074005127,
            2.9946000576019287,
            3.1951000690460205
          ]
        },
        {
          "atom_index": 2093,
          "name": "CB",
          "element": "C",
          "coord": [
            4.362599849700928,
            3.2156999111175537,
            3.030600070953369
          ]
        },
        {
          "atom_index": 2094,
          "name": "CG",
          "element": "C",
          "coord": [
            4.320499897003174,
            3.296999931335449,
            2.908400058746338
          ]
        },
        {
          "atom_index": 2095,
          "name": "CD",
          "element": "C",
          "coord": [
            4.396699905395508,
            3.244999885559082,
            2.783400058746338
          ]
        },
        {
          "atom_index": 2096,
          "name": "NE",
          "element": "N",
          "coord": [
            4.539899826049805,
            3.224100112915039,
            2.8096001148223877
          ]
        },
        {
          "atom_index": 2097,
          "name": "CZ",
          "element": "C",
          "coord": [
            4.614200115203857,
            3.1238999366760254,
            2.760499954223633
          ]
        },
        {
          "atom_index": 2098,
          "name": "NH1",
          "element": "N",
          "coord": [
            4.7434000968933105,
            3.1150999069213867,
            2.79259991645813
          ]
        },
        {
          "atom_index": 2099,
          "name": "NH2",
          "element": "N",
          "coord": [
            4.560999870300293,
            3.031100034713745,
            2.6819000244140625
          ]
        }
      ]
    },
    {
      "id": "A:267",
      "chain": "A",
      "resseq": 267,
      "icode": "",
      "resname": "THR",
      "hetflag": " ",
      "sasa": 1.640288233757019,
      "atoms": [
        {
          "atom_index": 2100,
          "name": "N",
          "element": "N",
          "coord": [
            4.279699802398682,
            3.1133999824523926,
            3.3756000995635986
          ]
        },
        {
          "atom_index": 2101,
          "name": "CA",
          "element": "C",
          "coord": [
            4.279699802398682,
            2.9962000846862793,
            3.4656999111175537
          ]
        },
        {
          "atom_index": 2102,
          "name": "C",
          "element": "C",
          "coord": [
            4.181700229644775,
            3.0195000171661377,
            3.5804998874664307
          ]
        },
        {
          "atom_index": 2103,
          "name": "O",
          "element": "O",
          "coord": [
            4.132199764251709,
            3.130500078201294,
            3.5975000858306885
          ]
        },
        {
          "atom_index": 2104,
          "name": "CB",
          "element": "C",
          "coord": [
            4.419899940490723,
            2.955199956893921,
            3.517400026321411
          ]
        },
        {
          "atom_index": 2105,
          "name": "OG1",
          "element": "O",
          "coord": [
            4.418799877166748,
            2.8148999214172363,
            3.5517001152038574
          ]
        },
        {
          "atom_index": 2106,
          "name": "CG2",
          "element": "C",
          "coord": [
            4.463500022888184,
            3.037600040435791,
            3.637700080871582
          ]
        }
      ]
    },
    {
      "id": "A:268",
      "chain": "A",
      "resseq": 268,
      "icode": "",
      "resname": "LYS",
      "hetflag": " ",
      "sasa": 0.6410140991210938,
      "atoms": [
        {
          "atom_index": 2107,
          "name": "N",
          "element": "N",
          "coord": [
            4.152400016784668,
            2.914400100708008,
            3.655400037765503
          ]
        },
        {
          "atom_index": 2108,
          "name": "CA",
          "element": "C",
          "coord": [
            4.063700199127197,
            2.92549991607666,
            3.7713000774383545
          ]
        },
        {
          "atom_index": 2109,
          "name": "C",
          "element": "C",
          "coord": [
            4.128300189971924,
            3.0153000354766846,
            3.878700017929077
          ]
        },
        {
          "atom_index": 2110,
          "name": "O",
          "element": "O",
          "coord": [
            4.247200012207031,
            3.050600051879883,
            3.870300054550171
          ]
        },
        {
          "atom_index": 2111,
          "name": "CB",
          "element": "C",
          "coord": [
            4.035299777984619,
            2.7862000465393066,
            3.8252999782562256
          ]
        },
        {
          "atom_index": 2112,
          "name": "CG",
          "element": "C",
          "coord": [
            3.9498000144958496,
            2.701900005340576,
            3.733099937438965
          ]
        },
        {
          "atom_index": 2113,
          "name": "CD",
          "element": "C",
          "coord": [
            3.9270999431610107,
            2.5648999214172363,
            3.7888998985290527
          ]
        },
        {
          "atom_index": 2114,
          "name": "CE",
          "element": "C",
          "coord": [
            3.8117001056671143,
            2.565200090408325,
            3.886899948120117
          ]
        },
        {
          "atom_index": 2115,
          "name": "NZ",
          "element": "N",
          "coord": [
            3.799099922180176,
            2.4300999641418457,
            3.946700096130371
          ]
        }
      ]
    },
    {
      "id": "A:269",
      "chain": "A",
      "resseq": 269,
      "icode": "",
      "resname": "ILE",
      "hetflag": " ",
      "sasa": 0.0,
      "atoms": [
        {
          "atom_index": 2116,
          "name": "N",
          "element": "N",
          "coord": [
            4.049900054931641,
            3.050800085067749,
            3.9793999195098877
          ]
        },
        {
          "atom_index": 2117,
          "name": "CA",
          "element": "C",
          "coord": [
            4.090700149536133,
            3.149600028991699,
            4.077899932861328
          ]
        },
        {
          "atom_index": 2118,
          "name": "C",
          "element": "C",
          "coord": [
            4.196300029754639,
            3.101099967956543,
            4.178500175476074
          ]
        },
        {
          "atom_index": 2119,
          "name": "O",
          "element": "O",
          "coord": [
            4.186500072479248,
            2.993000030517578,
            4.237100124359131
          ]
        },
        {
          "atom_index": 2120,
          "name": "CB",
          "element": "C",
          "coord": [
            3.962899923324585,
            3.2160000801086426,
            4.143400192260742
          ]
        },
        {
          "atom_index": 2121,
          "name": "CG1",
          "element": "C",
          "coord": [
            3.9119999408721924,
            3.3206000328063965,
            4.04580020904541
          ]
        },
        {
          "atom_index": 2122,
          "name": "CG2",
          "element": "C",
          "coord": [
            3.99399995803833,
            3.277400016784668,
            4.279300212860107
          ]
        },
        {
          "atom_index": 2123,
          "name": "CD1",
          "element": "C",
          "coord": [
            3.7767999172210693,
            3.3761000633239746,
            4.0731000900268555
          ]
        }
      ]
    },
    {
      "id": "A:270",
      "chain": "A",
      "resseq": 270,
      "icode": "",
      "resname": "ASP",
      "hetflag": " ",
      "sasa": 1.2296644449234009,
      "atoms": [
        {
          "atom_index": 2124,
          "name": "N",
          "element": "N",
          "coord": [
            4.299900054931641,
            3.183300018310547,
            4.19290018081665
          ]
        },
        {
          "atom_index": 2125,
          "name": "CA",
          "element": "C",
          "coord": [
            4.395899772644043,
            3.1735000610351562,
            4.3003997802734375
          ]
        },
        {
          "atom_index": 2126,
          "name": "C",
          "element": "C",
          "coord": [
            4.333099842071533,
            3.2339999675750732,
            4.42579984664917
          ]
        },
        {
          "atom_index": 2127,
          "name": "O",
          "element": "O",
          "coord": [
            4.334499835968018,
            3.3552000522613525,
            4.44320011138916
          ]
        },
        {
          "atom_index": 2128,
          "name": "CB",
          "element": "C",
          "coord": [
            4.519100189208984,
            3.2530999183654785,
            4.257900238037109
          ]
        },
        {
          "atom_index": 2129,
          "name": "CG",
          "element": "C",
          "coord": [
            4.628399848937988,
            3.252000093460083,
            4.360400199890137
          ]
        },
        {
          "atom_index": 2130,
          "name": "OD1",
          "element": "O",
          "coord": [
            4.7357001304626465,
            3.312999963760376,
            4.330999851226807
          ]
        },
        {
          "atom_index": 2131,
          "name": "OD2",
          "element": "O",
          "coord": [
            4.607600212097168,
            3.192500114440918,
            4.469099998474121
          ]
        }
      ]
    },
    {
      "id": "A:271",
      "chain": "A",
      "resseq": 271,
      "icode": "",
      "resname": "TRP",
      "hetflag": " ",
      "sasa": 0.0,
      "atoms": [
        {
          "atom_index": 2132,
          "name": "N",
          "element": "N",
          "coord": [
            4.277900218963623,
            3.149600028991699,
            4.512499809265137
          ]
        },
        {
          "atom_index": 2133,
          "name": "CA",
          "element": "C",
          "coord": [
            4.198699951171875,
            3.198199987411499,
            4.627200126647949
          ]
        },
        {
          "atom_index": 2134,
          "name": "C",
          "element": "C",
          "coord": [
            4.286300182342529,
            3.262200117111206,
            4.737199783325195
          ]
        },
        {
          "atom_index": 2135,
          "name": "O",
          "element": "O",
          "coord": [
            4.243500232696533,
            3.356800079345703,
            4.805699825286865
          ]
        },
        {
          "atom_index": 2136,
          "name": "CB",
          "element": "C",
          "coord": [
            4.104599952697754,
            3.090399980545044,
            4.680300235748291
          ]
        },
        {
          "atom_index": 2137,
          "name": "CG",
          "element": "C",
          "coord": [
            3.9798998832702637,
            3.0750999450683594,
            4.594299793243408
          ]
        },
        {
          "atom_index": 2138,
          "name": "CD1",
          "element": "C",
          "coord": [
            3.9598000049591064,
            2.981600046157837,
            4.497700214385986
          ]
        },
        {
          "atom_index": 2139,
          "name": "CD2",
          "element": "C",
          "coord": [
            3.8613998889923096,
            3.1556999683380127,
            4.597700119018555
          ]
        },
        {
          "atom_index": 2140,
          "name": "NE1",
          "element": "N",
          "coord": [
            3.8362998962402344,
            2.998300075531006,
            4.440199851989746
          ]
        },
        {
          "atom_index": 2141,
          "name": "CE2",
          "element": "C",
          "coord": [
            3.773400068283081,
            3.1043999195098877,
            4.499800205230713
          ]
        },
        {
          "atom_index": 2142,
          "name": "CE3",
          "element": "C",
          "coord": [
            3.8210999965667725,
            3.2676000595092773,
            4.673399925231934
          ]
        },
        {
          "atom_index": 2143,
          "name": "CZ2",
          "element": "C",
          "coord": [
            3.6480000019073486,
            3.160799980163574,
            4.474100112915039
          ]
        },
        {
          "atom_index": 2144,
          "name": "CZ3",
          "element": "C",
          "coord": [
            3.6946001052856445,
            3.322200059890747,
            4.649700164794922
          ]
        },
        {
          "atom_index": 2145,
          "name": "CH2",
          "element": "C",
          "coord": [
            3.609499931335449,
            3.2695999145507812,
            4.55049991607666
          ]
        }
      ]
    },
    {
      "id": "A:272",
      "chain": "A",
      "resseq": 272,
      "icode": "",
      "resname": "ASN",
      "hetflag": " ",
      "sasa": 1.0773909091949463,
      "atoms": [
        {
          "atom_index": 2146,
          "name": "N",
          "element": "N",
          "coord": [
            4.410900115966797,
            3.2156999111175537,
            4.745200157165527
          ]
        },
        {
          "atom_index": 2147,
          "name": "CA",
          "element": "C",
          "coord": [
            4.509500026702881,
            3.2699999809265137,
            4.838200092315674
          ]
        },
        {
          "atom_index": 2148,
          "name": "C",
          "element": "C",
          "coord": [
            4.54640007019043,
            3.4114999771118164,
            4.799200057983398
          ]
        },
        {
          "atom_index": 2149,
          "name": "O",
          "element": "O",
          "coord": [
            4.566999912261963,
            3.496299982070923,
            4.8867998123168945
          ]
        },
        {
          "atom_index": 2150,
          "name": "CB",
          "element": "C",
          "coord": [
            4.631800174713135,
            3.175100088119507,
            4.850100040435791
          ]
        },
        {
          "atom_index": 2151,
          "name": "CG",
          "element": "C",
          "coord": [
            4.593100070953369,
            3.0371999740600586,
            4.908199787139893
          ]
        },
        {
          "atom_index": 2152,
          "name": "OD1",
          "element": "O",
          "coord": [
            4.492099761962891,
            3.0246999263763428,
            4.977700233459473
          ]
        },
        {
          "atom_index": 2153,
          "name": "ND2",
          "element": "N",
          "coord": [
            4.673600196838379,
            2.934499979019165,
            4.880300045013428
          ]
        }
      ]
    },
    {
      "id": "A:273",
      "chain": "A",
      "resseq": 273,
      "icode": "",
      "resname": "LYS",
      "hetflag": " ",
      "sasa": 4.642290115356445,
      "atoms": [
        {
          "atom_index": 2154,
          "name": "N",
          "element": "N",
          "coord": [
            4.548999786376953,
            3.440200090408325,
            4.668399810791016
          ]
        },
        {
          "atom_index": 2155,
          "name": "CA",
          "element": "C",
          "coord": [
            4.563499927520752,
            3.577899932861328,
            4.622399806976318
          ]
        },
        {
          "atom_index": 2156,
          "name": "C",
          "element": "C",
          "coord": [
            4.440100193023682,
            3.6635000705718994,
            4.654900074005127
          ]
        },
        {
          "atom_index": 2157,
          "name": "O",
          "element": "O",
          "coord": [
            4.45419979095459,
            3.778899908065796,
            4.700900077819824
          ]
        },
        {
          "atom_index": 2158,
          "name": "CB",
          "element": "C",
          "coord": [
            4.595099925994873,
            3.5862998962402344,
            4.472700119018555
          ]
        },
        {
          "atom_index": 2159,
          "name": "CG",
          "element": "C",
          "coord": [
            4.601900100708008,
            3.7284998893737793,
            4.4191999435424805
          ]
        },
        {
          "atom_index": 2160,
          "name": "CD",
          "element": "C",
          "coord": [
            4.7399001121521,
            3.790800094604492,
            4.444499969482422
          ]
        },
        {
          "atom_index": 2161,
          "name": "CE",
          "element": "C",
          "coord": [
            4.753399848937988,
            3.9249000549316406,
            4.375199794769287
          ]
        },
        {
          "atom_index": 2162,
          "name": "NZ",
          "element": "N",
          "coord": [
            4.728899955749512,
            3.9131999015808105,
            4.226600170135498
          ]
        }
      ]
    },
    {
      "id": "A:274",
      "chain": "A",
      "resseq": 274,
      "icode": "",
      "resname": "ILE",
      "hetflag": " ",
      "sasa": 0.0,
      "atoms": [
        {
          "atom_index": 2163,
          "name": "N",
          "element": "N",
          "coord": [
            4.320700168609619,
            3.610599994659424,
            4.627799987792969
          ]
        },
        {
          "atom_index": 2164,
          "name": "CA",
          "element": "C",
          "coord": [
            4.1975998878479,
            3.685499906539917,
            4.6596999168396
          ]
        },
        {
          "atom_index": 2165,
          "name": "C",
          "element": "C",
          "coord": [
            4.195099830627441,
            3.7251999378204346,
            4.807799816131592
          ]
        },
        {
          "atom_index": 2166,
          "name": "O",
          "element": "O",
          "coord": [
            4.167300224304199,
            3.84060001373291,
            4.841100215911865
          ]
        },
        {
          "atom_index": 2167,
          "name": "CB",
          "element": "C",
          "coord": [
            4.068699836730957,
            3.608099937438965,
            4.625500202178955
          ]
        },
        {
          "atom_index": 2168,
          "name": "CG1",
          "element": "C",
          "coord": [
            4.04040002822876,
            3.611999988555908,
            4.473800182342529
          ]
        },
        {
          "atom_index": 2169,
          "name": "CG2",
          "element": "C",
          "coord": [
            3.9500999450683594,
            3.6679000854492188,
            4.7017998695373535
          ]
        },
        {
          "atom_index": 2170,
          "name": "CD1",
          "element": "C",
          "coord": [
            3.8894999027252197,
            3.592099905014038,
            4.43779993057251
          ]
        }
      ]
    },
    {
      "id": "A:275",
      "chain": "A",
      "resseq": 275,
      "icode": "",
      "resname": "LEU",
      "hetflag": " ",
      "sasa": 0.0,
      "atoms": [
        {
          "atom_index": 2171,
          "name": "N",
          "element": "N",
          "coord": [
            4.22730016708374,
            3.6308999061584473,
            4.894599914550781
          ]
        },
        {
          "atom_index": 2172,
          "name": "CA",
          "element": "C",
          "coord": [
            4.219399929046631,
            3.651400089263916,
            5.037199974060059
          ]
        },
        {
          "atom_index": 2173,
          "name": "C",
          "element": "C",
          "coord": [
            4.333899974822998,
            3.733299970626831,
            5.097599983215332
          ]
        },
        {
          "atom_index": 2174,
          "name": "O",
          "element": "O",
          "coord": [
            4.32919979095459,
            3.7671000957489014,
            5.216700077056885
          ]
        },
        {
          "atom_index": 2175,
          "name": "CB",
          "element": "C",
          "coord": [
            4.2052001953125,
            3.517899990081787,
            5.109099864959717
          ]
        },
        {
          "atom_index": 2176,
          "name": "CG",
          "element": "C",
          "coord": [
            4.071100234985352,
            3.448199987411499,
            5.083099842071533
          ]
        },
        {
          "atom_index": 2177,
          "name": "CD1",
          "element": "C",
          "coord": [
            4.081099987030029,
            3.304500102996826,
            5.129199981689453
          ]
        },
        {
          "atom_index": 2178,
          "name": "CD2",
          "element": "C",
          "coord": [
            3.9537999629974365,
            3.5206000804901123,
            5.152599811553955
          ]
        }
      ]
    },
    {
      "id": "A:276",
      "chain": "A",
      "resseq": 276,
      "icode": "",
      "resname": "SER",
      "hetflag": " ",
      "sasa": 3.7288172245025635,
      "atoms": [
        {
          "atom_index": 2179,
          "name": "N",
          "element": "N",
          "coord": [
            4.435500144958496,
            3.7644999027252197,
            5.017300128936768
          ]
        },
        {
          "atom_index": 2180,
          "name": "CA",
          "element": "C",
          "coord": [
            4.550300121307373,
            3.837399959564209,
            5.06790018081665
          ]
        },
        {
          "atom_index": 2181,
          "name": "C",
          "element": "C",
          "coord": [
            4.535200119018555,
            3.9830000400543213,
            5.029600143432617
          ]
        },
        {
          "atom_index": 2182,
          "name": "O",
          "element": "O",
          "coord": [
            4.431600093841553,
            4.019800186157227,
            4.97189998626709
          ]
        },
        {
          "atom_index": 2183,
          "name": "CB",
          "element": "C",
          "coord": [
            4.6778998374938965,
            3.7806999683380127,
            5.010000228881836
          ]
        },
        {
          "atom_index": 2184,
          "name": "OG",
          "element": "O",
          "coord": [
            4.702700138092041,
            3.8401999473571777,
            4.884300231933594
          ]
        }
      ]
    },
    {
      "id": "B:2",
      "chain": "B",
      "resseq": 2,
      "icode": "",
      "resname": "SER",
      "hetflag": " ",
      "sasa": 2.437194347381592,
      "atoms": [
        {
          "atom_index": 2185,
          "name": "N",
          "element": "N",
          "coord": [
            -0.07039999961853027,
            1.8366999626159668,
            5.399799823760986
          ]
        },
        {
          "atom_index": 2186,
          "name": "CA",
          "element": "C",
          "coord": [
            -0.08139999955892563,
            1.9278000593185425,
            5.281799793243408
          ]
        },
        {
          "atom_index": 2187,
          "name": "C",
          "element": "C",
          "coord": [
            0.02889999933540821,
            1.9009000062942505,
            5.179599761962891
          ]
        },
        {
          "atom_index": 2188,
          "name": "O",
          "element": "O",
          "coord": [
            0.05209999904036522,
            1.9807000160217285,
            5.088699817657471
          ]
        },
        {
          "atom_index": 2189,
          "name": "CB",
          "element": "C",
          "coord": [
            -0.07810000330209732,
            2.073699951171875,
            5.327499866485596
          ]
        },
        {
          "atom_index": 2190,
          "name": "OG",
          "element": "O",
          "coord": [
            -0.1331000030040741,
            2.158099889755249,
            5.227499961853027
          ]
        }
      ]
    },
    {
      "id": "B:3",
      "chain": "B",
      "resseq": 3,
      "icode": "",
      "resname": "ASP",
      "hetflag": " ",
      "sasa": 5.4920806884765625,
      "atoms": [
        {
          "atom_index": 2191,
          "name": "N",
          "element": "N",
          "coord": [
            0.09539999812841415,
            1.7867000102996826,
            5.198200225830078
          ]
        },
        {
          "atom_index": 2192,
          "name": "CA",
          "element": "C",
          "coord": [
            0.20440000295639038,
            1.7375999689102173,
            5.114299774169922
          ]
        },
        {
          "atom_index": 2193,
          "name": "C",
          "element": "C",
          "coord": [
            0.1664000004529953,
            1.719099998474121,
            4.967400074005127
          ]
        },
        {
          "atom_index": 2194,
          "name": "O",
          "element": "O",
          "coord": [
            0.24699999392032623,
            1.74590003490448,
            4.879199981689453
          ]
        },
        {
          "atom_index": 2195,
          "name": "CB",
          "element": "C",
          "coord": [
            0.25589999556541443,
            1.6045000553131104,
            5.170499801635742
          ]
        },
        {
          "atom_index": 2196,
          "name": "CG",
          "element": "C",
          "coord": [
            0.14300000667572021,
            1.5062999725341797,
            5.202700138092041
          ]
        },
        {
          "atom_index": 2197,
          "name": "OD1",
          "element": "O",
          "coord": [
            0.16449999809265137,
            1.3837000131607056,
            5.190899848937988
          ]
        },
        {
          "atom_index": 2198,
          "name": "OD2",
          "element": "O",
          "coord": [
            0.031700000166893005,
            1.5511000156402588,
            5.239500045776367
          ]
        }
      ]
    },
    {
      "id": "B:4",
      "chain": "B",
      "resseq": 4,
      "icode": "",
      "resname": "GLN",
      "hetflag": " ",
      "sasa": 2.46396541595459,
      "atoms": [
        {
          "atom_index": 2199,
          "name": "N",
          "element": "N",
          "coord": [
            0.044599998742341995,
            1.6717000007629395,
            4.941999912261963
          ]
        },
        {
          "atom_index": 2200,
          "name": "CA",
          "element": "C",
          "coord": [
            -0.004100000020116568,
            1.6526999473571777,
            4.804500102996826
          ]
        },
        {
          "atom_index": 2201,
          "name": "C",
          "element": "C",
          "coord": [
            -0.013899999670684338,
            1.7893999814987183,
            4.736299991607666
          ]
        },
        {
          "atom_index": 2202,
          "name": "O",
          "element": "O",
          "coord": [
            0.03229999914765358,
            1.805899977684021,
            4.623499870300293
          ]
        },
        {
          "atom_index": 2203,
          "name": "CB",
          "element": "C",
          "coord": [
            -0.13740000128746033,
            1.5750000476837158,
            4.803100109100342
          ]
        },
        {
          "atom_index": 2204,
          "name": "CG",
          "element": "C",
          "coord": [
            -0.22540000081062317,
            1.5923000574111938,
            4.678100109100342
          ]
        },
        {
          "atom_index": 2205,
          "name": "CD",
          "element": "C",
          "coord": [
            -0.29350000619888306,
            1.4628000259399414,
            4.633200168609619
          ]
        },
        {
          "atom_index": 2206,
          "name": "OE1",
          "element": "O",
          "coord": [
            -0.23000000417232513,
            1.374899983406067,
            4.572999954223633
          ]
        },
        {
          "atom_index": 2207,
          "name": "NE2",
          "element": "N",
          "coord": [
            -0.4235999882221222,
            1.4515000581741333,
            4.659900188446045
          ]
        }
      ]
    },
    {
      "id": "B:5",
      "chain": "B",
      "resseq": 5,
      "icode": "",
      "resname": "GLN",
      "hetflag": " ",
      "sasa": 0.0,
      "atoms": [
        {
          "atom_index": 2208,
          "name": "N",
          "element": "N",
          "coord": [
            -0.0706000030040741,
            1.8867000341415405,
            4.807400226593018
          ]
        },
        {
          "atom_index": 2209,
          "name": "CA",
          "element": "C",
          "coord": [
            -0.0812000036239624,
            2.0237998962402344,
            4.756999969482422
          ]
        },
        {
          "atom_index": 2210,
          "name": "C",
          "element": "C",
          "coord": [
            0.05640000104904175,
            2.0880000591278076,
            4.735499858856201
          ]
        },
        {
          "atom_index": 2211,
          "name": "O",
          "element": "O",
          "coord": [
            0.07689999788999557,
            2.158600091934204,
            4.636300086975098
          ]
        },
        {
          "atom_index": 2212,
          "name": "CB",
          "element": "C",
          "coord": [
            -0.1687999963760376,
            2.1108999252319336,
            4.8480000495910645
          ]
        },
        {
          "atom_index": 2213,
          "name": "CG",
          "element": "C",
          "coord": [
            -0.31839999556541443,
            2.086199998855591,
            4.833700180053711
          ]
        },
        {
          "atom_index": 2214,
          "name": "CD",
          "element": "C",
          "coord": [
            -0.4027999937534332,
            2.1960999965667725,
            4.898200035095215
          ]
        },
        {
          "atom_index": 2215,
          "name": "OE1",
          "element": "O",
          "coord": [
            -0.36070001125335693,
            2.259399890899658,
            4.995100021362305
          ]
        },
        {
          "atom_index": 2216,
          "name": "NE2",
          "element": "N",
          "coord": [
            -0.5221999883651733,
            2.218400001525879,
            4.84499979019165
          ]
        }
      ]
    },
    {
      "id": "B:6",
      "chain": "B",
      "resseq": 6,
      "icode": "",
      "resname": "LEU",
      "hetflag": " ",
      "sasa": 0.0,
      "atoms": [
        {
          "atom_index": 2217,
          "name": "N",
          "element": "N",
          "coord": [
            0.15029999613761902,
            2.062999963760376,
            4.827199935913086
          ]
        },
        {
          "atom_index": 2218,
          "name": "CA",
          "element": "C",
          "coord": [
            0.28519999980926514,
            2.1168999671936035,
            4.81279993057251
          ]
        },
        {
          "atom_index": 2219,
          "name": "C",
          "element": "C",
          "coord": [
            0.3571000099182129,
            2.0555999279022217,
            4.6930999755859375
          ]
        },
        {
          "atom_index": 2220,
          "name": "O",
          "element": "O",
          "coord": [
            0.4205000102519989,
            2.1277999877929688,
            4.615099906921387
          ]
        },
        {
          "atom_index": 2221,
          "name": "CB",
          "element": "C",
          "coord": [
            0.3682999908924103,
            2.1017000675201416,
            4.941500186920166
          ]
        },
        {
          "atom_index": 2222,
          "name": "CG",
          "element": "C",
          "coord": [
            0.5090000033378601,
            2.1635000705718994,
            4.938300132751465
          ]
        },
        {
          "atom_index": 2223,
          "name": "CD1",
          "element": "C",
          "coord": [
            0.5069000124931335,
            2.3085999488830566,
            4.8942999839782715
          ]
        },
        {
          "atom_index": 2224,
          "name": "CD2",
          "element": "C",
          "coord": [
            0.5751000046730042,
            2.154400110244751,
            5.07480001449585
          ]
        }
      ]
    },
    {
      "id": "B:7",
      "chain": "B",
      "resseq": 7,
      "icode": "",
      "resname": "ASP",
      "hetflag": " ",
      "sasa": 0.5675374269485474,
      "atoms": [
        {
          "atom_index": 2225,
          "name": "N",
          "element": "N",
          "coord": [
            0.3452000021934509,
            1.9241000413894653,
            4.677199840545654
          ]
        },
        {
          "atom_index": 2226,
          "name": "CA",
          "element": "C",
          "coord": [
            0.3962000012397766,
            1.8564000129699707,
            4.557499885559082
          ]
        },
        {
          "atom_index": 2227,
          "name": "C",
          "element": "C",
          "coord": [
            0.33959999680519104,
            1.913699984550476,
            4.427299976348877
          ]
        },
        {
          "atom_index": 2228,
          "name": "O",
          "element": "O",
          "coord": [
            0.4153999984264374,
            1.9320000410079956,
            4.330900192260742
          ]
        },
        {
          "atom_index": 2229,
          "name": "CB",
          "element": "C",
          "coord": [
            0.36910000443458557,
            1.7070000171661377,
            4.56279993057251
          ]
        },
        {
          "atom_index": 2230,
          "name": "CG",
          "element": "C",
          "coord": [
            0.4503999948501587,
            1.6377999782562256,
            4.670499801635742
          ]
        },
        {
          "atom_index": 2231,
          "name": "OD1",
          "element": "O",
          "coord": [
            0.42080000042915344,
            1.5194000005722046,
            4.697000026702881
          ]
        },
        {
          "atom_index": 2232,
          "name": "OD2",
          "element": "O",
          "coord": [
            0.5422999858856201,
            1.7024999856948853,
            4.7270002365112305
          ]
        }
      ]
    },
    {
      "id": "B:8",
      "chain": "B",
      "resseq": 8,
      "icode": "",
      "resname": "CYS",
      "hetflag": " ",
      "sasa": 0.0,
      "atoms": [
        {
          "atom_index": 2233,
          "name": "N",
          "element": "N",
          "coord": [
            0.20839999616146088,
            1.9421000480651855,
            4.425300121307373
          ]
        },
        {
          "atom_index": 2234,
          "name": "CA",
          "element": "C",
          "coord": [
            0.14589999616146088,
            2.0000998973846436,
            4.3053998947143555
          ]
        },
        {
          "atom_index": 2235,
          "name": "C",
          "element": "C",
          "coord": [
            0.1996999979019165,
            2.141400098800659,
            4.2795000076293945
          ]
        },
        {
          "atom_index": 2236,
          "name": "O",
          "element": "O",
          "coord": [
            0.22689999639987946,
            2.1767001152038574,
            4.16480016708374
          ]
        },
        {
          "atom_index": 2237,
          "name": "CB",
          "element": "C",
          "coord": [
            -0.008100000210106373,
            2.0023000240325928,
            4.312600135803223
          ]
        },
        {
          "atom_index": 2238,
          "name": "SG",
          "element": "S",
          "coord": [
            -0.08780000358819962,
            1.839900016784668,
            4.302800178527832
          ]
        }
      ]
    },
    {
      "id": "B:9",
      "chain": "B",
      "resseq": 9,
      "icode": "",
      "resname": "ALA",
      "hetflag": " ",
      "sasa": 0.0,
      "atoms": [
        {
          "atom_index": 2239,
          "name": "N",
          "element": "N",
          "coord": [
            0.21490000188350677,
            2.2193000316619873,
            4.386499881744385
          ]
        },
        {
          "atom_index": 2240,
          "name": "CA",
          "element": "C",
          "coord": [
            0.26330000162124634,
            2.3573999404907227,
            4.378499984741211
          ]
        },
        {
          "atom_index": 2241,
          "name": "C",
          "element": "C",
          "coord": [
            0.4036000072956085,
            2.363800048828125,
            4.317699909210205
          ]
        },
        {
          "atom_index": 2242,
          "name": "O",
          "element": "O",
          "coord": [
            0.4320000112056732,
            2.448899984359741,
            4.232999801635742
          ]
        },
        {
          "atom_index": 2243,
          "name": "CB",
          "element": "C",
          "coord": [
            0.262800008058548,
            2.4212000370025635,
            4.515999794006348
          ]
        }
      ]
    },
    {
      "id": "B:10",
      "chain": "B",
      "resseq": 10,
      "icode": "",
      "resname": "LEU",
      "hetflag": " ",
      "sasa": 0.0,
      "atoms": [
        {
          "atom_index": 2244,
          "name": "N",
          "element": "N",
          "coord": [
            0.4900999963283539,
            2.272900104522705,
            4.3618998527526855
          ]
        },
        {
          "atom_index": 2245,
          "name": "CA",
          "element": "C",
          "coord": [
            0.6294999718666077,
            2.2690999507904053,
            4.316500186920166
          ]
        },
        {
          "atom_index": 2246,
          "name": "C",
          "element": "C",
          "coord": [
            0.6366999745368958,
            2.218899965286255,
            4.172699928283691
          ]
        },
        {
          "atom_index": 2247,
          "name": "O",
          "element": "O",
          "coord": [
            0.7120000123977661,
            2.2709999084472656,
            4.091400146484375
          ]
        },
        {
          "atom_index": 2248,
          "name": "CB",
          "element": "C",
          "coord": [
            0.7167999744415283,
            2.181299924850464,
            4.4105000495910645
          ]
        },
        {
          "atom_index": 2249,
          "name": "CG",
          "element": "C",
          "coord": [
            0.7357000112533569,
            2.242300033569336,
            4.5524001121521
          ]
        },
        {
          "atom_index": 2250,
          "name": "CD1",
          "element": "C",
          "coord": [
            0.8116000294685364,
            2.1484999656677246,
            4.650300025939941
          ]
        },
        {
          "atom_index": 2251,
          "name": "CD2",
          "element": "C",
          "coord": [
            0.8011000156402588,
            2.3803000450134277,
            4.549499988555908
          ]
        }
      ]
    },
    {
      "id": "B:11",
      "chain": "B",
      "resseq": 11,
      "icode": "",
      "resname": "ASP",
      "hetflag": " ",
      "sasa": 0.0,
      "atoms": [
        {
          "atom_index": 2252,
          "name": "N",
          "element": "N",
          "coord": [
            0.5565000176429749,
            2.1189000606536865,
            4.14139986038208
          ]
        },
        {
          "atom_index": 2253,
          "name": "CA",
          "element": "C",
          "coord": [
            0.5457000136375427,
            2.071000099182129,
            4.00570011138916
          ]
        },
        {
          "atom_index": 2254,
          "name": "C",
          "element": "C",
          "coord": [
            0.49230000376701355,
            2.180500030517578,
            3.9124999046325684
          ]
        },
        {
          "atom_index": 2255,
          "name": "O",
          "element": "O",
          "coord": [
            0.5400999784469604,
            2.200500011444092,
            3.7994000911712646
          ]
        },
        {
          "atom_index": 2256,
          "name": "CB",
          "element": "C",
          "coord": [
            0.4537999927997589,
            1.9490000009536743,
            4.001699924468994
          ]
        },
        {
          "atom_index": 2257,
          "name": "CG",
          "element": "C",
          "coord": [
            0.44029998779296875,
            1.8925000429153442,
            3.8626999855041504
          ]
        },
        {
          "atom_index": 2258,
          "name": "OD1",
          "element": "O",
          "coord": [
            0.5249000191688538,
            1.809000015258789,
            3.8213999271392822
          ]
        },
        {
          "atom_index": 2259,
          "name": "OD2",
          "element": "O",
          "coord": [
            0.34369999170303345,
            1.9327000379562378,
            3.7939000129699707
          ]
        }
      ]
    },
    {
      "id": "B:12",
      "chain": "B",
      "resseq": 12,
      "icode": "",
      "resname": "LEU",
      "hetflag": " ",
      "sasa": 0.0,
      "atoms": [
        {
          "atom_index": 2260,
          "name": "N",
          "element": "N",
          "coord": [
            0.3880999982357025,
            2.248800039291382,
            3.9560000896453857
          ]
        },
        {
          "atom_index": 2261,
          "name": "CA",
          "element": "C",
          "coord": [
            0.336899995803833,
            2.357599973678589,
            3.8726999759674072
          ]
        },
        {
          "atom_index": 2262,
          "name": "C",
          "element": "C",
          "coord": [
            0.44449999928474426,
            2.4621999263763428,
            3.844399929046631
          ]
        },
        {
          "atom_index": 2263,
          "name": "O",
          "element": "O",
          "coord": [
            0.4578000009059906,
            2.511899948120117,
            3.73009991645813
          ]
        },
        {
          "atom_index": 2264,
          "name": "CB",
          "element": "C",
          "coord": [
            0.21070000529289246,
            2.4172000885009766,
            3.9381000995635986
          ]
        },
        {
          "atom_index": 2265,
          "name": "CG",
          "element": "C",
          "coord": [
            0.1421000063419342,
            2.5295000076293945,
            3.864300012588501
          ]
        },
        {
          "atom_index": 2266,
          "name": "CD1",
          "element": "C",
          "coord": [
            0.1006999984383583,
            2.4791998863220215,
            3.7207999229431152
          ]
        },
        {
          "atom_index": 2267,
          "name": "CD2",
          "element": "C",
          "coord": [
            0.024700000882148743,
            2.5701000690460205,
            3.9489998817443848
          ]
        }
      ]
    },
    {
      "id": "B:13",
      "chain": "B",
      "resseq": 13,
      "icode": "",
      "resname": "MET",
      "hetflag": " ",
      "sasa": 0.0,
      "atoms": [
        {
          "atom_index": 2268,
          "name": "N",
          "element": "N",
          "coord": [
            0.5257999897003174,
            2.4955999851226807,
            3.945499897003174
          ]
        },
        {
          "atom_index": 2269,
          "name": "CA",
          "element": "C",
          "coord": [
            0.6312999725341797,
            2.5938000679016113,
            3.923099994659424
          ]
        },
        {
          "atom_index": 2270,
          "name": "C",
          "element": "C",
          "coord": [
            0.7389000058174133,
            2.547499895095825,
            3.821700096130371
          ]
        },
        {
          "atom_index": 2271,
          "name": "O",
          "element": "O",
          "coord": [
            0.8094000220298767,
            2.63070011138916,
            3.7620999813079834
          ]
        },
        {
          "atom_index": 2272,
          "name": "CB",
          "element": "C",
          "coord": [
            0.6987000107765198,
            2.634500026702881,
            4.055200099945068
          ]
        },
        {
          "atom_index": 2273,
          "name": "CG",
          "element": "C",
          "coord": [
            0.6136999726295471,
            2.723400115966797,
            4.146299839019775
          ]
        },
        {
          "atom_index": 2274,
          "name": "SD",
          "element": "S",
          "coord": [
            0.5647000074386597,
            2.8840999603271484,
            4.077499866485596
          ]
        },
        {
          "atom_index": 2275,
          "name": "CE",
          "element": "C",
          "coord": [
            0.7200000286102295,
            2.9672999382019043,
            4.052499771118164
          ]
        }
      ]
    },
    {
      "id": "B:14",
      "chain": "B",
      "resseq": 14,
      "icode": "",
      "resname": "ARG",
      "hetflag": " ",
      "sasa": 0.0,
      "atoms": [
        {
          "atom_index": 2276,
          "name": "N",
          "element": "N",
          "coord": [
            0.7494000196456909,
            2.416599988937378,
            3.800800085067749
          ]
        },
        {
          "atom_index": 2277,
          "name": "CA",
          "element": "C",
          "coord": [
            0.8428999781608582,
            2.361299991607666,
            3.702399969100952
          ]
        },
        {
          "atom_index": 2278,
          "name": "C",
          "element": "C",
          "coord": [
            0.7874000072479248,
            2.3742001056671143,
            3.5606000423431396
          ]
        },
        {
          "atom_index": 2279,
          "name": "O",
          "element": "O",
          "coord": [
            0.855400025844574,
            2.340399980545044,
            3.459399938583374
          ]
        },
        {
          "atom_index": 2280,
          "name": "CB",
          "element": "C",
          "coord": [
            0.8698999881744385,
            2.21370005607605,
            3.734100103378296
          ]
        },
        {
          "atom_index": 2281,
          "name": "CG",
          "element": "C",
          "coord": [
            0.95169997215271,
            2.1928000450134277,
            3.8592000007629395
          ]
        },
        {
          "atom_index": 2282,
          "name": "CD",
          "element": "C",
          "coord": [
            1.1017999649047852,
            2.2167000770568848,
            3.8336000442504883
          ]
        },
        {
          "atom_index": 2283,
          "name": "NE",
          "element": "N",
          "coord": [
            1.156999945640564,
            2.129699945449829,
            3.7274999618530273
          ]
        },
        {
          "atom_index": 2284,
          "name": "CZ",
          "element": "C",
          "coord": [
            1.2331000566482544,
            2.02239990234375,
            3.7486000061035156
          ]
        },
        {
          "atom_index": 2285,
          "name": "NH1",
          "element": "N",
          "coord": [
            1.2634999752044678,
            1.9840999841690063,
            3.8724000453948975
          ]
        },
        {
          "atom_index": 2286,
          "name": "NH2",
          "element": "N",
          "coord": [
            1.278499960899353,
            1.9523999691009521,
            3.6456000804901123
          ]
        }
      ]
    },
    {
      "id": "B:15",
      "chain": "B",
      "resseq": 15,
      "icode": "",
      "resname": "ARG",
      "hetflag": " ",
      "sasa": 0.0,
      "atoms": [
        {
          "atom_index": 2287,
          "name": "N",
          "element": "N",
          "coord": [
            0.6621999740600586,
            2.4189000129699707,
            3.5511999130249023
          ]
        },
        {
          "atom_index": 2288,
          "name": "CA",
          "element": "C",
          "coord": [
            0.5929999947547913,
            2.416800022125244,
            3.422600030899048
          ]
        },
        {
          "atom_index": 2289,
          "name": "C",
          "element": "C",
          "coord": [
            0.5475000143051147,
            2.5539000034332275,
            3.3756000995635986
          ]
        },
        {
          "atom_index": 2290,
          "name": "O",
          "element": "O",
          "coord": [
            0.5371000170707703,
            2.5755999088287354,
            3.2560999393463135
          ]
        },
        {
          "atom_index": 2291,
          "name": "CB",
          "element": "C",
          "coord": [
            0.47380000352859497,
            2.3213000297546387,
            3.4254000186920166
          ]
        },
        {
          "atom_index": 2292,
          "name": "CG",
          "element": "C",
          "coord": [
            0.5110999941825867,
            2.1772000789642334,
            3.453700065612793
          ]
        },
        {
          "atom_index": 2293,
          "name": "CD",
          "element": "C",
          "coord": [
            0.38839998841285706,
            2.0840001106262207,
            3.452199935913086
          ]
        },
        {
          "atom_index": 2294,
          "name": "NE",
          "element": "N",
          "coord": [
            0.4226999878883362,
            1.9573999643325806,
            3.5160000324249268
          ]
        },
        {
          "atom_index": 2295,
          "name": "CZ",
          "element": "C",
          "coord": [
            0.4733999967575073,
            1.8524999618530273,
            3.453000068664551
          ]
        },
        {
          "atom_index": 2296,
          "name": "NH1",
          "element": "N",
          "coord": [
            0.49639999866485596,
            1.8587000370025635,
            3.3231000900268555
          ]
        },
        {
          "atom_index": 2297,
          "name": "NH2",
          "element": "N",
          "coord": [
            0.5012000203132629,
            1.7415000200271606,
            3.5206000804901123
          ]
        }
      ]
    },
    {
      "id": "B:16",
      "chain": "B",
      "resseq": 16,
      "icode": "",
      "resname": "LEU",
      "hetflag": " ",
      "sasa": 0.0,
      "atoms": [
        {
          "atom_index": 2298,
          "name": "N",
          "element": "N",
          "coord": [
            0.5135999917984009,
            2.6440000534057617,
            3.467900037765503
          ]
        },
        {
          "atom_index": 2299,
          "name": "CA",
          "element": "C",
          "coord": [
            0.4747999906539917,
            2.7792999744415283,
            3.4277000427246094
          ]
        },
        {
          "atom_index": 2300,
          "name": "C",
          "element": "C",
          "coord": [
            0.5978999733924866,
            2.849900007247925,
            3.3650999069213867
          ]
        },
        {
          "atom_index": 2301,
          "name": "O",
          "element": "O",
          "coord": [
            0.7117000222206116,
            2.818700075149536,
            3.400700092315674
          ]
        },
        {
          "atom_index": 2302,
          "name": "CB",
          "element": "C",
          "coord": [
            0.4138000011444092,
            2.8564000129699707,
            3.5455000400543213
          ]
        },
        {
          "atom_index": 2303,
          "name": "CG",
          "element": "C",
          "coord": [
            0.289000004529953,
            2.7929000854492188,
            3.609600067138672
          ]
        },
        {
          "atom_index": 2304,
          "name": "CD1",
          "element": "C",
          "coord": [
            0.2549999952316284,
            2.861799955368042,
            3.7423999309539795
          ]
        },
        {
          "atom_index": 2305,
          "name": "CD2",
          "element": "C",
          "coord": [
            0.16830000281333923,
            2.796299934387207,
            3.515700101852417
          ]
        }
      ]
    },
    {
      "id": "B:17",
      "chain": "B",
      "resseq": 17,
      "icode": "",
      "resname": "PRO",
      "hetflag": " ",
      "sasa": 0.0,
      "atoms": [
        {
          "atom_index": 2306,
          "name": "N",
          "element": "N",
          "coord": [
            0.5752000212669373,
            2.941499948501587,
            3.2697999477386475
          ]
        },
        {
          "atom_index": 2307,
          "name": "CA",
          "element": "C",
          "coord": [
            0.6866000294685364,
            3.009200096130371,
            3.2030999660491943
          ]
        },
        {
          "atom_index": 2308,
          "name": "C",
          "element": "C",
          "coord": [
            0.777899980545044,
            3.0845999717712402,
            3.3008999824523926
          ]
        },
        {
          "atom_index": 2309,
          "name": "O",
          "element": "O",
          "coord": [
            0.7307999730110168,
            3.1721999645233154,
            3.3750998973846436
          ]
        },
        {
          "atom_index": 2310,
          "name": "CB",
          "element": "C",
          "coord": [
            0.6173999905586243,
            3.108799934387207,
            3.109499931335449
          ]
        },
        {
          "atom_index": 2311,
          "name": "CG",
          "element": "C",
          "coord": [
            0.4796999990940094,
            3.128700017929077,
            3.1670000553131104
          ]
        },
        {
          "atom_index": 2312,
          "name": "CD",
          "element": "C",
          "coord": [
            0.44440001249313354,
            2.989799976348877,
            3.2202999591827393
          ]
        }
      ]
    },
    {
      "id": "B:18",
      "chain": "B",
      "resseq": 18,
      "icode": "",
      "resname": "PRO",
      "hetflag": " ",
      "sasa": 0.0,
      "atoms": [
        {
          "atom_index": 2313,
          "name": "N",
          "element": "N",
          "coord": [
            0.9082000255584717,
            3.0520999431610107,
            3.2994000911712646
          ]
        },
        {
          "atom_index": 2314,
          "name": "CA",
          "element": "C",
          "coord": [
            1.0081000328063965,
            3.1050000190734863,
            3.3956000804901123
          ]
        },
        {
          "atom_index": 2315,
          "name": "C",
          "element": "C",
          "coord": [
            1.0286999940872192,
            3.2558000087738037,
            3.3828001022338867
          ]
        },
        {
          "atom_index": 2316,
          "name": "O",
          "element": "O",
          "coord": [
            1.086400032043457,
            3.3203999996185303,
            3.4711999893188477
          ]
        },
        {
          "atom_index": 2317,
          "name": "CB",
          "element": "C",
          "coord": [
            1.1374000310897827,
            3.0327000617980957,
            3.3568999767303467
          ]
        },
        {
          "atom_index": 2318,
          "name": "CG",
          "element": "C",
          "coord": [
            1.1138999462127686,
            2.974900007247925,
            3.22160005569458
          ]
        },
        {
          "atom_index": 2319,
          "name": "CD",
          "element": "C",
          "coord": [
            0.96670001745224,
            2.9560999870300293,
            3.203900098800659
          ]
        }
      ]
    },
    {
      "id": "B:19",
      "chain": "B",
      "resseq": 19,
      "icode": "",
      "resname": "GLN",
      "hetflag": " ",
      "sasa": 0.0,
      "atoms": [
        {
          "atom_index": 2320,
          "name": "N",
          "element": "N",
          "coord": [
            0.9815000295639038,
            3.3122000694274902,
            3.2727999687194824
          ]
        },
        {
          "atom_index": 2321,
          "name": "CA",
          "element": "C",
          "coord": [
            0.9857000112533569,
            3.4560999870300293,
            3.2574000358581543
          ]
        },
        {
          "atom_index": 2322,
          "name": "C",
          "element": "C",
          "coord": [
            0.8944000005722046,
            3.5244998931884766,
            3.3610000610351562
          ]
        },
        {
          "atom_index": 2323,
          "name": "O",
          "element": "O",
          "coord": [
            0.9192000031471252,
            3.6389999389648438,
            3.397700071334839
          ]
        },
        {
          "atom_index": 2324,
          "name": "CB",
          "element": "C",
          "coord": [
            0.9545000195503235,
            3.495699882507324,
            3.112600088119507
          ]
        },
        {
          "atom_index": 2325,
          "name": "CG",
          "element": "C",
          "coord": [
            1.0587999820709229,
            3.4433999061584473,
            3.006700038909912
          ]
        },
        {
          "atom_index": 2326,
          "name": "CD",
          "element": "C",
          "coord": [
            1.0348000526428223,
            3.2976999282836914,
            2.957900047302246
          ]
        },
        {
          "atom_index": 2327,
          "name": "OE1",
          "element": "O",
          "coord": [
            0.9383999705314636,
            3.231600046157837,
            2.997999906539917
          ]
        },
        {
          "atom_index": 2328,
          "name": "NE2",
          "element": "N",
          "coord": [
            1.1234999895095825,
            3.2486000061035156,
            2.86929988861084
          ]
        }
      ]
    },
    {
      "id": "B:20",
      "chain": "B",
      "resseq": 20,
      "icode": "",
      "resname": "GLN",
      "hetflag": " ",
      "sasa": 0.0,
      "atoms": [
        {
          "atom_index": 2329,
          "name": "N",
          "element": "N",
          "coord": [
            0.7937999963760376,
            3.452699899673462,
            3.4126999378204346
          ]
        },
        {
          "atom_index": 2330,
          "name": "CA",
          "element": "C",
          "coord": [
            0.6959999799728394,
            3.510999917984009,
            3.5090999603271484
          ]
        },
        {
          "atom_index": 2331,
          "name": "C",
          "element": "C",
          "coord": [
            0.7095999717712402,
            3.4616000652313232,
            3.6565001010894775
          ]
        },
        {
          "atom_index": 2332,
          "name": "O",
          "element": "O",
          "coord": [
            0.6104999780654907,
            3.4563000202178955,
            3.7288999557495117
          ]
        },
        {
          "atom_index": 2333,
          "name": "CB",
          "element": "C",
          "coord": [
            0.5526000261306763,
            3.4842000007629395,
            3.4593000411987305
          ]
        },
        {
          "atom_index": 2334,
          "name": "CG",
          "element": "C",
          "coord": [
            0.5034000277519226,
            3.572000026702881,
            3.3408000469207764
          ]
        },
        {
          "atom_index": 2335,
          "name": "CD",
          "element": "C",
          "coord": [
            0.5767999887466431,
            3.5467000007629395,
            3.20770001411438
          ]
        },
        {
          "atom_index": 2336,
          "name": "OE1",
          "element": "O",
          "coord": [
            0.6394000053405762,
            3.637500047683716,
            3.1505000591278076
          ]
        },
        {
          "atom_index": 2337,
          "name": "NE2",
          "element": "N",
          "coord": [
            0.5687000155448914,
            3.4244000911712646,
            3.1584999561309814
          ]
        }
      ]
    },
    {
      "id": "B:21",
      "chain": "B",
      "resseq": 21,
      "icode": "",
      "resname": "ILE",
      "hetflag": " ",
      "sasa": 0.0,
      "atoms": [
        {
          "atom_index": 2338,
          "name": "N",
          "element": "N",
          "coord": [
            0.8306000232696533,
            3.4282000064849854,
            3.7019999027252197
          ]
        },
        {
          "atom_index": 2339,
          "name": "CA",
          "element": "C",
          "coord": [
            0.8471999764442444,
            3.3698999881744385,
            3.8376998901367188
          ]
        },
        {
          "atom_index": 2340,
          "name": "C",
          "element": "C",
          "coord": [
            0.7853999733924866,
            3.444000005722046,
            3.956899881362915
          ]
        },
        {
          "atom_index": 2341,
          "name": "O",
          "element": "O",
          "coord": [
            0.7164000272750854,
            3.3814001083374023,
            4.038099765777588
          ]
        },
        {
          "atom_index": 2342,
          "name": "CB",
          "element": "C",
          "coord": [
            0.9948999881744385,
            3.3375000953674316,
            3.8747000694274902
          ]
        },
        {
          "atom_index": 2343,
          "name": "CG1",
          "element": "C",
          "coord": [
            1.0470000505447388,
            3.227099895477295,
            3.7843000888824463
          ]
        },
        {
          "atom_index": 2344,
          "name": "CG2",
          "element": "C",
          "coord": [
            1.0025999546051025,
            3.293800115585327,
            4.026899814605713
          ]
        },
        {
          "atom_index": 2345,
          "name": "CD1",
          "element": "C",
          "coord": [
            1.1956000328063965,
            3.1912999153137207,
            3.8046000003814697
          ]
        }
      ]
    },
    {
      "id": "B:22",
      "chain": "B",
      "resseq": 22,
      "icode": "",
      "resname": "GLU",
      "hetflag": " ",
      "sasa": 0.0,
      "atoms": [
        {
          "atom_index": 2346,
          "name": "N",
          "element": "N",
          "coord": [
            0.8141000270843506,
            3.5736000537872314,
            3.972100019454956
          ]
        },
        {
          "atom_index": 2347,
          "name": "CA",
          "element": "C",
          "coord": [
            0.7687000036239624,
            3.6424999237060547,
            4.093100070953369
          ]
        },
        {
          "atom_index": 2348,
          "name": "C",
          "element": "C",
          "coord": [
            0.6175000071525574,
            3.6489999294281006,
            4.097099781036377
          ]
        },
        {
          "atom_index": 2349,
          "name": "O",
          "element": "O",
          "coord": [
            0.5565999746322632,
            3.620800018310547,
            4.198400020599365
          ]
        },
        {
          "atom_index": 2350,
          "name": "CB",
          "element": "C",
          "coord": [
            0.8260999917984009,
            3.783900022506714,
            4.110199928283691
          ]
        },
        {
          "atom_index": 2351,
          "name": "CG",
          "element": "C",
          "coord": [
            0.7749000191688538,
            3.843899965286255,
            4.243800163269043
          ]
        },
        {
          "atom_index": 2352,
          "name": "CD",
          "element": "C",
          "coord": [
            0.8331000208854675,
            3.97979998588562,
            4.280399799346924
          ]
        },
        {
          "atom_index": 2353,
          "name": "OE1",
          "element": "O",
          "coord": [
            0.8632000088691711,
            4.061100006103516,
            4.190400123596191
          ]
        },
        {
          "atom_index": 2354,
          "name": "OE2",
          "element": "O",
          "coord": [
            0.847000002861023,
            4.005899906158447,
            4.4019999504089355
          ]
        }
      ]
    },
    {
      "id": "B:23",
      "chain": "B",
      "resseq": 23,
      "icode": "",
      "resname": "LYS",
      "hetflag": " ",
      "sasa": 1.9940680265426636,
      "atoms": [
        {
          "atom_index": 2355,
          "name": "N",
          "element": "N",
          "coord": [
            0.5605999827384949,
            3.6858999729156494,
            3.9834001064300537
          ]
        },
        {
          "atom_index": 2356,
          "name": "CA",
          "element": "C",
          "coord": [
            0.41659998893737793,
            3.688199996948242,
            3.961400032043457
          ]
        },
        {
          "atom_index": 2357,
          "name": "C",
          "element": "C",
          "coord": [
            0.3528999984264374,
            3.551300048828125,
            3.9870998859405518
          ]
        },
        {
          "atom_index": 2358,
          "name": "O",
          "element": "O",
          "coord": [
            0.2556000053882599,
            3.5397000312805176,
            4.059599876403809
          ]
        },
        {
          "atom_index": 2359,
          "name": "CB",
          "element": "C",
          "coord": [
            0.39329999685287476,
            3.7311999797821045,
            3.816800117492676
          ]
        },
        {
          "atom_index": 2360,
          "name": "CG",
          "element": "C",
          "coord": [
            0.25049999356269836,
            3.7302000522613525,
            3.7725000381469727
          ]
        },
        {
          "atom_index": 2361,
          "name": "CD",
          "element": "C",
          "coord": [
            0.18080000579357147,
            3.855600118637085,
            3.821000099182129
          ]
        },
        {
          "atom_index": 2362,
          "name": "CE",
          "element": "C",
          "coord": [
            0.049800001084804535,
            3.8766000270843506,
            3.7490999698638916
          ]
        },
        {
          "atom_index": 2363,
          "name": "NZ",
          "element": "N",
          "coord": [
            0.032099999487400055,
            4.022299766540527,
            3.7304999828338623
          ]
        }
      ]
    },
    {
      "id": "B:24",
      "chain": "B",
      "resseq": 24,
      "icode": "",
      "resname": "ASN",
      "hetflag": " ",
      "sasa": 0.0,
      "atoms": [
        {
          "atom_index": 2364,
          "name": "N",
          "element": "N",
          "coord": [
            0.4074000120162964,
            3.4465999603271484,
            3.924799919128418
          ]
        },
        {
          "atom_index": 2365,
          "name": "CA",
          "element": "C",
          "coord": [
            0.35249999165534973,
            3.3132998943328857,
            3.9465999603271484
          ]
        },
        {
          "atom_index": 2366,
          "name": "C",
          "element": "C",
          "coord": [
            0.3589000105857849,
            3.2685000896453857,
            4.09119987487793
          ]
        },
        {
          "atom_index": 2367,
          "name": "O",
          "element": "O",
          "coord": [
            0.26249998807907104,
            3.2109999656677246,
            4.139800071716309
          ]
        },
        {
          "atom_index": 2368,
          "name": "CB",
          "element": "C",
          "coord": [
            0.41909998655319214,
            3.210200071334839,
            3.857100009918213
          ]
        },
        {
          "atom_index": 2369,
          "name": "CG",
          "element": "C",
          "coord": [
            0.38089999556541443,
            3.2276999950408936,
            3.710900068283081
          ]
        },
        {
          "atom_index": 2370,
          "name": "OD1",
          "element": "O",
          "coord": [
            0.2833000123500824,
            3.296299934387207,
            3.6763999462127686
          ]
        },
        {
          "atom_index": 2371,
          "name": "ND2",
          "element": "N",
          "coord": [
            0.4555000066757202,
            3.1644999980926514,
            3.6256000995635986
          ]
        }
      ]
    },
    {
      "id": "B:25",
      "chain": "B",
      "resseq": 25,
      "icode": "",
      "resname": "LEU",
      "hetflag": " ",
      "sasa": 0.0,
      "atoms": [
        {
          "atom_index": 2372,
          "name": "N",
          "element": "N",
          "coord": [
            0.4708999991416931,
            3.294800043106079,
            4.160699844360352
          ]
        },
        {
          "atom_index": 2373,
          "name": "CA",
          "element": "C",
          "coord": [
            0.4781000018119812,
            3.2546000480651855,
            4.30210018157959
          ]
        },
        {
          "atom_index": 2374,
          "name": "C",
          "element": "C",
          "coord": [
            0.374099999666214,
            3.3329999446868896,
            4.384900093078613
          ]
        },
        {
          "atom_index": 2375,
          "name": "O",
          "element": "O",
          "coord": [
            0.3140000104904175,
            3.2792999744415283,
            4.4756999015808105
          ]
        },
        {
          "atom_index": 2376,
          "name": "CB",
          "element": "C",
          "coord": [
            0.6183000206947327,
            3.2743000984191895,
            4.361000061035156
          ]
        },
        {
          "atom_index": 2377,
          "name": "CG",
          "element": "C",
          "coord": [
            0.6385999917984009,
            3.2200000286102295,
            4.504199981689453
          ]
        },
        {
          "atom_index": 2378,
          "name": "CD1",
          "element": "C",
          "coord": [
            0.6140000224113464,
            3.069000005722046,
            4.518400192260742
          ]
        },
        {
          "atom_index": 2379,
          "name": "CD2",
          "element": "C",
          "coord": [
            0.7797999978065491,
            3.259500026702881,
            4.560100078582764
          ]
        }
      ]
    },
    {
      "id": "B:26",
      "chain": "B",
      "resseq": 26,
      "icode": "",
      "resname": "SER",
      "hetflag": " ",
      "sasa": 0.0,
      "atoms": [
        {
          "atom_index": 2380,
          "name": "N",
          "element": "N",
          "coord": [
            0.3547999858856201,
            3.4588000774383545,
            4.3520002365112305
          ]
        },
        {
          "atom_index": 2381,
          "name": "CA",
          "element": "C",
          "coord": [
            0.25769999623298645,
            3.542099952697754,
            4.424300193786621
          ]
        },
        {
          "atom_index": 2382,
          "name": "C",
          "element": "C",
          "coord": [
            0.11680000275373459,
            3.4890999794006348,
            4.404399871826172
          ]
        },
        {
          "atom_index": 2383,
          "name": "O",
          "element": "O",
          "coord": [
            0.04259999841451645,
            3.468600034713745,
            4.49970006942749
          ]
        },
        {
          "atom_index": 2384,
          "name": "CB",
          "element": "C",
          "coord": [
            0.26570001244544983,
            3.686800003051758,
            4.379000186920166
          ]
        },
        {
          "atom_index": 2385,
          "name": "OG",
          "element": "O",
          "coord": [
            0.18709999322891235,
            3.7664999961853027,
            4.467700004577637
          ]
        }
      ]
    },
    {
      "id": "B:27",
      "chain": "B",
      "resseq": 27,
      "icode": "",
      "resname": "ASP",
      "hetflag": " ",
      "sasa": 0.0,
      "atoms": [
        {
          "atom_index": 2386,
          "name": "N",
          "element": "N",
          "coord": [
            0.08269999921321869,
            3.4614999294281006,
            4.278600215911865
          ]
        },
        {
          "atom_index": 2387,
          "name": "CA",
          "element": "C",
          "coord": [
            -0.04520000144839287,
            3.398099899291992,
            4.243599891662598
          ]
        },
        {
          "atom_index": 2388,
          "name": "C",
          "element": "C",
          "coord": [
            -0.0632999986410141,
            3.262200117111206,
            4.310299873352051
          ]
        },
        {
          "atom_index": 2389,
          "name": "O",
          "element": "O",
          "coord": [
            -0.17059999704360962,
            3.228300094604492,
            4.35890007019043
          ]
        },
        {
          "atom_index": 2390,
          "name": "CB",
          "element": "C",
          "coord": [
            -0.05469999834895134,
            3.388000011444092,
            4.09060001373291
          ]
        },
        {
          "atom_index": 2391,
          "name": "CG",
          "element": "C",
          "coord": [
            -0.07649999856948853,
            3.524899959564209,
            4.022900104522705
          ]
        },
        {
          "atom_index": 2392,
          "name": "OD1",
          "element": "O",
          "coord": [
            -0.09239999949932098,
            3.626499891281128,
            4.093400001525879
          ]
        },
        {
          "atom_index": 2393,
          "name": "OD2",
          "element": "O",
          "coord": [
            -0.07609999924898148,
            3.5308001041412354,
            3.897900104522705
          ]
        }
      ]
    },
    {
      "id": "B:28",
      "chain": "B",
      "resseq": 28,
      "icode": "",
      "resname": "LEU",
      "hetflag": " ",
      "sasa": 0.0,
      "atoms": [
        {
          "atom_index": 2394,
          "name": "N",
          "element": "N",
          "coord": [
            0.04479999840259552,
            3.185499906539917,
            4.319200038909912
          ]
        },
        {
          "atom_index": 2395,
          "name": "CA",
          "element": "C",
          "coord": [
            0.035599999129772186,
            3.053100109100342,
            4.3755998611450195
          ]
        },
        {
          "atom_index": 2396,
          "name": "C",
          "element": "C",
          "coord": [
            0.00800000037997961,
            3.058199882507324,
            4.527100086212158
          ]
        },
        {
          "atom_index": 2397,
          "name": "O",
          "element": "O",
          "coord": [
            -0.06800000369548798,
            2.9776999950408936,
            4.579999923706055
          ]
        },
        {
          "atom_index": 2398,
          "name": "CB",
          "element": "C",
          "coord": [
            0.16249999403953552,
            2.9739999771118164,
            4.340400218963623
          ]
        },
        {
          "atom_index": 2399,
          "name": "CG",
          "element": "C",
          "coord": [
            0.17149999737739563,
            2.828000068664551,
            4.382199764251709
          ]
        },
        {
          "atom_index": 2400,
          "name": "CD1",
          "element": "C",
          "coord": [
            0.05689999833703041,
            2.7451000213623047,
            4.325399875640869
          ]
        },
        {
          "atom_index": 2401,
          "name": "CD2",
          "element": "C",
          "coord": [
            0.30390000343322754,
            2.7741000652313232,
            4.331999778747559
          ]
        }
      ]
    },
    {
      "id": "B:29",
      "chain": "B",
      "resseq": 29,
      "icode": "",
      "resname": "ILE",
      "hetflag": " ",
      "sasa": 0.0,
      "atoms": [
        {
          "atom_index": 2402,
          "name": "N",
          "element": "N",
          "coord": [
            0.065700002014637,
            3.155600070953369,
            4.59630012512207
          ]
        },
        {
          "atom_index": 2403,
          "name": "CA",
          "element": "C",
          "coord": [
            0.03590000048279762,
            3.1723999977111816,
            4.738999843597412
          ]
        },
        {
          "atom_index": 2404,
          "name": "C",
          "element": "C",
          "coord": [
            -0.10750000178813934,
            3.224400043487549,
            4.763599872589111
          ]
        },
        {
          "atom_index": 2405,
          "name": "O",
          "element": "O",
          "coord": [
            -0.17270000278949738,
            3.181299924850464,
            4.8582000732421875
          ]
        },
        {
          "atom_index": 2406,
          "name": "CB",
          "element": "C",
          "coord": [
            0.1453000009059906,
            3.2530999183654785,
            4.810699939727783
          ]
        },
        {
          "atom_index": 2407,
          "name": "CG1",
          "element": "C",
          "coord": [
            0.2809000015258789,
            3.1814000606536865,
            4.792799949645996
          ]
        },
        {
          "atom_index": 2408,
          "name": "CG2",
          "element": "C",
          "coord": [
            0.1152999997138977,
            3.2639000415802,
            4.960100173950195
          ]
        },
        {
          "atom_index": 2409,
          "name": "CD1",
          "element": "C",
          "coord": [
            0.3991999924182892,
            3.2736001014709473,
            4.81790018081665
          ]
        }
      ]
    },
    {
      "id": "B:30",
      "chain": "B",
      "resseq": 30,
      "icode": "",
      "resname": "ASP",
      "hetflag": " ",
      "sasa": 0.0,
      "atoms": [
        {
          "atom_index": 2410,
          "name": "N",
          "element": "N",
          "coord": [
            -0.1573999971151352,
            3.311800003051758,
            4.6757001876831055
          ]
        },
        {
          "atom_index": 2411,
          "name": "CA",
          "element": "C",
          "coord": [
            -0.296999990940094,
            3.3601999282836914,
            4.685500144958496
          ]
        },
        {
          "atom_index": 2412,
          "name": "C",
          "element": "C",
          "coord": [
            -0.3912000060081482,
            3.2421998977661133,
            4.669099807739258
          ]
        },
        {
          "atom_index": 2413,
          "name": "O",
          "element": "O",
          "coord": [
            -0.49570000171661377,
            3.2309000492095947,
            4.736299991607666
          ]
        },
        {
          "atom_index": 2414,
          "name": "CB",
          "element": "C",
          "coord": [
            -0.3257000148296356,
            3.464099884033203,
            4.577199935913086
          ]
        },
        {
          "atom_index": 2415,
          "name": "CG",
          "element": "C",
          "coord": [
            -0.26510000228881836,
            3.5994999408721924,
            4.608699798583984
          ]
        },
        {
          "atom_index": 2416,
          "name": "OD1",
          "element": "O",
          "coord": [
            -0.21889999508857727,
            3.618499994277954,
            4.7221999168396
          ]
        },
        {
          "atom_index": 2417,
          "name": "OD2",
          "element": "O",
          "coord": [
            -0.2646999955177307,
            3.6875998973846436,
            4.519499778747559
          ]
        }
      ]
    },
    {
      "id": "B:31",
      "chain": "B",
      "resseq": 31,
      "icode": "",
      "resname": "LEU",
      "hetflag": " ",
      "sasa": 0.0,
      "atoms": [
        {
          "atom_index": 2418,
          "name": "N",
          "element": "N",
          "coord": [
            -0.35019999742507935,
            3.152100086212158,
            4.579899787902832
          ]
        },
        {
          "atom_index": 2419,
          "name": "CA",
          "element": "C",
          "coord": [
            -0.42340001463890076,
            3.029900074005127,
            4.552999973297119
          ]
        },
        {
          "atom_index": 2420,
          "name": "C",
          "element": "C",
          "coord": [
            -0.4189000129699707,
            2.9321999549865723,
            4.670400142669678
          ]
        },
        {
          "atom_index": 2421,
          "name": "O",
          "element": "O",
          "coord": [
            -0.5164999961853027,
            2.864000082015991,
            4.693600177764893
          ]
        },
        {
          "atom_index": 2422,
          "name": "CB",
          "element": "C",
          "coord": [
            -0.3714999854564667,
            2.9625000953674316,
            4.424200057983398
          ]
        },
        {
          "atom_index": 2423,
          "name": "CG",
          "element": "C",
          "coord": [
            -0.4555000066757202,
            2.8499999046325684,
            4.363399982452393
          ]
        },
        {
          "atom_index": 2424,
          "name": "CD1",
          "element": "C",
          "coord": [
            -0.5985000133514404,
            2.895400047302246,
            4.336699962615967
          ]
        },
        {
          "atom_index": 2425,
          "name": "CD2",
          "element": "C",
          "coord": [
            -0.3928000032901764,
            2.788300037384033,
            4.234099864959717
          ]
        }
      ]
    },
    {
      "id": "B:32",
      "chain": "B",
      "resseq": 32,
      "icode": "",
      "resname": "VAL",
      "hetflag": " ",
      "sasa": 0.0,
      "atoms": [
        {
          "atom_index": 2426,
          "name": "N",
          "element": "N",
          "coord": [
            -0.30720001459121704,
            2.9233999252319336,
            4.743000030517578
          ]
        },
        {
          "atom_index": 2427,
          "name": "CA",
          "element": "C",
          "coord": [
            -0.29899999499320984,
            2.835400104522705,
            4.8628997802734375
          ]
        },
        {
          "atom_index": 2428,
          "name": "C",
          "element": "C",
          "coord": [
            -0.22360000014305115,
            2.9063000679016113,
            4.9756999015808105
          ]
        },
        {
          "atom_index": 2429,
          "name": "O",
          "element": "O",
          "coord": [
            -0.1023000031709671,
            2.886899948120117,
            4.993100166320801
          ]
        },
        {
          "atom_index": 2430,
          "name": "CB",
          "element": "C",
          "coord": [
            -0.23759999871253967,
            2.6947999000549316,
            4.8343000411987305
          ]
        },
        {
          "atom_index": 2431,
          "name": "CG1",
          "element": "C",
          "coord": [
            -0.24650000035762787,
            2.6054999828338623,
            4.958799839019775
          ]
        },
        {
          "atom_index": 2432,
          "name": "CG2",
          "element": "C",
          "coord": [
            -0.30880001187324524,
            2.626199960708618,
            4.717800140380859
          ]
        }
      ]
    },
    {
      "id": "B:33",
      "chain": "B",
      "resseq": 33,
      "icode": "",
      "resname": "PRO",
      "hetflag": " ",
      "sasa": 0.35492008924484253,
      "atoms": [
        {
          "atom_index": 2433,
          "name": "N",
          "element": "N",
          "coord": [
            -0.296099990606308,
            2.9900999069213867,
            5.05210018157959
          ]
        },
        {
          "atom_index": 2434,
          "name": "CA",
          "element": "C",
          "coord": [
            -0.23739999532699585,
            3.0782999992370605,
            5.151700019836426
          ]
        },
        {
          "atom_index": 2435,
          "name": "C",
          "element": "C",
          "coord": [
            -0.16030000150203705,
            3.0016000270843506,
            5.258900165557861
          ]
        },
        {
          "atom_index": 2436,
          "name": "O",
          "element": "O",
          "coord": [
            -0.05640000104904175,
            3.0485000610351562,
            5.30210018157959
          ]
        },
        {
          "atom_index": 2437,
          "name": "CB",
          "element": "C",
          "coord": [
            -0.3587999939918518,
            3.1521999835968018,
            5.211400032043457
          ]
        },
        {
          "atom_index": 2438,
          "name": "CG",
          "element": "C",
          "coord": [
            -0.46860000491142273,
            3.134200096130371,
            5.113800048828125
          ]
        },
        {
          "atom_index": 2439,
          "name": "CD",
          "element": "C",
          "coord": [
            -0.4429999887943268,
            3.001800060272217,
            5.047399997711182
          ]
        }
      ]
    },
    {
      "id": "B:34",
      "chain": "B",
      "resseq": 34,
      "icode": "",
      "resname": "SER",
      "hetflag": " ",
      "sasa": 1.9036622047424316,
      "atoms": [
        {
          "atom_index": 2440,
          "name": "N",
          "element": "N",
          "coord": [
            -0.20720000565052032,
            2.8826000690460205,
            5.29640007019043
          ]
        },
        {
          "atom_index": 2441,
          "name": "CA",
          "element": "C",
          "coord": [
            -0.14219999313354492,
            2.807499885559082,
            5.4039998054504395
          ]
        },
        {
          "atom_index": 2442,
          "name": "C",
          "element": "C",
          "coord": [
            -0.0024999999441206455,
            2.757699966430664,
            5.366099834442139
          ]
        },
        {
          "atom_index": 2443,
          "name": "O",
          "element": "O",
          "coord": [
            0.08169999718666077,
            2.7362000942230225,
            5.45359992980957
          ]
        },
        {
          "atom_index": 2444,
          "name": "CB",
          "element": "C",
          "coord": [
            -0.23100000619888306,
            2.691999912261963,
            5.454800128936768
          ]
        },
        {
          "atom_index": 2445,
          "name": "OG",
          "element": "O",
          "coord": [
            -0.25380000472068787,
            2.5924999713897705,
            5.355299949645996
          ]
        }
      ]
    },
    {
      "id": "B:35",
      "chain": "B",
      "resseq": 35,
      "icode": "",
      "resname": "LEU",
      "hetflag": " ",
      "sasa": 0.0,
      "atoms": [
        {
          "atom_index": 2446,
          "name": "N",
          "element": "N",
          "coord": [
            0.022099999710917473,
            2.7421000003814697,
            5.236000061035156
          ]
        },
        {
          "atom_index": 2447,
          "name": "CA",
          "element": "C",
          "coord": [
            0.15189999341964722,
            2.694999933242798,
            5.18720006942749
          ]
        },
        {
          "atom_index": 2448,
          "name": "C",
          "element": "C",
          "coord": [
            0.25540000200271606,
            2.805500030517578,
            5.169600009918213
          ]
        },
        {
          "atom_index": 2449,
          "name": "O",
          "element": "O",
          "coord": [
            0.3612000048160553,
            2.7822999954223633,
            5.111400127410889
          ]
        },
        {
          "atom_index": 2450,
          "name": "CB",
          "element": "C",
          "coord": [
            0.1356000006198883,
            2.6173999309539795,
            5.055600166320801
          ]
        },
        {
          "atom_index": 2451,
          "name": "CG",
          "element": "C",
          "coord": [
            0.09290000051259995,
            2.47189998626709,
            5.066299915313721
          ]
        },
        {
          "atom_index": 2452,
          "name": "CD1",
          "element": "C",
          "coord": [
            0.10620000213384628,
            2.4079999923706055,
            4.929299831390381
          ]
        },
        {
          "atom_index": 2453,
          "name": "CD2",
          "element": "C",
          "coord": [
            0.17679999768733978,
            2.3970000743865967,
            5.170400142669678
          ]
        }
      ]
    },
    {
      "id": "B:36",
      "chain": "B",
      "resseq": 36,
      "icode": "",
      "resname": "CYS",
      "hetflag": " ",
      "sasa": 0.0,
      "atoms": [
        {
          "atom_index": 2454,
          "name": "N",
          "element": "N",
          "coord": [
            0.2257000058889389,
            2.924499988555908,
            5.22189998626709
          ]
        },
        {
          "atom_index": 2455,
          "name": "CA",
          "element": "C",
          "coord": [
            0.31220000982284546,
            3.0404000282287598,
            5.20550012588501
          ]
        },
        {
          "atom_index": 2456,
          "name": "C",
          "element": "C",
          "coord": [
            0.45750001072883606,
            3.0185000896453857,
            5.250500202178955
          ]
        },
        {
          "atom_index": 2457,
          "name": "O",
          "element": "O",
          "coord": [
            0.5493000149726868,
            3.0320000648498535,
            5.1691999435424805
          ]
        },
        {
          "atom_index": 2458,
          "name": "CB",
          "element": "C",
          "coord": [
            0.25440001487731934,
            3.163300037384033,
            5.275100231170654
          ]
        },
        {
          "atom_index": 2459,
          "name": "SG",
          "element": "S",
          "coord": [
            0.3544999957084656,
            3.3087000846862793,
            5.248700141906738
          ]
        }
      ]
    },
    {
      "id": "B:37",
      "chain": "B",
      "resseq": 37,
      "icode": "",
      "resname": "GLU",
      "hetflag": " ",
      "sasa": 2.017910957336426,
      "atoms": [
        {
          "atom_index": 2460,
          "name": "N",
          "element": "N",
          "coord": [
            0.4781999886035919,
            2.984299898147583,
            5.377900123596191
          ]
        },
        {
          "atom_index": 2461,
          "name": "CA",
          "element": "C",
          "coord": [
            0.6150000095367432,
            2.9684998989105225,
            5.429100036621094
          ]
        },
        {
          "atom_index": 2462,
          "name": "C",
          "element": "C",
          "coord": [
            0.6897000074386597,
            2.8564000129699707,
            5.359300136566162
          ]
        },
        {
          "atom_index": 2463,
          "name": "O",
          "element": "O",
          "coord": [
            0.8062000274658203,
            2.873800039291382,
            5.322400093078613
          ]
        },
        {
          "atom_index": 2464,
          "name": "CB",
          "element": "C",
          "coord": [
            0.6189000010490417,
            2.953000068664551,
            5.581399917602539
          ]
        },
        {
          "atom_index": 2465,
          "name": "CG",
          "element": "C",
          "coord": [
            0.6111999750137329,
            3.089099884033203,
            5.652599811553955
          ]
        },
        {
          "atom_index": 2466,
          "name": "CD",
          "element": "C",
          "coord": [
            0.6710000038146973,
            3.0871999263763428,
            5.793399810791016
          ]
        },
        {
          "atom_index": 2467,
          "name": "OE1",
          "element": "O",
          "coord": [
            0.7394999861717224,
            2.9881999492645264,
            5.826700210571289
          ]
        },
        {
          "atom_index": 2468,
          "name": "OE2",
          "element": "O",
          "coord": [
            0.6510999798774719,
            3.1858999729156494,
            5.8703999519348145
          ]
        }
      ]
    },
    {
      "id": "B:38",
      "chain": "B",
      "resseq": 38,
      "icode": "",
      "resname": "ASP",
      "hetflag": " ",
      "sasa": 0.0630597174167633,
      "atoms": [
        {
          "atom_index": 2469,
          "name": "N",
          "element": "N",
          "coord": [
            0.6208000183105469,
            2.7446000576019287,
            5.337600231170654
          ]
        },
        {
          "atom_index": 2470,
          "name": "CA",
          "element": "C",
          "coord": [
            0.6729000210762024,
            2.632499933242798,
            5.258999824523926
          ]
        },
        {
          "atom_index": 2471,
          "name": "C",
          "element": "C",
          "coord": [
            0.7207000255584717,
            2.6742000579833984,
            5.11870002746582
          ]
        },
        {
          "atom_index": 2472,
          "name": "O",
          "element": "O",
          "coord": [
            0.828499972820282,
            2.6326000690460205,
            5.074999809265137
          ]
        },
        {
          "atom_index": 2473,
          "name": "CB",
          "element": "C",
          "coord": [
            0.5670999884605408,
            2.523900032043457,
            5.241700172424316
          ]
        },
        {
          "atom_index": 2474,
          "name": "CG",
          "element": "C",
          "coord": [
            0.490200012922287,
            2.4946000576019287,
            5.3694000244140625
          ]
        },
        {
          "atom_index": 2475,
          "name": "OD1",
          "element": "O",
          "coord": [
            0.4934999942779541,
            2.3770999908447266,
            5.410999774932861
          ]
        },
        {
          "atom_index": 2476,
          "name": "OD2",
          "element": "O",
          "coord": [
            0.42570000886917114,
            2.587399959564209,
            5.426300048828125
          ]
        }
      ]
    },
    {
      "id": "B:39",
      "chain": "B",
      "resseq": 39,
      "icode": "",
      "resname": "LEU",
      "hetflag": " ",
      "sasa": 0.0,
      "atoms": [
        {
          "atom_index": 2477,
          "name": "N",
          "element": "N",
          "coord": [
            0.6384999752044678,
            2.7527999877929688,
            5.049200057983398
          ]
        },
        {
          "atom_index": 2478,
          "name": "CA",
          "element": "C",
          "coord": [
            0.6735000014305115,
            2.8043999671936035,
            4.91480016708374
          ]
        },
        {
          "atom_index": 2479,
          "name": "C",
          "element": "C",
          "coord": [
            0.7781999707221985,
            2.9142000675201416,
            4.910999774932861
          ]
        },
        {
          "atom_index": 2480,
          "name": "O",
          "element": "O",
          "coord": [
            0.8708999752998352,
            2.907900094985962,
            4.830699920654297
          ]
        },
        {
          "atom_index": 2481,
          "name": "CB",
          "element": "C",
          "coord": [
            0.5485000014305115,
            2.8489999771118164,
            4.837200164794922
          ]
        },
        {
          "atom_index": 2482,
          "name": "CG",
          "element": "C",
          "coord": [
            0.45730000734329224,
            2.735100030899048,
            4.795499801635742
          ]
        },
        {
          "atom_index": 2483,
          "name": "CD1",
          "element": "C",
          "coord": [
            0.33379998803138733,
            2.795599937438965,
            4.730100154876709
          ]
        },
        {
          "atom_index": 2484,
          "name": "CD2",
          "element": "C",
          "coord": [
            0.5268999934196472,
            2.637399911880493,
            4.698999881744385
          ]
        }
      ]
    },
    {
      "id": "B:40",
      "chain": "B",
      "resseq": 40,
      "icode": "",
      "resname": "LEU",
      "hetflag": " ",
      "sasa": 0.0,
      "atoms": [
        {
          "atom_index": 2485,
          "name": "N",
          "element": "N",
          "coord": [
            0.7642999887466431,
            3.0167999267578125,
            4.9944000244140625
          ]
        },
        {
          "atom_index": 2486,
          "name": "CA",
          "element": "C",
          "coord": [
            0.873199999332428,
            3.115000009536743,
            5.005899906158447
          ]
        },
        {
          "atom_index": 2487,
          "name": "C",
          "element": "C",
          "coord": [
            1.006700038909912,
            3.0439999103546143,
            5.0366997718811035
          ]
        },
        {
          "atom_index": 2488,
          "name": "O",
          "element": "O",
          "coord": [
            1.1138999462127686,
            3.0868000984191895,
            4.991600036621094
          ]
        },
        {
          "atom_index": 2489,
          "name": "CB",
          "element": "C",
          "coord": [
            0.8410000205039978,
            3.2200000286102295,
            5.112199783325195
          ]
        },
        {
          "atom_index": 2490,
          "name": "CG",
          "element": "C",
          "coord": [
            0.7325999736785889,
            3.323499917984009,
            5.07480001449585
          ]
        },
        {
          "atom_index": 2491,
          "name": "CD1",
          "element": "C",
          "coord": [
            0.7008000016212463,
            3.415600061416626,
            5.189599990844727
          ]
        },
        {
          "atom_index": 2492,
          "name": "CD2",
          "element": "C",
          "coord": [
            0.7709000110626221,
            3.4056999683380127,
            4.947500228881836
          ]
        }
      ]
    },
    {
      "id": "B:41",
      "chain": "B",
      "resseq": 41,
      "icode": "",
      "resname": "SER",
      "hetflag": " ",
      "sasa": 0.0,
      "atoms": [
        {
          "atom_index": 2493,
          "name": "N",
          "element": "N",
          "coord": [
            1.000499963760376,
            2.932800054550171,
            5.110599994659424
          ]
        },
        {
          "atom_index": 2494,
          "name": "CA",
          "element": "C",
          "coord": [
            1.1222000122070312,
            2.8606998920440674,
            5.150899887084961
          ]
        },
        {
          "atom_index": 2495,
          "name": "C",
          "element": "C",
          "coord": [
            1.1754000186920166,
            2.7609000205993652,
            5.047800064086914
          ]
        },
        {
          "atom_index": 2496,
          "name": "O",
          "element": "O",
          "coord": [
            1.2929999828338623,
            2.7209999561309814,
            5.052199840545654
          ]
        },
        {
          "atom_index": 2497,
          "name": "CB",
          "element": "C",
          "coord": [
            1.1004999876022339,
            2.792099952697754,
            5.287300109863281
          ]
        },
        {
          "atom_index": 2498,
          "name": "OG",
          "element": "O",
          "coord": [
            1.062999963760376,
            2.8882999420166016,
            5.387700080871582
          ]
        }
      ]
    },
    {
      "id": "B:42",
      "chain": "B",
      "resseq": 42,
      "icode": "",
      "resname": "SER",
      "hetflag": " ",
      "sasa": 0.0,
      "atoms": [
        {
          "atom_index": 2499,
          "name": "N",
          "element": "N",
          "coord": [
            1.0907000303268433,
            2.7218000888824463,
            4.953000068664551
          ]
        },
        {
          "atom_index": 2500,
          "name": "CA",
          "element": "C",
          "coord": [
            1.132599949836731,
            2.621999979019165,
            4.854599952697754
          ]
        },
        {
          "atom_index": 2501,
          "name": "C",
          "element": "C",
          "coord": [
            1.1478999853134155,
            2.6760001182556152,
            4.7104997634887695
          ]
        },
        {
          "atom_index": 2502,
          "name": "O",
          "element": "O",
          "coord": [
            1.210800051689148,
            2.6129000186920166,
            4.624199867248535
          ]
        },
        {
          "atom_index": 2503,
          "name": "CB",
          "element": "C",
          "coord": [
            1.0370999574661255,
            2.5030999183654785,
            4.858099937438965
          ]
        },
        {
          "atom_index": 2504,
          "name": "OG",
          "element": "O",
          "coord": [
            0.9075000286102295,
            2.544300079345703,
            4.821100234985352
          ]
        }
      ]
    },
    {
      "id": "B:43",
      "chain": "B",
      "resseq": 43,
      "icode": "",
      "resname": "VAL",
      "hetflag": " ",
      "sasa": 0.0,
      "atoms": [
        {
          "atom_index": 2505,
          "name": "N",
          "element": "N",
          "coord": [
            1.0916999578475952,
            2.7922000885009766,
            4.683700084686279
          ]
        },
        {
          "atom_index": 2506,
          "name": "CA",
          "element": "C",
          "coord": [
            1.097599983215332,
            2.844899892807007,
            4.546599864959717
          ]
        },
        {
          "atom_index": 2507,
          "name": "C",
          "element": "C",
          "coord": [
            1.1897000074386597,
            2.965399980545044,
            4.544400215148926
          ]
        },
        {
          "atom_index": 2508,
          "name": "O",
          "element": "O",
          "coord": [
            1.1720000505447388,
            3.0597000122070312,
            4.621399879455566
          ]
        },
        {
          "atom_index": 2509,
          "name": "CB",
          "element": "C",
          "coord": [
            0.9556999802589417,
            2.881500005722046,
            4.496300220489502
          ]
        },
        {
          "atom_index": 2510,
          "name": "CG1",
          "element": "C",
          "coord": [
            0.9617000222206116,
            2.960700035095215,
            4.364699840545654
          ]
        },
        {
          "atom_index": 2511,
          "name": "CG2",
          "element": "C",
          "coord": [
            0.8726999759674072,
            2.7520999908447266,
            4.474800109863281
          ]
        }
      ]
    },
    {
      "id": "B:44",
      "chain": "B",
      "resseq": 44,
      "icode": "",
      "resname": "ASP",
      "hetflag": " ",
      "sasa": 0.0,
      "atoms": [
        {
          "atom_index": 2512,
          "name": "N",
          "element": "N",
          "coord": [
            1.2898000478744507,
            2.961699962615967,
            4.458000183105469
          ]
        },
        {
          "atom_index": 2513,
          "name": "CA",
          "element": "C",
          "coord": [
            1.38100004196167,
            3.075700044631958,
            4.443600177764893
          ]
        },
        {
          "atom_index": 2514,
          "name": "C",
          "element": "C",
          "coord": [
            1.3169000148773193,
            3.1868999004364014,
            4.360000133514404
          ]
        },
        {
          "atom_index": 2515,
          "name": "O",
          "element": "O",
          "coord": [
            1.2457000017166138,
            3.160799980163574,
            4.261899948120117
          ]
        },
        {
          "atom_index": 2516,
          "name": "CB",
          "element": "C",
          "coord": [
            1.511199951171875,
            3.028700113296509,
            4.377500057220459
          ]
        },
        {
          "atom_index": 2517,
          "name": "CG",
          "element": "C",
          "coord": [
            1.6089999675750732,
            2.972899913787842,
            4.47790002822876
          ]
        },
        {
          "atom_index": 2518,
          "name": "OD1",
          "element": "O",
          "coord": [
            1.6420999765396118,
            3.0439999103546143,
            4.5756001472473145
          ]
        },
        {
          "atom_index": 2519,
          "name": "OD2",
          "element": "O",
          "coord": [
            1.6502000093460083,
            2.8575000762939453,
            4.460599899291992
          ]
        }
      ]
    },
    {
      "id": "B:45",
      "chain": "B",
      "resseq": 45,
      "icode": "",
      "resname": "GLN",
      "hetflag": " ",
      "sasa": 0.0,
      "atoms": [
        {
          "atom_index": 2520,
          "name": "N",
          "element": "N",
          "coord": [
            1.3407000303268433,
            3.3108999729156494,
            4.401899814605713
          ]
        },
        {
          "atom_index": 2521,
          "name": "CA",
          "element": "C",
          "coord": [
            1.2914999723434448,
            3.4300999641418457,
            4.334400177001953
          ]
        },
        {
          "atom_index": 2522,
          "name": "C",
          "element": "C",
          "coord": [
            1.405500054359436,
            3.5081000328063965,
            4.2683000564575195
          ]
        },
        {
          "atom_index": 2523,
          "name": "O",
          "element": "O",
          "coord": [
            1.5192999839782715,
            3.509999990463257,
            4.319699764251709
          ]
        },
        {
          "atom_index": 2524,
          "name": "CB",
          "element": "C",
          "coord": [
            1.2160999774932861,
            3.52020001411438,
            4.434500217437744
          ]
        },
        {
          "atom_index": 2525,
          "name": "CG",
          "element": "C",
          "coord": [
            1.0923000574111938,
            3.4518001079559326,
            4.492700099945068
          ]
        },
        {
          "atom_index": 2526,
          "name": "CD",
          "element": "C",
          "coord": [
            1.0063999891281128,
            3.543600082397461,
            4.576900005340576
          ]
        },
        {
          "atom_index": 2527,
          "name": "OE1",
          "element": "O",
          "coord": [
            0.9401000142097473,
            3.635499954223633,
            4.525899887084961
          ]
        },
        {
          "atom_index": 2528,
          "name": "NE2",
          "element": "N",
          "coord": [
            1.0049999952316284,
            3.5179998874664307,
            4.707399845123291
          ]
        }
      ]
    },
    {
      "id": "B:46",
      "chain": "B",
      "resseq": 46,
      "icode": "",
      "resname": "PRO",
      "hetflag": " ",
      "sasa": 0.0,
      "atoms": [
        {
          "atom_index": 2529,
          "name": "N",
          "element": "N",
          "coord": [
            1.3762999773025513,
            3.5734000205993652,
            4.15500020980835
          ]
        },
        {
          "atom_index": 2530,
          "name": "CA",
          "element": "C",
          "coord": [
            1.4696999788284302,
            3.6635000705718994,
            4.0914998054504395
          ]
        },
        {
          "atom_index": 2531,
          "name": "C",
          "element": "C",
          "coord": [
            1.5242999792099,
            3.7665998935699463,
            4.191800117492676
          ]
        },
        {
          "atom_index": 2532,
          "name": "O",
          "element": "O",
          "coord": [
            1.4500000476837158,
            3.815000057220459,
            4.278900146484375
          ]
        },
        {
          "atom_index": 2533,
          "name": "CB",
          "element": "C",
          "coord": [
            1.3849999904632568,
            3.7314000129699707,
            3.983299970626831
          ]
        },
        {
          "atom_index": 2534,
          "name": "CG",
          "element": "C",
          "coord": [
            1.2741999626159668,
            3.6347999572753906,
            3.955399990081787
          ]
        },
        {
          "atom_index": 2535,
          "name": "CD",
          "element": "C",
          "coord": [
            1.2440999746322632,
            3.5743000507354736,
            4.088200092315674
          ]
        }
      ]
    },
    {
      "id": "B:47",
      "chain": "B",
      "resseq": 47,
      "icode": "",
      "resname": "LEU",
      "hetflag": " ",
      "sasa": 0.0,
      "atoms": [
        {
          "atom_index": 2536,
          "name": "N",
          "element": "N",
          "coord": [
            1.6539000272750854,
            3.7959001064300537,
            4.1803998947143555
          ]
        },
        {
          "atom_index": 2537,
          "name": "CA",
          "element": "C",
          "coord": [
            1.7216999530792236,
            3.8905999660491943,
            4.271200180053711
          ]
        },
        {
          "atom_index": 2538,
          "name": "C",
          "element": "C",
          "coord": [
            1.6871000528335571,
            4.031599998474121,
            4.230999946594238
          ]
        },
        {
          "atom_index": 2539,
          "name": "O",
          "element": "O",
          "coord": [
            1.6739000082015991,
            4.060999870300293,
            4.1118998527526855
          ]
        },
        {
          "atom_index": 2540,
          "name": "CB",
          "element": "C",
          "coord": [
            1.8743000030517578,
            3.8722000122070312,
            4.263700008392334
          ]
        },
        {
          "atom_index": 2541,
          "name": "CG",
          "element": "C",
          "coord": [
            1.927899956703186,
            3.7330000400543213,
            4.304900169372559
          ]
        },
        {
          "atom_index": 2542,
          "name": "CD1",
          "element": "C",
          "coord": [
            2.0794999599456787,
            3.715100049972534,
            4.282400131225586
          ]
        },
        {
          "atom_index": 2543,
          "name": "CD2",
          "element": "C",
          "coord": [
            1.895799994468689,
            3.713599920272827,
            4.451000213623047
          ]
        }
      ]
    },
    {
      "id": "B:48",
      "chain": "B",
      "resseq": 48,
      "icode": "",
      "resname": "LYS",
      "hetflag": " ",
      "sasa": 0.2581236958503723,
      "atoms": [
        {
          "atom_index": 2544,
          "name": "N",
          "element": "N",
          "coord": [
            1.6741000413894653,
            4.117700099945068,
            4.3302001953125
          ]
        },
        {
          "atom_index": 2545,
          "name": "CA",
          "element": "C",
          "coord": [
            1.6455999612808228,
            4.259399890899658,
            4.3094000816345215
          ]
        },
        {
          "atom_index": 2546,
          "name": "C",
          "element": "C",
          "coord": [
            1.7596999406814575,
            4.3420000076293945,
            4.368100166320801
          ]
        },
        {
          "atom_index": 2547,
          "name": "O",
          "element": "O",
          "coord": [
            1.8214000463485718,
            4.30079984664917,
            4.4670000076293945
          ]
        },
        {
          "atom_index": 2548,
          "name": "CB",
          "element": "C",
          "coord": [
            1.517899990081787,
            4.294099807739258,
            4.384099960327148
          ]
        },
        {
          "atom_index": 2549,
          "name": "CG",
          "element": "C",
          "coord": [
            1.3946000337600708,
            4.2332000732421875,
            4.322400093078613
          ]
        },
        {
          "atom_index": 2550,
          "name": "CD",
          "element": "C",
          "coord": [
            1.2696000337600708,
            4.310999870300293,
            4.360300064086914
          ]
        },
        {
          "atom_index": 2551,
          "name": "CE",
          "element": "C",
          "coord": [
            1.1474000215530396,
            4.242400169372559,
            4.3024001121521
          ]
        },
        {
          "atom_index": 2552,
          "name": "NZ",
          "element": "N",
          "coord": [
            1.1263999938964844,
            4.110000133514404,
            4.365600109100342
          ]
        }
      ]
    },
    {
      "id": "B:49",
      "chain": "B",
      "resseq": 49,
      "icode": "",
      "resname": "ILE",
      "hetflag": " ",
      "sasa": 0.15764929354190826,
      "atoms": [
        {
          "atom_index": 2553,
          "name": "N",
          "element": "N",
          "coord": [
            1.7818000316619873,
            4.4608001708984375,
            4.311999797821045
          ]
        },
        {
          "atom_index": 2554,
          "name": "CA",
          "element": "C",
          "coord": [
            1.8875000476837158,
            4.549799919128418,
            4.356299877166748
          ]
        },
        {
          "atom_index": 2555,
          "name": "C",
          "element": "C",
          "coord": [
            1.8315999507904053,
            4.664999961853027,
            4.4421000480651855
          ]
        },
        {
          "atom_index": 2556,
          "name": "O",
          "element": "O",
          "coord": [
            1.7237999439239502,
            4.7195000648498535,
            4.413599967956543
          ]
        },
        {
          "atom_index": 2557,
          "name": "CB",
          "element": "C",
          "coord": [
            1.9678000211715698,
            4.599899768829346,
            4.232999801635742
          ]
        },
        {
          "atom_index": 2558,
          "name": "CG1",
          "element": "C",
          "coord": [
            2.0427000522613525,
            4.4816999435424805,
            4.168099880218506
          ]
        },
        {
          "atom_index": 2559,
          "name": "CG2",
          "element": "C",
          "coord": [
            2.072499990463257,
            4.709000110626221,
            4.2708001136779785
          ]
        },
        {
          "atom_index": 2560,
          "name": "CD1",
          "element": "C",
          "coord": [
            2.101900100708008,
            4.508699893951416,
            4.028200149536133
          ]
        }
      ]
    },
    {
      "id": "B:50",
      "chain": "B",
      "resseq": 50,
      "icode": "",
      "resname": "ALA",
      "hetflag": " ",
      "sasa": 0.0,
      "atoms": [
        {
          "atom_index": 2561,
          "name": "N",
          "element": "N",
          "coord": [
            1.9020999670028687,
            4.69789981842041,
            4.549499988555908
          ]
        },
        {
          "atom_index": 2562,
          "name": "CA",
          "element": "C",
          "coord": [
            1.8753000497817993,
            4.820000171661377,
            4.625500202178955
          ]
        },
        {
          "atom_index": 2563,
          "name": "C",
          "element": "C",
          "coord": [
            2.0074000358581543,
            4.895400047302246,
            4.6392998695373535
          ]
        },
        {
          "atom_index": 2564,
          "name": "O",
          "element": "O",
          "coord": [
            2.1120998859405518,
            4.841100215911865,
            4.610400199890137
          ]
        },
        {
          "atom_index": 2565,
          "name": "CB",
          "element": "C",
          "coord": [
            1.8210999965667725,
            4.785799980163574,
            4.76039981842041
          ]
        }
      ]
    },
    {
      "id": "B:51",
      "chain": "B",
      "resseq": 51,
      "icode": "",
      "resname": "ARG",
      "hetflag": " ",
      "sasa": 2.8225388526916504,
      "atoms": [
        {
          "atom_index": 2566,
          "name": "N",
          "element": "N",
          "coord": [
            2.0018999576568604,
            5.0208001136779785,
            4.683499813079834
          ]
        },
        {
          "atom_index": 2567,
          "name": "CA",
          "element": "C",
          "coord": [
            2.1219000816345215,
            5.1016998291015625,
            4.696700096130371
          ]
        },
        {
          "atom_index": 2568,
          "name": "C",
          "element": "C",
          "coord": [
            2.153599977493286,
            5.1255998611450195,
            4.842599868774414
          ]
        },
        {
          "atom_index": 2569,
          "name": "O",
          "element": "O",
          "coord": [
            2.063999891281128,
            5.165500164031982,
            4.921199798583984
          ]
        },
        {
          "atom_index": 2570,
          "name": "CB",
          "element": "C",
          "coord": [
            2.1040000915527344,
            5.237100124359131,
            4.625100135803223
          ]
        },
        {
          "atom_index": 2571,
          "name": "CG",
          "element": "C",
          "coord": [
            2.2304999828338623,
            5.32859992980957,
            4.629799842834473
          ]
        },
        {
          "atom_index": 2572,
          "name": "CD",
          "element": "C",
          "coord": [
            2.338200092315674,
            5.271299839019775,
            4.538099765777588
          ]
        },
        {
          "atom_index": 2573,
          "name": "NE",
          "element": "N",
          "coord": [
            2.4532999992370605,
            5.359099864959717,
            4.521699905395508
          ]
        },
        {
          "atom_index": 2574,
          "name": "CZ",
          "element": "C",
          "coord": [
            2.5562000274658203,
            5.332699775695801,
            4.441699981689453
          ]
        },
        {
          "atom_index": 2575,
          "name": "NH1",
          "element": "N",
          "coord": [
            2.556299924850464,
            5.22189998626709,
            4.368599891662598
          ]
        },
        {
          "atom_index": 2576,
          "name": "NH2",
          "element": "N",
          "coord": [
            2.6586999893188477,
            5.417300224304199,
            4.434999942779541
          ]
        }
      ]
    },
    {
      "id": "B:52",
      "chain": "B",
      "resseq": 52,
      "icode": "",
      "resname": "ASP",
      "hetflag": " ",
      "sasa": 0.0,
      "atoms": [
        {
          "atom_index": 2577,
          "name": "N",
          "element": "N",
          "coord": [
            2.2792000770568848,
            5.100100040435791,
            4.88040018081665
          ]
        },
        {
          "atom_index": 2578,
          "name": "CA",
          "element": "C",
          "coord": [
            2.324199914932251,
            5.13640022277832,
            5.011000156402588
          ]
        },
        {
          "atom_index": 2579,
          "name": "C",
          "element": "C",
          "coord": [
            2.384500026702881,
            5.273799896240234,
            4.988900184631348
          ]
        },
        {
          "atom_index": 2580,
          "name": "O",
          "element": "O",
          "coord": [
            2.4888999462127686,
            5.288000106811523,
            4.923900127410889
          ]
        },
        {
          "atom_index": 2581,
          "name": "CB",
          "element": "C",
          "coord": [
            2.424099922180176,
            5.035799980163574,
            5.070499897003174
          ]
        },
        {
          "atom_index": 2582,
          "name": "CG",
          "element": "C",
          "coord": [
            2.47379994392395,
            5.076200008392334,
            5.210299968719482
          ]
        },
        {
          "atom_index": 2583,
          "name": "OD1",
          "element": "O",
          "coord": [
            2.5000998973846436,
            4.984000205993652,
            5.290999889373779
          ]
        },
        {
          "atom_index": 2584,
          "name": "OD2",
          "element": "O",
          "coord": [
            2.4853999614715576,
            5.19890022277832,
            5.241399765014648
          ]
        }
      ]
    },
    {
      "id": "B:53",
      "chain": "B",
      "resseq": 53,
      "icode": "",
      "resname": "LYS",
      "hetflag": " ",
      "sasa": 5.533360958099365,
      "atoms": [
        {
          "atom_index": 2585,
          "name": "N",
          "element": "N",
          "coord": [
            2.314199924468994,
            5.374899864196777,
            5.038899898529053
          ]
        },
        {
          "atom_index": 2586,
          "name": "CA",
          "element": "C",
          "coord": [
            2.3503000736236572,
            5.513599872589111,
            5.0177998542785645
          ]
        },
        {
          "atom_index": 2587,
          "name": "C",
          "element": "C",
          "coord": [
            2.462899923324585,
            5.562099933624268,
            5.1072001457214355
          ]
        },
        {
          "atom_index": 2588,
          "name": "O",
          "element": "O",
          "coord": [
            2.530100107192993,
            5.65939998626709,
            5.072400093078613
          ]
        },
        {
          "atom_index": 2589,
          "name": "CB",
          "element": "C",
          "coord": [
            2.226099967956543,
            5.602200031280518,
            5.041399955749512
          ]
        },
        {
          "atom_index": 2590,
          "name": "CG",
          "element": "C",
          "coord": [
            2.124300003051758,
            5.593500137329102,
            4.930099964141846
          ]
        },
        {
          "atom_index": 2591,
          "name": "CD",
          "element": "C",
          "coord": [
            1.9833999872207642,
            5.5980000495910645,
            4.987199783325195
          ]
        },
        {
          "atom_index": 2592,
          "name": "CE",
          "element": "C",
          "coord": [
            1.9270999431610107,
            5.457399845123291,
            5.016499996185303
          ]
        },
        {
          "atom_index": 2593,
          "name": "NZ",
          "element": "N",
          "coord": [
            1.858299970626831,
            5.39709997177124,
            4.896699905395508
          ]
        }
      ]
    },
    {
      "id": "B:54",
      "chain": "B",
      "resseq": 54,
      "icode": "",
      "resname": "VAL",
      "hetflag": " ",
      "sasa": 5.465901851654053,
      "atoms": [
        {
          "atom_index": 2594,
          "name": "N",
          "element": "N",
          "coord": [
            2.4825000762939453,
            5.497499942779541,
            5.22160005569458
          ]
        },
        {
          "atom_index": 2595,
          "name": "CA",
          "element": "C",
          "coord": [
            2.5922999382019043,
            5.533199787139893,
            5.311500072479248
          ]
        },
        {
          "atom_index": 2596,
          "name": "C",
          "element": "C",
          "coord": [
            2.728300094604492,
            5.496699810028076,
            5.247900009155273
          ]
        },
        {
          "atom_index": 2597,
          "name": "O",
          "element": "O",
          "coord": [
            2.822200059890747,
            5.575399875640869,
            5.249499797821045
          ]
        },
        {
          "atom_index": 2598,
          "name": "CB",
          "element": "C",
          "coord": [
            2.572700023651123,
            5.466000080108643,
            5.450399875640869
          ]
        },
        {
          "atom_index": 2599,
          "name": "CG1",
          "element": "C",
          "coord": [
            2.68530011177063,
            5.497300148010254,
            5.545499801635742
          ]
        },
        {
          "atom_index": 2600,
          "name": "CG2",
          "element": "C",
          "coord": [
            2.4428000450134277,
            5.5131001472473145,
            5.510700225830078
          ]
        }
      ]
    },
    {
      "id": "B:55",
      "chain": "B",
      "resseq": 55,
      "icode": "",
      "resname": "VAL",
      "hetflag": " ",
      "sasa": 1.1680760383605957,
      "atoms": [
        {
          "atom_index": 2601,
          "name": "N",
          "element": "N",
          "coord": [
            2.7390999794006348,
            5.378300189971924,
            5.189599990844727
          ]
        },
        {
          "atom_index": 2602,
          "name": "CA",
          "element": "C",
          "coord": [
            2.8694000244140625,
            5.337100028991699,
            5.133200168609619
          ]
        },
        {
          "atom_index": 2603,
          "name": "C",
          "element": "C",
          "coord": [
            2.8791000843048096,
            5.358699798583984,
            4.981400012969971
          ]
        },
        {
          "atom_index": 2604,
          "name": "O",
          "element": "O",
          "coord": [
            2.9869000911712646,
            5.3470001220703125,
            4.923299789428711
          ]
        },
        {
          "atom_index": 2605,
          "name": "CB",
          "element": "C",
          "coord": [
            2.9001998901367188,
            5.189199924468994,
            5.166100025177002
          ]
        },
        {
          "atom_index": 2606,
          "name": "CG1",
          "element": "C",
          "coord": [
            2.899399995803833,
            5.164000034332275,
            5.315199851989746
          ]
        },
        {
          "atom_index": 2607,
          "name": "CG2",
          "element": "C",
          "coord": [
            2.8001999855041504,
            5.099699974060059,
            5.0995001792907715
          ]
        }
      ]
    },
    {
      "id": "B:56",
      "chain": "B",
      "resseq": 56,
      "icode": "",
      "resname": "GLY",
      "hetflag": " ",
      "sasa": 0.15838488936424255,
      "atoms": [
        {
          "atom_index": 2608,
          "name": "N",
          "element": "N",
          "coord": [
            2.7665998935699463,
            5.3867998123168945,
            4.917900085449219
          ]
        },
        {
          "atom_index": 2609,
          "name": "CA",
          "element": "C",
          "coord": [
            2.756200075149536,
            5.398099899291992,
            4.771900177001953
          ]
        },
        {
          "atom_index": 2610,
          "name": "C",
          "element": "C",
          "coord": [
            2.783799886703491,
            5.266200065612793,
            4.698599815368652
          ]
        },
        {
          "atom_index": 2611,
          "name": "O",
          "element": "O",
          "coord": [
            2.871299982070923,
            5.260000228881836,
            4.611199855804443
          ]
        }
      ]
    },
    {
      "id": "B:57",
      "chain": "B",
      "resseq": 57,
      "icode": "",
      "resname": "LYS",
      "hetflag": " ",
      "sasa": 0.6112030148506165,
      "atoms": [
        {
          "atom_index": 2612,
          "name": "N",
          "element": "N",
          "coord": [
            2.7093000411987305,
            5.161799907684326,
            4.735799789428711
          ]
        },
        {
          "atom_index": 2613,
          "name": "CA",
          "element": "C",
          "coord": [
            2.7218000888824463,
            5.029300212860107,
            4.6722002029418945
          ]
        },
        {
          "atom_index": 2614,
          "name": "C",
          "element": "C",
          "coord": [
            2.581399917602539,
            4.970099925994873,
            4.659599781036377
          ]
        },
        {
          "atom_index": 2615,
          "name": "O",
          "element": "O",
          "coord": [
            2.4964001178741455,
            4.9878997802734375,
            4.748600006103516
          ]
        },
        {
          "atom_index": 2616,
          "name": "CB",
          "element": "C",
          "coord": [
            2.808799982070923,
            4.934899806976318,
            4.75540018081665
          ]
        },
        {
          "atom_index": 2617,
          "name": "CG",
          "element": "C",
          "coord": [
            2.9588000774383545,
            4.970699787139893,
            4.773200035095215
          ]
        },
        {
          "atom_index": 2618,
          "name": "CD",
          "element": "C",
          "coord": [
            3.045099973678589,
            4.898499965667725,
            4.672500133514404
          ]
        },
        {
          "atom_index": 2619,
          "name": "CE",
          "element": "C",
          "coord": [
            3.1933000087738037,
            4.923799991607666,
            4.700799942016602
          ]
        },
        {
          "atom_index": 2620,
          "name": "NZ",
          "element": "N",
          "coord": [
            3.2388999462127686,
            4.864999771118164,
            4.829899787902832
          ]
        }
      ]
    },
    {
      "id": "B:58",
      "chain": "B",
      "resseq": 58,
      "icode": "",
      "resname": "ASP",
      "hetflag": " ",
      "sasa": 0.0,
      "atoms": [
        {
          "atom_index": 2621,
          "name": "N",
          "element": "N",
          "coord": [
            2.557499885559082,
            4.899400234222412,
            4.548799991607666
          ]
        },
        {
          "atom_index": 2622,
          "name": "CA",
          "element": "C",
          "coord": [
            2.4393999576568604,
            4.817999839782715,
            4.5346999168396
          ]
        },
        {
          "atom_index": 2623,
          "name": "C",
          "element": "C",
          "coord": [
            2.450200080871582,
            4.692999839782715,
            4.620800018310547
          ]
        },
        {
          "atom_index": 2624,
          "name": "O",
          "element": "O",
          "coord": [
            2.558500051498413,
            4.647799968719482,
            4.651000022888184
          ]
        },
        {
          "atom_index": 2625,
          "name": "CB",
          "element": "C",
          "coord": [
            2.4179000854492188,
            4.7789998054504395,
            4.386899948120117
          ]
        },
        {
          "atom_index": 2626,
          "name": "CG",
          "element": "C",
          "coord": [
            2.3752999305725098,
            4.896599769592285,
            4.30109977722168
          ]
        },
        {
          "atom_index": 2627,
          "name": "OD1",
          "element": "O",
          "coord": [
            2.328700065612793,
            5.001299858093262,
            4.355199813842773
          ]
        },
        {
          "atom_index": 2628,
          "name": "OD2",
          "element": "O",
          "coord": [
            2.3849000930786133,
            4.883299827575684,
            4.1768999099731445
          ]
        }
      ]
    },
    {
      "id": "B:59",
      "chain": "B",
      "resseq": 59,
      "icode": "",
      "resname": "TYR",
      "hetflag": " ",
      "sasa": 0.0,
      "atoms": [
        {
          "atom_index": 2629,
          "name": "N",
          "element": "N",
          "coord": [
            2.335599899291992,
            4.6392998695373535,
            4.661200046539307
          ]
        },
        {
          "atom_index": 2630,
          "name": "CA",
          "element": "C",
          "coord": [
            2.327899932861328,
            4.508699893951416,
            4.721399784088135
          ]
        },
        {
          "atom_index": 2631,
          "name": "C",
          "element": "C",
          "coord": [
            2.200000047683716,
            4.441299915313721,
            4.678500175476074
          ]
        },
        {
          "atom_index": 2632,
          "name": "O",
          "element": "O",
          "coord": [
            2.1054999828338623,
            4.506700038909912,
            4.627600193023682
          ]
        },
        {
          "atom_index": 2633,
          "name": "CB",
          "element": "C",
          "coord": [
            2.3362998962402344,
            4.515200138092041,
            4.87529993057251
          ]
        },
        {
          "atom_index": 2634,
          "name": "CG",
          "element": "C",
          "coord": [
            2.222599983215332,
            4.592800140380859,
            4.943999767303467
          ]
        },
        {
          "atom_index": 2635,
          "name": "CD1",
          "element": "C",
          "coord": [
            2.218100070953369,
            4.731900215148926,
            4.941100120544434
          ]
        },
        {
          "atom_index": 2636,
          "name": "CD2",
          "element": "C",
          "coord": [
            2.1233999729156494,
            4.525300025939941,
            5.014800071716309
          ]
        },
        {
          "atom_index": 2637,
          "name": "CE1",
          "element": "C",
          "coord": [
            2.1133999824523926,
            4.803100109100342,
            5.006400108337402
          ]
        },
        {
          "atom_index": 2638,
          "name": "CE2",
          "element": "C",
          "coord": [
            2.0195999145507812,
            4.593500137329102,
            5.078199863433838
          ]
        },
        {
          "atom_index": 2639,
          "name": "CZ",
          "element": "C",
          "coord": [
            2.0157999992370605,
            4.730500221252441,
            5.07480001449585
          ]
        },
        {
          "atom_index": 2640,
          "name": "OH",
          "element": "O",
          "coord": [
            1.9128999710083008,
            4.795599937438965,
            5.139599800109863
          ]
        }
      ]
    },
    {
      "id": "B:60",
      "chain": "B",
      "resseq": 60,
      "icode": "",
      "resname": "LEU",
      "hetflag": " ",
      "sasa": 0.0,
      "atoms": [
        {
          "atom_index": 2641,
          "name": "N",
          "element": "N",
          "coord": [
            2.1933000087738037,
            4.312300205230713,
            4.706200122833252
          ]
        },
        {
          "atom_index": 2642,
          "name": "CA",
          "element": "C",
          "coord": [
            2.0947000980377197,
            4.226900100708008,
            4.643499851226807
          ]
        },
        {
          "atom_index": 2643,
          "name": "C",
          "element": "C",
          "coord": [
            1.9917999505996704,
            4.188899993896484,
            4.74560022354126
          ]
        },
        {
          "atom_index": 2644,
          "name": "O",
          "element": "O",
          "coord": [
            2.0246999263763428,
            4.164100170135498,
            4.861999988555908
          ]
        },
        {
          "atom_index": 2645,
          "name": "CB",
          "element": "C",
          "coord": [
            2.1631999015808105,
            4.103700160980225,
            4.579800128936768
          ]
        },
        {
          "atom_index": 2646,
          "name": "CG",
          "element": "C",
          "coord": [
            2.242799997329712,
            4.140200138092041,
            4.453700065612793
          ]
        },
        {
          "atom_index": 2647,
          "name": "CD1",
          "element": "C",
          "coord": [
            2.346299886703491,
            4.031300067901611,
            4.4145002365112305
          ]
        },
        {
          "atom_index": 2648,
          "name": "CD2",
          "element": "C",
          "coord": [
            2.15120005607605,
            4.168499946594238,
            4.333799839019775
          ]
        }
      ]
    },
    {
      "id": "B:61",
      "chain": "B",
      "resseq": 61,
      "icode": "",
      "resname": "LEU",
      "hetflag": " ",
      "sasa": 0.0,
      "atoms": [
        {
          "atom_index": 2649,
          "name": "N",
          "element": "N",
          "coord": [
            1.8664000034332275,
            4.187900066375732,
            4.703999996185303
          ]
        },
        {
          "atom_index": 2650,
          "name": "CA",
          "element": "C",
          "coord": [
            1.757599949836731,
            4.1504998207092285,
            4.793399810791016
          ]
        },
        {
          "atom_index": 2651,
          "name": "C",
          "element": "C",
          "coord": [
            1.7021000385284424,
            4.011899948120117,
            4.761099815368652
          ]
        },
        {
          "atom_index": 2652,
          "name": "O",
          "element": "O",
          "coord": [
            1.67739999294281,
            3.977400064468384,
            4.644499778747559
          ]
        },
        {
          "atom_index": 2653,
          "name": "CB",
          "element": "C",
          "coord": [
            1.6444000005722046,
            4.252099990844727,
            4.783400058746338
          ]
        },
        {
          "atom_index": 2654,
          "name": "CG",
          "element": "C",
          "coord": [
            1.6800999641418457,
            4.399799823760986,
            4.78380012512207
          ]
        },
        {
          "atom_index": 2655,
          "name": "CD1",
          "element": "C",
          "coord": [
            1.551900029182434,
            4.48390007019043,
            4.767300128936768
          ]
        },
        {
          "atom_index": 2656,
          "name": "CD2",
          "element": "C",
          "coord": [
            1.7598999738693237,
            4.438499927520752,
            4.910099983215332
          ]
        }
      ]
    },
    {
      "id": "B:62",
      "chain": "B",
      "resseq": 62,
      "icode": "",
      "resname": "CYS",
      "hetflag": " ",
      "sasa": 0.0,
      "atoms": [
        {
          "atom_index": 2657,
          "name": "N",
          "element": "N",
          "coord": [
            1.6805000305175781,
            3.933799982070923,
            4.865900039672852
          ]
        },
        {
          "atom_index": 2658,
          "name": "CA",
          "element": "C",
          "coord": [
            1.6131999492645264,
            3.806999921798706,
            4.854800224304199
          ]
        },
        {
          "atom_index": 2659,
          "name": "C",
          "element": "C",
          "coord": [
            1.5511000156402588,
            3.783099889755249,
            4.990600109100342
          ]
        },
        {
          "atom_index": 2660,
          "name": "O",
          "element": "O",
          "coord": [
            1.556399941444397,
            3.868299961090088,
            5.079899787902832
          ]
        },
        {
          "atom_index": 2661,
          "name": "CB",
          "element": "C",
          "coord": [
            1.7120000123977661,
            3.6965999603271484,
            4.818600177764893
          ]
        },
        {
          "atom_index": 2662,
          "name": "SG",
          "element": "S",
          "coord": [
            1.8423000574111938,
            3.680299997329712,
            4.9430999755859375
          ]
        }
      ]
    },
    {
      "id": "B:63",
      "chain": "B",
      "resseq": 63,
      "icode": "",
      "resname": "ASP",
      "hetflag": " ",
      "sasa": 0.0,
      "atoms": [
        {
          "atom_index": 2663,
          "name": "N",
          "element": "N",
          "coord": [
            1.4901000261306763,
            3.6668999195098877,
            5.0081000328063965
          ]
        },
        {
          "atom_index": 2664,
          "name": "CA",
          "element": "C",
          "coord": [
            1.4306999444961548,
            3.6387999057769775,
            5.138500213623047
          ]
        },
        {
          "atom_index": 2665,
          "name": "C",
          "element": "C",
          "coord": [
            1.5361000299453735,
            3.615000009536743,
            5.248600006103516
          ]
        },
        {
          "atom_index": 2666,
          "name": "O",
          "element": "O",
          "coord": [
            1.507200002670288,
            3.632200002670288,
            5.367700099945068
          ]
        },
        {
          "atom_index": 2667,
          "name": "CB",
          "element": "C",
          "coord": [
            1.329200029373169,
            3.525700092315674,
            5.123700141906738
          ]
        },
        {
          "atom_index": 2668,
          "name": "CG",
          "element": "C",
          "coord": [
            1.1871000528335571,
            3.5748000144958496,
            5.139699935913086
          ]
        },
        {
          "atom_index": 2669,
          "name": "OD1",
          "element": "O",
          "coord": [
            1.1520999670028687,
            3.6854000091552734,
            5.087100028991699
          ]
        },
        {
          "atom_index": 2670,
          "name": "OD2",
          "element": "O",
          "coord": [
            1.1116000413894653,
            3.5058000087738037,
            5.21150016784668
          ]
        }
      ]
    },
    {
      "id": "B:64",
      "chain": "B",
      "resseq": 64,
      "icode": "",
      "resname": "TYR",
      "hetflag": " ",
      "sasa": 0.0,
      "atoms": [
        {
          "atom_index": 2671,
          "name": "N",
          "element": "N",
          "coord": [
            1.659500002861023,
            3.5840001106262207,
            5.208099842071533
          ]
        },
        {
          "atom_index": 2672,
          "name": "CA",
          "element": "C",
          "coord": [
            1.767199993133545,
            3.5571000576019287,
            5.3024001121521
          ]
        },
        {
          "atom_index": 2673,
          "name": "C",
          "element": "C",
          "coord": [
            1.8157000541687012,
            3.6784000396728516,
            5.382500171661377
          ]
        },
        {
          "atom_index": 2674,
          "name": "O",
          "element": "O",
          "coord": [
            1.8717999458312988,
            3.6607000827789307,
            5.490600109100342
          ]
        },
        {
          "atom_index": 2675,
          "name": "CB",
          "element": "C",
          "coord": [
            1.8871999979019165,
            3.4907000064849854,
            5.234099864959717
          ]
        },
        {
          "atom_index": 2676,
          "name": "CG",
          "element": "C",
          "coord": [
            1.8567999601364136,
            3.3508999347686768,
            5.184500217437744
          ]
        },
        {
          "atom_index": 2677,
          "name": "CD1",
          "element": "C",
          "coord": [
            1.840399980545044,
            3.3248000144958496,
            5.049499988555908
          ]
        },
        {
          "atom_index": 2678,
          "name": "CD2",
          "element": "C",
          "coord": [
            1.8372999429702759,
            3.2464001178741455,
            5.274199962615967
          ]
        },
        {
          "atom_index": 2679,
          "name": "CE1",
          "element": "C",
          "coord": [
            1.8107000589370728,
            3.1942999362945557,
            5.0030999183654785
          ]
        },
        {
          "atom_index": 2680,
          "name": "CE2",
          "element": "C",
          "coord": [
            1.8071000576019287,
            3.1150999069213867,
            5.228400230407715
          ]
        },
        {
          "atom_index": 2681,
          "name": "CZ",
          "element": "C",
          "coord": [
            1.792799949645996,
            3.0908000469207764,
            5.094099998474121
          ]
        },
        {
          "atom_index": 2682,
          "name": "OH",
          "element": "O",
          "coord": [
            1.7626999616622925,
            2.9607999324798584,
            5.048699855804443
          ]
        }
      ]
    },
    {
      "id": "B:65",
      "chain": "B",
      "resseq": 65,
      "icode": "",
      "resname": "ASN",
      "hetflag": " ",
      "sasa": 0.0,
      "atoms": [
        {
          "atom_index": 2683,
          "name": "N",
          "element": "N",
          "coord": [
            1.7990000247955322,
            3.7980000972747803,
            5.328499794006348
          ]
        },
        {
          "atom_index": 2684,
          "name": "CA",
          "element": "C",
          "coord": [
            1.8323999643325806,
            3.9170000553131104,
            5.404099941253662
          ]
        },
        {
          "atom_index": 2685,
          "name": "C",
          "element": "C",
          "coord": [
            1.7102999687194824,
            3.9990999698638916,
            5.438600063323975
          ]
        },
        {
          "atom_index": 2686,
          "name": "O",
          "element": "O",
          "coord": [
            1.7238999605178833,
            4.116099834442139,
            5.474699974060059
          ]
        },
        {
          "atom_index": 2687,
          "name": "CB",
          "element": "C",
          "coord": [
            1.9416999816894531,
            4.0046000480651855,
            5.337600231170654
          ]
        },
        {
          "atom_index": 2688,
          "name": "CG",
          "element": "C",
          "coord": [
            1.8967000246047974,
            4.065299987792969,
            5.208099842071533
          ]
        },
        {
          "atom_index": 2689,
          "name": "OD1",
          "element": "O",
          "coord": [
            1.8214999437332153,
            4.003900051116943,
            5.132400035858154
          ]
        },
        {
          "atom_index": 2690,
          "name": "ND2",
          "element": "N",
          "coord": [
            1.9413000345230103,
            4.189799785614014,
            5.18120002746582
          ]
        }
      ]
    },
    {
      "id": "B:66",
      "chain": "B",
      "resseq": 66,
      "icode": "",
      "resname": "ARG",
      "hetflag": " ",
      "sasa": 0.0,
      "atoms": [
        {
          "atom_index": 2691,
          "name": "N",
          "element": "N",
          "coord": [
            1.5924999713897705,
            3.936800003051758,
            5.431000232696533
          ]
        },
        {
          "atom_index": 2692,
          "name": "CA",
          "element": "C",
          "coord": [
            1.4643000364303589,
            4.0081000328063965,
            5.459799766540527
          ]
        },
        {
          "atom_index": 2693,
          "name": "C",
          "element": "C",
          "coord": [
            1.4217000007629395,
            3.9860000610351562,
            5.604800224304199
          ]
        },
        {
          "atom_index": 2694,
          "name": "O",
          "element": "O",
          "coord": [
            1.4291000366210938,
            3.8757998943328857,
            5.65500020980835
          ]
        },
        {
          "atom_index": 2695,
          "name": "CB",
          "element": "C",
          "coord": [
            1.3528000116348267,
            3.958199977874756,
            5.368199825286865
          ]
        },
        {
          "atom_index": 2696,
          "name": "CG",
          "element": "C",
          "coord": [
            1.2210999727249146,
            4.036799907684326,
            5.386899948120117
          ]
        },
        {
          "atom_index": 2697,
          "name": "CD",
          "element": "C",
          "coord": [
            1.111899971961975,
            3.998199939727783,
            5.285999774932861
          ]
        },
        {
          "atom_index": 2698,
          "name": "NE",
          "element": "N",
          "coord": [
            1.0715999603271484,
            3.8577001094818115,
            5.291500091552734
          ]
        },
        {
          "atom_index": 2699,
          "name": "CZ",
          "element": "C",
          "coord": [
            0.9993000030517578,
            3.802299976348877,
            5.389599800109863
          ]
        },
        {
          "atom_index": 2700,
          "name": "NH1",
          "element": "N",
          "coord": [
            0.9592999815940857,
            3.8750998973846436,
            5.494500160217285
          ]
        },
        {
          "atom_index": 2701,
          "name": "NH2",
          "element": "N",
          "coord": [
            0.9692999720573425,
            3.6721999645233154,
            5.3850998878479
          ]
        }
      ]
    },
    {
      "id": "B:67",
      "chain": "B",
      "resseq": 67,
      "icode": "",
      "resname": "ASP",
      "hetflag": " ",
      "sasa": 0.0,
      "atoms": [
        {
          "atom_index": 2702,
          "name": "N",
          "element": "N",
          "coord": [
            1.3753000497817993,
            4.091700077056885,
            5.6707000732421875
          ]
        },
        {
          "atom_index": 2703,
          "name": "CA",
          "element": "C",
          "coord": [
            1.3170000314712524,
            4.077600002288818,
            5.803100109100342
          ]
        },
        {
          "atom_index": 2704,
          "name": "C",
          "element": "C",
          "coord": [
            1.197700023651123,
            4.169400215148926,
            5.799600124359131
          ]
        },
        {
          "atom_index": 2705,
          "name": "O",
          "element": "O",
          "coord": [
            1.2115999460220337,
            4.292600154876709,
            5.787799835205078
          ]
        },
        {
          "atom_index": 2706,
          "name": "CB",
          "element": "C",
          "coord": [
            1.4170000553131104,
            4.113399982452393,
            5.91480016708374
          ]
        },
        {
          "atom_index": 2707,
          "name": "CG",
          "element": "C",
          "coord": [
            1.3657000064849854,
            4.075799942016602,
            6.054699897766113
          ]
        },
        {
          "atom_index": 2708,
          "name": "OD1",
          "element": "O",
          "coord": [
            1.2466000318527222,
            4.0381999015808105,
            6.067299842834473
          ]
        },
        {
          "atom_index": 2709,
          "name": "OD2",
          "element": "O",
          "coord": [
            1.444200038909912,
            4.084099769592285,
            6.152200222015381
          ]
        }
      ]
    },
    {
      "id": "B:68",
      "chain": "B",
      "resseq": 68,
      "icode": "",
      "resname": "GLY",
      "hetflag": " ",
      "sasa": 0.0,
      "atoms": [
        {
          "atom_index": 2710,
          "name": "N",
          "element": "N",
          "coord": [
            1.079800009727478,
            4.10699987411499,
            5.80210018157959
          ]
        },
        {
          "atom_index": 2711,
          "name": "CA",
          "element": "C",
          "coord": [
            0.9528999924659729,
            4.180500030517578,
            5.78980016708374
          ]
        },
        {
          "atom_index": 2712,
          "name": "C",
          "element": "C",
          "coord": [
            0.9502999782562256,
            4.241199970245361,
            5.651000022888184
          ]
        },
        {
          "atom_index": 2713,
          "name": "O",
          "element": "O",
          "coord": [
            0.9610000252723694,
            4.169099807739258,
            5.551400184631348
          ]
        }
      ]
    },
    {
      "id": "B:69",
      "chain": "B",
      "resseq": 69,
      "icode": "",
      "resname": "ASP",
      "hetflag": " ",
      "sasa": 2.3962693214416504,
      "atoms": [
        {
          "atom_index": 2714,
          "name": "N",
          "element": "N",
          "coord": [
            0.9381999969482422,
            4.372799873352051,
            5.6427998542785645
          ]
        },
        {
          "atom_index": 2715,
          "name": "CA",
          "element": "C",
          "coord": [
            0.9406999945640564,
            4.436600208282471,
            5.511000156402588
          ]
        },
        {
          "atom_index": 2716,
          "name": "C",
          "element": "C",
          "coord": [
            1.0709999799728394,
            4.516200065612793,
            5.487199783325195
          ]
        },
        {
          "atom_index": 2717,
          "name": "O",
          "element": "O",
          "coord": [
            1.0794999599456787,
            4.601399898529053,
            5.396500110626221
          ]
        },
        {
          "atom_index": 2718,
          "name": "CB",
          "element": "C",
          "coord": [
            0.8163999915122986,
            4.523600101470947,
            5.485300064086914
          ]
        },
        {
          "atom_index": 2719,
          "name": "CG",
          "element": "C",
          "coord": [
            0.6845999956130981,
            4.447800159454346,
            5.500999927520752
          ]
        },
        {
          "atom_index": 2720,
          "name": "OD1",
          "element": "O",
          "coord": [
            0.67330002784729,
            4.332200050354004,
            5.456900119781494
          ]
        },
        {
          "atom_index": 2721,
          "name": "OD2",
          "element": "O",
          "coord": [
            0.5903000235557556,
            4.505799770355225,
            5.556700229644775
          ]
        }
      ]
    },
    {
      "id": "B:70",
      "chain": "B",
      "resseq": 70,
      "icode": "",
      "resname": "SER",
      "hetflag": " ",
      "sasa": 0.0,
      "atoms": [
        {
          "atom_index": 2722,
          "name": "N",
          "element": "N",
          "coord": [
            1.1739000082015991,
            4.48769998550415,
            5.56689977645874
          ]
        },
        {
          "atom_index": 2723,
          "name": "CA",
          "element": "C",
          "coord": [
            1.3005000352859497,
            4.5543999671936035,
            5.546899795532227
          ]
        },
        {
          "atom_index": 2724,
          "name": "C",
          "element": "C",
          "coord": [
            1.4081000089645386,
            4.456299781799316,
            5.499300003051758
          ]
        },
        {
          "atom_index": 2725,
          "name": "O",
          "element": "O",
          "coord": [
            1.392300009727478,
            4.332900047302246,
            5.513700008392334
          ]
        },
        {
          "atom_index": 2726,
          "name": "CB",
          "element": "C",
          "coord": [
            1.3450000286102295,
            4.619800090789795,
            5.676400184631348
          ]
        },
        {
          "atom_index": 2727,
          "name": "OG",
          "element": "O",
          "coord": [
            1.2537000179290771,
            4.7210001945495605,
            5.716000080108643
          ]
        }
      ]
    },
    {
      "id": "B:71",
      "chain": "B",
      "resseq": 71,
      "icode": "",
      "resname": "TYR",
      "hetflag": " ",
      "sasa": 0.0,
      "atoms": [
        {
          "atom_index": 2728,
          "name": "N",
          "element": "N",
          "coord": [
            1.5162999629974365,
            4.511099815368652,
            5.441699981689453
          ]
        },
        {
          "atom_index": 2729,
          "name": "CA",
          "element": "C",
          "coord": [
            1.6277999877929688,
            4.426499843597412,
            5.393599987030029
          ]
        },
        {
          "atom_index": 2730,
          "name": "C",
          "element": "C",
          "coord": [
            1.7588000297546387,
            4.478099822998047,
            5.451499938964844
          ]
        },
        {
          "atom_index": 2731,
          "name": "O",
          "element": "O",
          "coord": [
            1.7790000438690186,
            4.600599765777588,
            5.469600200653076
          ]
        },
        {
          "atom_index": 2732,
          "name": "CB",
          "element": "C",
          "coord": [
            1.6368000507354736,
            4.423799991607666,
            5.242199897766113
          ]
        },
        {
          "atom_index": 2733,
          "name": "CG",
          "element": "C",
          "coord": [
            1.5200999975204468,
            4.354100227355957,
            5.1732001304626465
          ]
        },
        {
          "atom_index": 2734,
          "name": "CD1",
          "element": "C",
          "coord": [
            1.4045000076293945,
            4.424699783325195,
            5.138700008392334
          ]
        },
        {
          "atom_index": 2735,
          "name": "CD2",
          "element": "C",
          "coord": [
            1.5261000394821167,
            4.218200206756592,
            5.142199993133545
          ]
        },
        {
          "atom_index": 2736,
          "name": "CE1",
          "element": "C",
          "coord": [
            1.294600009918213,
            4.360899925231934,
            5.076600074768066
          ]
        },
        {
          "atom_index": 2737,
          "name": "CE2",
          "element": "C",
          "coord": [
            1.4175000190734863,
            4.153800010681152,
            5.080699920654297
          ]
        },
        {
          "atom_index": 2738,
          "name": "CZ",
          "element": "C",
          "coord": [
            1.3046000003814697,
            4.225299835205078,
            5.046299934387207
          ]
        },
        {
          "atom_index": 2739,
          "name": "OH",
          "element": "O",
          "coord": [
            1.1999000310897827,
            4.1596999168396,
            4.985400199890137
          ]
        }
      ]
    },
    {
      "id": "B:72",
      "chain": "B",
      "resseq": 72,
      "icode": "",
      "resname": "ARG",
      "hetflag": " ",
      "sasa": 0.0,
      "atoms": [
        {
          "atom_index": 2740,
          "name": "N",
          "element": "N",
          "coord": [
            1.847599983215332,
            4.383800029754639,
            5.479800224304199
          ]
        },
        {
          "atom_index": 2741,
          "name": "CA",
          "element": "C",
          "coord": [
            1.9743000268936157,
            4.418799877166748,
            5.539400100708008
          ]
        },
        {
          "atom_index": 2742,
          "name": "C",
          "element": "C",
          "coord": [
            2.0806000232696533,
            4.436200141906738,
            5.431700229644775
          ]
        },
        {
          "atom_index": 2743,
          "name": "O",
          "element": "O",
          "coord": [
            2.1006999015808105,
            4.348800182342529,
            5.341300010681152
          ]
        },
        {
          "atom_index": 2744,
          "name": "CB",
          "element": "C",
          "coord": [
            2.0165998935699463,
            4.312300205230713,
            5.641499996185303
          ]
        },
        {
          "atom_index": 2745,
          "name": "CG",
          "element": "C",
          "coord": [
            2.14490008354187,
            4.3520002365112305,
            5.720699787139893
          ]
        },
        {
          "atom_index": 2746,
          "name": "CD",
          "element": "C",
          "coord": [
            2.172499895095825,
            4.253699779510498,
            5.835000038146973
          ]
        },
        {
          "atom_index": 2747,
          "name": "NE",
          "element": "N",
          "coord": [
            2.202199935913086,
            4.119200229644775,
            5.788899898529053
          ]
        },
        {
          "atom_index": 2748,
          "name": "CZ",
          "element": "C",
          "coord": [
            2.3238000869750977,
            4.069699764251709,
            5.76800012588501
          ]
        },
        {
          "atom_index": 2749,
          "name": "NH1",
          "element": "N",
          "coord": [
            2.4307000637054443,
            4.143400192260742,
            5.788700103759766
          ]
        },
        {
          "atom_index": 2750,
          "name": "NH2",
          "element": "N",
          "coord": [
            2.3364999294281006,
            3.944999933242798,
            5.722099781036377
          ]
        }
      ]
    },
    {
      "id": "B:73",
      "chain": "B",
      "resseq": 73,
      "icode": "",
      "resname": "SER",
      "hetflag": " ",
      "sasa": 0.0,
      "atoms": [
        {
          "atom_index": 2751,
          "name": "N",
          "element": "N",
          "coord": [
            2.1501998901367188,
            4.548699855804443,
            5.441699981689453
          ]
        },
        {
          "atom_index": 2752,
          "name": "CA",
          "element": "C",
          "coord": [
            2.2697999477386475,
            4.570199966430664,
            5.359899997711182
          ]
        },
        {
          "atom_index": 2753,
          "name": "C",
          "element": "C",
          "coord": [
            2.391200065612793,
            4.498499870300293,
            5.412300109863281
          ]
        },
        {
          "atom_index": 2754,
          "name": "O",
          "element": "O",
          "coord": [
            2.428299903869629,
            4.511600017547607,
            5.530099868774414
          ]
        },
        {
          "atom_index": 2755,
          "name": "CB",
          "element": "C",
          "coord": [
            2.303499937057495,
            4.718299865722656,
            5.351200103759766
          ]
        },
        {
          "atom_index": 2756,
          "name": "OG",
          "element": "O",
          "coord": [
            2.4293999671936035,
            4.736199855804443,
            5.285799980163574
          ]
        }
      ]
    },
    {
      "id": "B:74",
      "chain": "B",
      "resseq": 74,
      "icode": "",
      "resname": "PRO",
      "hetflag": " ",
      "sasa": 0.0,
      "atoms": [
        {
          "atom_index": 2757,
          "name": "N",
          "element": "N",
          "coord": [
            2.4618000984191895,
            4.429299831390381,
            5.322299957275391
          ]
        },
        {
          "atom_index": 2758,
          "name": "CA",
          "element": "C",
          "coord": [
            2.5845000743865967,
            4.364299774169922,
            5.368800163269043
          ]
        },
        {
          "atom_index": 2759,
          "name": "C",
          "element": "C",
          "coord": [
            2.7042999267578125,
            4.4608001708984375,
            5.388599872589111
          ]
        },
        {
          "atom_index": 2760,
          "name": "O",
          "element": "O",
          "coord": [
            2.808000087738037,
            4.42110013961792,
            5.446499824523926
          ]
        },
        {
          "atom_index": 2761,
          "name": "CB",
          "element": "C",
          "coord": [
            2.6131999492645264,
            4.265999794006348,
            5.256700038909912
          ]
        },
        {
          "atom_index": 2762,
          "name": "CG",
          "element": "C",
          "coord": [
            2.570499897003174,
            4.344399929046631,
            5.128300189971924
          ]
        },
        {
          "atom_index": 2763,
          "name": "CD",
          "element": "C",
          "coord": [
            2.4458000659942627,
            4.424099922180176,
            5.17519998550415
          ]
        }
      ]
    },
    {
      "id": "B:75",
      "chain": "B",
      "resseq": 75,
      "icode": "",
      "resname": "TRP",
      "hetflag": " ",
      "sasa": 0.0,
      "atoms": [
        {
          "atom_index": 2764,
          "name": "N",
          "element": "N",
          "coord": [
            2.6923999786376953,
            4.583099842071533,
            5.337800025939941
          ]
        },
        {
          "atom_index": 2765,
          "name": "CA",
          "element": "C",
          "coord": [
            2.7997000217437744,
            4.682300090789795,
            5.342700004577637
          ]
        },
        {
          "atom_index": 2766,
          "name": "C",
          "element": "C",
          "coord": [
            2.7953999042510986,
            4.756499767303467,
            5.475500106811523
          ]
        },
        {
          "atom_index": 2767,
          "name": "O",
          "element": "O",
          "coord": [
            2.8966000080108643,
            4.769700050354004,
            5.543499946594238
          ]
        },
        {
          "atom_index": 2768,
          "name": "CB",
          "element": "C",
          "coord": [
            2.789299964904785,
            4.779699802398682,
            5.223999977111816
          ]
        },
        {
          "atom_index": 2769,
          "name": "CG",
          "element": "C",
          "coord": [
            2.7739999294281006,
            4.702300071716309,
            5.091899871826172
          ]
        },
        {
          "atom_index": 2770,
          "name": "CD1",
          "element": "C",
          "coord": [
            2.6691999435424805,
            4.706699848175049,
            5.00540018081665
          ]
        },
        {
          "atom_index": 2771,
          "name": "CD2",
          "element": "C",
          "coord": [
            2.865499973297119,
            4.604499816894531,
            5.039599895477295
          ]
        },
        {
          "atom_index": 2772,
          "name": "NE1",
          "element": "N",
          "coord": [
            2.6914000511169434,
            4.618800163269043,
            4.899199962615967
          ]
        },
        {
          "atom_index": 2773,
          "name": "CE2",
          "element": "C",
          "coord": [
            2.8113999366760254,
            4.556600093841553,
            4.917699813842773
          ]
        },
        {
          "atom_index": 2774,
          "name": "CE3",
          "element": "C",
          "coord": [
            2.990499973297119,
            4.557499885559082,
            5.080900192260742
          ]
        },
        {
          "atom_index": 2775,
          "name": "CZ2",
          "element": "C",
          "coord": [
            2.876499891281128,
            4.458700180053711,
            4.8383002281188965
          ]
        },
        {
          "atom_index": 2776,
          "name": "CZ3",
          "element": "C",
          "coord": [
            3.0555999279022217,
            4.459799766540527,
            5.002399921417236
          ]
        },
        {
          "atom_index": 2777,
          "name": "CH2",
          "element": "C",
          "coord": [
            2.998300075531006,
            4.412499904632568,
            4.883399963378906
          ]
        }
      ]
    },
    {
      "id": "B:76",
      "chain": "B",
      "resseq": 76,
      "icode": "",
      "resname": "SER",
      "hetflag": " ",
      "sasa": 0.1261194348335266,
      "atoms": [
        {
          "atom_index": 2778,
          "name": "N",
          "element": "N",
          "coord": [
            2.6763999462127686,
            4.798399925231934,
            5.514100074768066
          ]
        },
        {
          "atom_index": 2779,
          "name": "CA",
          "element": "C",
          "coord": [
            2.6614999771118164,
            4.876999855041504,
            5.633299827575684
          ]
        },
        {
          "atom_index": 2780,
          "name": "C",
          "element": "C",
          "coord": [
            2.5982000827789307,
            4.801300048828125,
            5.7519001960754395
          ]
        },
        {
          "atom_index": 2781,
          "name": "O",
          "element": "O",
          "coord": [
            2.5957000255584717,
            4.854400157928467,
            5.86460018157959
          ]
        },
        {
          "atom_index": 2782,
          "name": "CB",
          "element": "C",
          "coord": [
            2.586199998855591,
            5.003499984741211,
            5.59689998626709
          ]
        },
        {
          "atom_index": 2783,
          "name": "OG",
          "element": "O",
          "coord": [
            2.4577999114990234,
            4.968699932098389,
            5.5524001121521
          ]
        }
      ]
    },
    {
      "id": "B:77",
      "chain": "B",
      "resseq": 77,
      "icode": "",
      "resname": "ASN",
      "hetflag": " ",
      "sasa": 0.0,
      "atoms": [
        {
          "atom_index": 2784,
          "name": "N",
          "element": "N",
          "coord": [
            2.5525999069213867,
            4.677700042724609,
            5.728700160980225
          ]
        },
        {
          "atom_index": 2785,
          "name": "CA",
          "element": "C",
          "coord": [
            2.4955999851226807,
            4.589300155639648,
            5.832099914550781
          ]
        },
        {
          "atom_index": 2786,
          "name": "C",
          "element": "C",
          "coord": [
            2.375200033187866,
            4.649899959564209,
            5.906499862670898
          ]
        },
        {
          "atom_index": 2787,
          "name": "O",
          "element": "O",
          "coord": [
            2.3671998977661133,
            4.6483001708984375,
            6.031000137329102
          ]
        },
        {
          "atom_index": 2788,
          "name": "CB",
          "element": "C",
          "coord": [
            2.600399971008301,
            4.5432000160217285,
            5.933300018310547
          ]
        },
        {
          "atom_index": 2789,
          "name": "CG",
          "element": "C",
          "coord": [
            2.553499937057495,
            4.426000118255615,
            6.0157999992370605
          ]
        },
        {
          "atom_index": 2790,
          "name": "OD1",
          "element": "O",
          "coord": [
            2.469399929046631,
            4.345699787139893,
            5.972300052642822
          ]
        },
        {
          "atom_index": 2791,
          "name": "ND2",
          "element": "N",
          "coord": [
            2.609499931335449,
            4.412899971008301,
            6.135200023651123
          ]
        }
      ]
    },
    {
      "id": "B:78",
      "chain": "B",
      "resseq": 78,
      "icode": "",
      "resname": "LYS",
      "hetflag": " ",
      "sasa": 0.09679638594388962,
      "atoms": [
        {
          "atom_index": 2792,
          "name": "N",
          "element": "N",
          "coord": [
            2.282900094985962,
            4.703100204467773,
            5.829100131988525
          ]
        },
        {
          "atom_index": 2793,
          "name": "CA",
          "element": "C",
          "coord": [
            2.163300037384033,
            4.759799957275391,
            5.882299900054932
          ]
        },
        {
          "atom_index": 2794,
          "name": "C",
          "element": "C",
          "coord": [
            2.0495998859405518,
            4.738500118255615,
            5.78410005569458
          ]
        },
        {
          "atom_index": 2795,
          "name": "O",
          "element": "O",
          "coord": [
            2.069999933242798,
            4.718699932098389,
            5.661399841308594
          ]
        },
        {
          "atom_index": 2796,
          "name": "CB",
          "element": "C",
          "coord": [
            2.1816000938415527,
            4.910600185394287,
            5.904399871826172
          ]
        },
        {
          "atom_index": 2797,
          "name": "CG",
          "element": "C",
          "coord": [
            2.1982998847961426,
            4.987500190734863,
            5.774199962615967
          ]
        },
        {
          "atom_index": 2798,
          "name": "CD",
          "element": "C",
          "coord": [
            2.2362000942230225,
            5.130099773406982,
            5.798900127410889
          ]
        },
        {
          "atom_index": 2799,
          "name": "CE",
          "element": "C",
          "coord": [
            2.2576000690460205,
            5.206200122833252,
            5.668799877166748
          ]
        },
        {
          "atom_index": 2800,
          "name": "NZ",
          "element": "N",
          "coord": [
            2.139699935913086,
            5.207099914550781,
            5.577300071716309
          ]
        }
      ]
    },
    {
      "id": "B:79",
      "chain": "B",
      "resseq": 79,
      "icode": "",
      "resname": "TYR",
      "hetflag": " ",
      "sasa": 0.0,
      "atoms": [
        {
          "atom_index": 2801,
          "name": "N",
          "element": "N",
          "coord": [
            1.9285000562667847,
            4.748799800872803,
            5.837500095367432
          ]
        },
        {
          "atom_index": 2802,
          "name": "CA",
          "element": "C",
          "coord": [
            1.80649995803833,
            4.733099937438965,
            5.755899906158447
          ]
        },
        {
          "atom_index": 2803,
          "name": "C",
          "element": "C",
          "coord": [
            1.7578999996185303,
            4.8628997802734375,
            5.696800231933594
          ]
        },
        {
          "atom_index": 2804,
          "name": "O",
          "element": "O",
          "coord": [
            1.7728999853134155,
            4.97130012512207,
            5.757199764251709
          ]
        },
        {
          "atom_index": 2805,
          "name": "CB",
          "element": "C",
          "coord": [
            1.6936999559402466,
            4.669899940490723,
            5.839000225067139
          ]
        },
        {
          "atom_index": 2806,
          "name": "CG",
          "element": "C",
          "coord": [
            1.7157000303268433,
            4.52269983291626,
            5.862400054931641
          ]
        },
        {
          "atom_index": 2807,
          "name": "CD1",
          "element": "C",
          "coord": [
            1.7904000282287598,
            4.480100154876709,
            5.969600200653076
          ]
        },
        {
          "atom_index": 2808,
          "name": "CD2",
          "element": "C",
          "coord": [
            1.6634999513626099,
            4.427199840545654,
            5.774700164794922
          ]
        },
        {
          "atom_index": 2809,
          "name": "CE1",
          "element": "C",
          "coord": [
            1.8169000148773193,
            4.34250020980835,
            5.991700172424316
          ]
        },
        {
          "atom_index": 2810,
          "name": "CE2",
          "element": "C",
          "coord": [
            1.6877000331878662,
            4.292500019073486,
            5.795000076293945
          ]
        },
        {
          "atom_index": 2811,
          "name": "CZ",
          "element": "C",
          "coord": [
            1.7634999752044678,
            4.250899791717529,
            5.905600070953369
          ]
        },
        {
          "atom_index": 2812,
          "name": "OH",
          "element": "O",
          "coord": [
            1.785099983215332,
            4.117400169372559,
            5.924200057983398
          ]
        }
      ]
    },
    {
      "id": "B:80",
      "chain": "B",
      "resseq": 80,
      "icode": "",
      "resname": "ASP",
      "hetflag": " ",
      "sasa": 0.0,
      "atoms": [
        {
          "atom_index": 2813,
          "name": "N",
          "element": "N",
          "coord": [
            1.6930999755859375,
            4.850200176239014,
            5.581399917602539
          ]
        },
        {
          "atom_index": 2814,
          "name": "CA",
          "element": "C",
          "coord": [
            1.6237000226974487,
            4.962699890136719,
            5.514400005340576
          ]
        },
        {
          "atom_index": 2815,
          "name": "C",
          "element": "C",
          "coord": [
            1.485200047492981,
            4.910699844360352,
            5.475299835205078
          ]
        },
        {
          "atom_index": 2816,
          "name": "O",
          "element": "O",
          "coord": [
            1.475000023841858,
            4.810999870300293,
            5.404799938201904
          ]
        },
        {
          "atom_index": 2817,
          "name": "CB",
          "element": "C",
          "coord": [
            1.7015000581741333,
            5.007699966430664,
            5.387499809265137
          ]
        },
        {
          "atom_index": 2818,
          "name": "CG",
          "element": "C",
          "coord": [
            1.6490999460220337,
            5.139699935913086,
            5.325500011444092
          ]
        },
        {
          "atom_index": 2819,
          "name": "OD1",
          "element": "O",
          "coord": [
            1.6796000003814697,
            5.164899826049805,
            5.205699920654297
          ]
        },
        {
          "atom_index": 2820,
          "name": "OD2",
          "element": "O",
          "coord": [
            1.5806000232696533,
            5.221199989318848,
            5.392600059509277
          ]
        }
      ]
    },
    {
      "id": "B:81",
      "chain": "B",
      "resseq": 81,
      "icode": "",
      "resname": "PRO",
      "hetflag": " ",
      "sasa": 1.9681931734085083,
      "atoms": [
        {
          "atom_index": 2821,
          "name": "N",
          "element": "N",
          "coord": [
            1.3767000436782837,
            4.975599765777588,
            5.523799896240234
          ]
        },
        {
          "atom_index": 2822,
          "name": "CA",
          "element": "C",
          "coord": [
            1.373900055885315,
            5.08050012588501,
            5.625999927520752
          ]
        },
        {
          "atom_index": 2823,
          "name": "C",
          "element": "C",
          "coord": [
            1.4355000257492065,
            5.032899856567383,
            5.758399963378906
          ]
        },
        {
          "atom_index": 2824,
          "name": "O",
          "element": "O",
          "coord": [
            1.445199966430664,
            4.911900043487549,
            5.781099796295166
          ]
        },
        {
          "atom_index": 2825,
          "name": "CB",
          "element": "C",
          "coord": [
            1.223099946975708,
            5.105000019073486,
            5.645899772644043
          ]
        },
        {
          "atom_index": 2826,
          "name": "CG",
          "element": "C",
          "coord": [
            1.1591999530792236,
            5.05810022354126,
            5.518700122833252
          ]
        },
        {
          "atom_index": 2827,
          "name": "CD",
          "element": "C",
          "coord": [
            1.2410000562667847,
            4.941500186920166,
            5.475900173187256
          ]
        }
      ]
    },
    {
      "id": "B:82",
      "chain": "B",
      "resseq": 82,
      "icode": "",
      "resname": "PRO",
      "hetflag": " ",
      "sasa": 1.7746003866195679,
      "atoms": [
        {
          "atom_index": 2828,
          "name": "N",
          "element": "N",
          "coord": [
            1.4754999876022339,
            5.126999855041504,
            5.846399784088135
          ]
        },
        {
          "atom_index": 2829,
          "name": "CA",
          "element": "C",
          "coord": [
            1.530900001525879,
            5.085000038146973,
            5.975800037384033
          ]
        },
        {
          "atom_index": 2830,
          "name": "C",
          "element": "C",
          "coord": [
            1.430999994277954,
            5.000999927520752,
            6.053599834442139
          ]
        },
        {
          "atom_index": 2831,
          "name": "O",
          "element": "O",
          "coord": [
            1.309499979019165,
            5.022600173950195,
            6.041800022125244
          ]
        },
        {
          "atom_index": 2832,
          "name": "CB",
          "element": "C",
          "coord": [
            1.559499979019165,
            5.217800140380859,
            6.049099922180176
          ]
        },
        {
          "atom_index": 2833,
          "name": "CG",
          "element": "C",
          "coord": [
            1.5700000524520874,
            5.320899963378906,
            5.942500114440918
          ]
        },
        {
          "atom_index": 2834,
          "name": "CD",
          "element": "C",
          "coord": [
            1.4853999614715576,
            5.272200107574463,
            5.825300216674805
          ]
        }
      ]
    },
    {
      "id": "B:83",
      "chain": "B",
      "resseq": 83,
      "icode": "",
      "resname": "LEU",
      "hetflag": " ",
      "sasa": 0.0,
      "atoms": [
        {
          "atom_index": 2835,
          "name": "N",
          "element": "N",
          "coord": [
            1.4816999435424805,
            4.902699947357178,
            6.127699851989746
          ]
        },
        {
          "atom_index": 2836,
          "name": "CA",
          "element": "C",
          "coord": [
            1.3956999778747559,
            4.816199779510498,
            6.208600044250488
          ]
        },
        {
          "atom_index": 2837,
          "name": "C",
          "element": "C",
          "coord": [
            1.4270000457763672,
            4.832099914550781,
            6.355199813842773
          ]
        },
        {
          "atom_index": 2838,
          "name": "O",
          "element": "O",
          "coord": [
            1.5377999544143677,
            4.874000072479248,
            6.392899990081787
          ]
        },
        {
          "atom_index": 2839,
          "name": "CB",
          "element": "C",
          "coord": [
            1.4115999937057495,
            4.668099880218506,
            6.171199798583984
          ]
        },
        {
          "atom_index": 2840,
          "name": "CG",
          "element": "C",
          "coord": [
            1.3450000286102295,
            4.612100124359131,
            6.04640007019043
          ]
        },
        {
          "atom_index": 2841,
          "name": "CD1",
          "element": "C",
          "coord": [
            1.36899995803833,
            4.462299823760986,
            6.035600185394287
          ]
        },
        {
          "atom_index": 2842,
          "name": "CD2",
          "element": "C",
          "coord": [
            1.194200038909912,
            4.643899917602539,
            6.04010009765625
          ]
        }
      ]
    },
    {
      "id": "B:84",
      "chain": "B",
      "resseq": 84,
      "icode": "",
      "resname": "GLU",
      "hetflag": " ",
      "sasa": 10.321499824523926,
      "atoms": [
        {
          "atom_index": 2843,
          "name": "N",
          "element": "N",
          "coord": [
            1.327299952507019,
            4.80079984664917,
            6.4375
          ]
        },
        {
          "atom_index": 2844,
          "name": "CA",
          "element": "C",
          "coord": [
            1.3509999513626099,
            4.770400047302246,
            6.576600074768066
          ]
        },
        {
          "atom_index": 2845,
          "name": "C",
          "element": "C",
          "coord": [
            1.388800024986267,
            4.622399806976318,
            6.571199893951416
          ]
        },
        {
          "atom_index": 2846,
          "name": "O",
          "element": "O",
          "coord": [
            1.309499979019165,
            4.538300037384033,
            6.524700164794922
          ]
        },
        {
          "atom_index": 2847,
          "name": "CB",
          "element": "C",
          "coord": [
            1.2233999967575073,
            4.7881999015808105,
            6.659800052642822
          ]
        },
        {
          "atom_index": 2848,
          "name": "CG",
          "element": "C",
          "coord": [
            1.166200041770935,
            4.929100036621094,
            6.664700031280518
          ]
        },
        {
          "atom_index": 2849,
          "name": "CD",
          "element": "C",
          "coord": [
            1.2681000232696533,
            5.032800197601318,
            6.706699848175049
          ]
        },
        {
          "atom_index": 2850,
          "name": "OE1",
          "element": "O",
          "coord": [
            1.337499976158142,
            5.013000011444092,
            6.809899806976318
          ]
        },
        {
          "atom_index": 2851,
          "name": "OE2",
          "element": "O",
          "coord": [
            1.2788000106811523,
            5.134099960327148,
            6.634099960327148
          ]
        }
      ]
    },
    {
      "id": "B:85",
      "chain": "B",
      "resseq": 85,
      "icode": "",
      "resname": "ASP",
      "hetflag": " ",
      "sasa": 3.7894678115844727,
      "atoms": [
        {
          "atom_index": 2852,
          "name": "N",
          "element": "N",
          "coord": [
            1.5104000568389893,
            4.592199802398682,
            6.612800121307373
          ]
        },
        {
          "atom_index": 2853,
          "name": "CA",
          "element": "C",
          "coord": [
            1.5608999729156494,
            4.454400062561035,
            6.622399806976318
          ]
        },
        {
          "atom_index": 2854,
          "name": "C",
          "element": "C",
          "coord": [
            1.5540000200271606,
            4.359799861907959,
            6.501800060272217
          ]
        },
        {
          "atom_index": 2855,
          "name": "O",
          "element": "O",
          "coord": [
            1.507099986076355,
            4.24560022354126,
            6.513299942016602
          ]
        },
        {
          "atom_index": 2856,
          "name": "CB",
          "element": "C",
          "coord": [
            1.5013999938964844,
            4.384799957275391,
            6.745200157165527
          ]
        },
        {
          "atom_index": 2857,
          "name": "CG",
          "element": "C",
          "coord": [
            1.5910999774932861,
            4.2729997634887695,
            6.797100067138672
          ]
        },
        {
          "atom_index": 2858,
          "name": "OD1",
          "element": "O",
          "coord": [
            1.5429999828338623,
            4.156400203704834,
            6.8007001876831055
          ]
        },
        {
          "atom_index": 2859,
          "name": "OD2",
          "element": "O",
          "coord": [
            1.7092000246047974,
            4.302000045776367,
            6.831900119781494
          ]
        }
      ]
    },
    {
      "id": "B:86",
      "chain": "B",
      "resseq": 86,
      "icode": "",
      "resname": "GLY",
      "hetflag": " ",
      "sasa": 0.0,
      "atoms": [
        {
          "atom_index": 2860,
          "name": "N",
          "element": "N",
          "coord": [
            1.6062999963760376,
            4.4039998054504395,
            6.387400150299072
          ]
        },
        {
          "atom_index": 2861,
          "name": "CA",
          "element": "C",
          "coord": [
            1.6194000244140625,
            4.315700054168701,
            6.273499965667725
          ]
        },
        {
          "atom_index": 2862,
          "name": "C",
          "element": "C",
          "coord": [
            1.7249000072479248,
            4.2108001708984375,
            6.301599979400635
          ]
        },
        {
          "atom_index": 2863,
          "name": "O",
          "element": "O",
          "coord": [
            1.8200000524520874,
            4.236299991607666,
            6.3769001960754395
          ]
        }
      ]
    },
    {
      "id": "B:87",
      "chain": "B",
      "resseq": 87,
      "icode": "",
      "resname": "ALA",
      "hetflag": " ",
      "sasa": 0.0,
      "atoms": [
        {
          "atom_index": 2864,
          "name": "N",
          "element": "N",
          "coord": [
            1.7073999643325806,
            4.0920000076293945,
            6.245299816131592
          ]
        },
        {
          "atom_index": 2865,
          "name": "CA",
          "element": "C",
          "coord": [
            1.8042000532150269,
            3.986599922180176,
            6.267399787902832
          ]
        },
        {
          "atom_index": 2866,
          "name": "C",
          "element": "C",
          "coord": [
            1.9419000148773193,
            4.029600143432617,
            6.213900089263916
          ]
        },
        {
          "atom_index": 2867,
          "name": "O",
          "element": "O",
          "coord": [
            1.954200029373169,
            4.069799900054932,
            6.097799777984619
          ]
        },
        {
          "atom_index": 2868,
          "name": "CB",
          "element": "C",
          "coord": [
            1.757699966430664,
            3.8559000492095947,
            6.201300144195557
          ]
        }
      ]
    },
    {
      "id": "B:88",
      "chain": "B",
      "resseq": 88,
      "icode": "",
      "resname": "MET",
      "hetflag": " ",
      "sasa": 0.22585824131965637,
      "atoms": [
        {
          "atom_index": 2869,
          "name": "N",
          "element": "N",
          "coord": [
            2.044100046157837,
            4.020199775695801,
            6.298999786376953
          ]
        },
        {
          "atom_index": 2870,
          "name": "CA",
          "element": "C",
          "coord": [
            2.181299924850464,
            4.048600196838379,
            6.25629997253418
          ]
        },
        {
          "atom_index": 2871,
          "name": "C",
          "element": "C",
          "coord": [
            2.2792999744415283,
            3.938999891281128,
            6.30019998550415
          ]
        },
        {
          "atom_index": 2872,
          "name": "O",
          "element": "O",
          "coord": [
            2.2530999183654785,
            3.868499994277954,
            6.3979997634887695
          ]
        },
        {
          "atom_index": 2873,
          "name": "CB",
          "element": "C",
          "coord": [
            2.2272000312805176,
            4.186100006103516,
            6.30810022354126
          ]
        },
        {
          "atom_index": 2874,
          "name": "CG",
          "element": "C",
          "coord": [
            2.1628000736236572,
            4.30679988861084,
            6.23330020904541
          ]
        },
        {
          "atom_index": 2875,
          "name": "SD",
          "element": "S",
          "coord": [
            2.218600034713745,
            4.46120023727417,
            6.302800178527832
          ]
        },
        {
          "atom_index": 2876,
          "name": "CE",
          "element": "C",
          "coord": [
            2.1442999839782715,
            4.452199935913086,
            6.464700222015381
          ]
        }
      ]
    },
    {
      "id": "B:89",
      "chain": "B",
      "resseq": 89,
      "icode": "",
      "resname": "PRO",
      "hetflag": " ",
      "sasa": 0.0,
      "atoms": [
        {
          "atom_index": 2877,
          "name": "N",
          "element": "N",
          "coord": [
            2.391400098800659,
            3.9228999614715576,
            6.228099822998047
          ]
        },
        {
          "atom_index": 2878,
          "name": "CA",
          "element": "C",
          "coord": [
            2.4870998859405518,
            3.8164000511169434,
            6.264999866485596
          ]
        },
        {
          "atom_index": 2879,
          "name": "C",
          "element": "C",
          "coord": [
            2.565000057220459,
            3.8524999618530273,
            6.3927998542785645
          ]
        },
        {
          "atom_index": 2880,
          "name": "O",
          "element": "O",
          "coord": [
            2.577699899673462,
            3.9702000617980957,
            6.428100109100342
          ]
        },
        {
          "atom_index": 2881,
          "name": "CB",
          "element": "C",
          "coord": [
            2.5833001136779785,
            3.81030011177063,
            6.144000053405762
          ]
        },
        {
          "atom_index": 2882,
          "name": "CG",
          "element": "C",
          "coord": [
            2.5727999210357666,
            3.9423000812530518,
            6.0767998695373535
          ]
        },
        {
          "atom_index": 2883,
          "name": "CD",
          "element": "C",
          "coord": [
            2.4412999153137207,
            4.009500026702881,
            6.11959981918335
          ]
        }
      ]
    },
    {
      "id": "B:90",
      "chain": "B",
      "resseq": 90,
      "icode": "",
      "resname": "SER",
      "hetflag": " ",
      "sasa": 0.29038915038108826,
      "atoms": [
        {
          "atom_index": 2884,
          "name": "N",
          "element": "N",
          "coord": [
            2.6185998916625977,
            3.75219988822937,
            6.460100173950195
          ]
        },
        {
          "atom_index": 2885,
          "name": "CA",
          "element": "C",
          "coord": [
            2.7172999382019043,
            3.7767999172210693,
            6.56879997253418
          ]
        },
        {
          "atom_index": 2886,
          "name": "C",
          "element": "C",
          "coord": [
            2.835200071334839,
            3.8642001152038574,
            6.522600173950195
          ]
        },
        {
          "atom_index": 2887,
          "name": "O",
          "element": "O",
          "coord": [
            2.857800006866455,
            3.8761000633239746,
            6.402100086212158
          ]
        },
        {
          "atom_index": 2888,
          "name": "CB",
          "element": "C",
          "coord": [
            2.7651000022888184,
            3.643699884414673,
            6.6269001960754395
          ]
        },
        {
          "atom_index": 2889,
          "name": "OG",
          "element": "O",
          "coord": [
            2.836699962615967,
            3.565000057220459,
            6.532599925994873
          ]
        }
      ]
    },
    {
      "id": "B:91",
      "chain": "B",
      "resseq": 91,
      "icode": "",
      "resname": "ALA",
      "hetflag": " ",
      "sasa": 2.6457679271698,
      "atoms": [
        {
          "atom_index": 2890,
          "name": "N",
          "element": "N",
          "coord": [
            2.9105000495910645,
            3.925299882888794,
            6.616300106048584
          ]
        },
        {
          "atom_index": 2891,
          "name": "CA",
          "element": "C",
          "coord": [
            3.033600091934204,
            3.993499994277954,
            6.579500198364258
          ]
        },
        {
          "atom_index": 2892,
          "name": "C",
          "element": "C",
          "coord": [
            3.1282999515533447,
            3.898400068283081,
            6.504199981689453
          ]
        },
        {
          "atom_index": 2893,
          "name": "O",
          "element": "O",
          "coord": [
            3.187299966812134,
            3.9342000484466553,
            6.401299953460693
          ]
        },
        {
          "atom_index": 2894,
          "name": "CB",
          "element": "C",
          "coord": [
            3.1061999797821045,
            4.054800033569336,
            6.705599784851074
          ]
        }
      ]
    },
    {
      "id": "B:92",
      "chain": "B",
      "resseq": 92,
      "icode": "",
      "resname": "ARG",
      "hetflag": " ",
      "sasa": 0.3226546049118042,
      "atoms": [
        {
          "atom_index": 2895,
          "name": "N",
          "element": "N",
          "coord": [
            3.1410999298095703,
            3.7788000106811523,
            6.556000232696533
          ]
        },
        {
          "atom_index": 2896,
          "name": "CA",
          "element": "C",
          "coord": [
            3.228100061416626,
            3.6749000549316406,
            6.496600151062012
          ]
        },
        {
          "atom_index": 2897,
          "name": "C",
          "element": "C",
          "coord": [
            3.1891000270843506,
            3.652400016784668,
            6.350599765777588
          ]
        },
        {
          "atom_index": 2898,
          "name": "O",
          "element": "O",
          "coord": [
            3.2741000652313232,
            3.65120005607605,
            6.256999969482422
          ]
        },
        {
          "atom_index": 2899,
          "name": "CB",
          "element": "C",
          "coord": [
            3.210700035095215,
            3.544300079345703,
            6.57480001449585
          ]
        },
        {
          "atom_index": 2900,
          "name": "CG",
          "element": "C",
          "coord": [
            3.294800043106079,
            3.4245998859405518,
            6.523600101470947
          ]
        },
        {
          "atom_index": 2901,
          "name": "CD",
          "element": "C",
          "coord": [
            3.212899923324585,
            3.333199977874756,
            6.42519998550415
          ]
        },
        {
          "atom_index": 2902,
          "name": "NE",
          "element": "N",
          "coord": [
            3.2981998920440674,
            3.2358999252319336,
            6.355500221252441
          ]
        },
        {
          "atom_index": 2903,
          "name": "CZ",
          "element": "C",
          "coord": [
            3.2602999210357666,
            3.113800048828125,
            6.314799785614014
          ]
        },
        {
          "atom_index": 2904,
          "name": "NH1",
          "element": "N",
          "coord": [
            3.136399984359741,
            3.069000005722046,
            6.335999965667725
          ]
        },
        {
          "atom_index": 2905,
          "name": "NH2",
          "element": "N",
          "coord": [
            3.348400115966797,
            3.03439998626709,
            6.253200054168701
          ]
        }
      ]
    },
    {
      "id": "B:93",
      "chain": "B",
      "resseq": 93,
      "icode": "",
      "resname": "LEU",
      "hetflag": " ",
      "sasa": 0.0,
      "atoms": [
        {
          "atom_index": 2906,
          "name": "N",
          "element": "N",
          "coord": [
            3.0601999759674072,
            3.629699945449829,
            6.331200122833252
          ]
        },
        {
          "atom_index": 2907,
          "name": "CA",
          "element": "C",
          "coord": [
            3.013200044631958,
            3.59660005569458,
            6.196199893951416
          ]
        },
        {
          "atom_index": 2908,
          "name": "C",
          "element": "C",
          "coord": [
            3.010499954223633,
            3.7202000617980957,
            6.105999946594238
          ]
        },
        {
          "atom_index": 2909,
          "name": "O",
          "element": "O",
          "coord": [
            3.031599998474121,
            3.711400032043457,
            5.982800006866455
          ]
        },
        {
          "atom_index": 2910,
          "name": "CB",
          "element": "C",
          "coord": [
            2.8775999546051025,
            3.521899938583374,
            6.203000068664551
          ]
        },
        {
          "atom_index": 2911,
          "name": "CG",
          "element": "C",
          "coord": [
            2.832200050354004,
            3.45740008354187,
            6.0706000328063965
          ]
        },
        {
          "atom_index": 2912,
          "name": "CD1",
          "element": "C",
          "coord": [
            2.9235000610351562,
            3.3405001163482666,
            6.033400058746338
          ]
        },
        {
          "atom_index": 2913,
          "name": "CD2",
          "element": "C",
          "coord": [
            2.6898999214172363,
            3.409600019454956,
            6.078999996185303
          ]
        }
      ]
    },
    {
      "id": "B:94",
      "chain": "B",
      "resseq": 94,
      "icode": "",
      "resname": "ARG",
      "hetflag": " ",
      "sasa": 0.0,
      "atoms": [
        {
          "atom_index": 2914,
          "name": "N",
          "element": "N",
          "coord": [
            2.9860000610351562,
            3.8389999866485596,
            6.163599967956543
          ]
        },
        {
          "atom_index": 2915,
          "name": "CA",
          "element": "C",
          "coord": [
            2.992500066757202,
            3.95740008354187,
            6.083000183105469
          ]
        },
        {
          "atom_index": 2916,
          "name": "C",
          "element": "C",
          "coord": [
            3.130199909210205,
            3.9811999797821045,
            6.018499851226807
          ]
        },
        {
          "atom_index": 2917,
          "name": "O",
          "element": "O",
          "coord": [
            3.136199951171875,
            4.027900218963623,
            5.904600143432617
          ]
        },
        {
          "atom_index": 2918,
          "name": "CB",
          "element": "C",
          "coord": [
            2.948199987411499,
            4.082799911499023,
            6.162499904632568
          ]
        },
        {
          "atom_index": 2919,
          "name": "CG",
          "element": "C",
          "coord": [
            2.9693000316619873,
            4.211999893188477,
            6.0914998054504395
          ]
        },
        {
          "atom_index": 2920,
          "name": "CD",
          "element": "C",
          "coord": [
            2.884700059890747,
            4.220799922943115,
            5.9653000831604
          ]
        },
        {
          "atom_index": 2921,
          "name": "NE",
          "element": "N",
          "coord": [
            2.911099910736084,
            4.347599983215332,
            5.897900104522705
          ]
        },
        {
          "atom_index": 2922,
          "name": "CZ",
          "element": "C",
          "coord": [
            2.8817999362945557,
            4.372700214385986,
            5.771299839019775
          ]
        },
        {
          "atom_index": 2923,
          "name": "NH1",
          "element": "N",
          "coord": [
            2.828200101852417,
            4.277599811553955,
            5.693600177764893
          ]
        },
        {
          "atom_index": 2924,
          "name": "NH2",
          "element": "N",
          "coord": [
            2.911600112915039,
            4.491199970245361,
            5.720399856567383
          ]
        }
      ]
    },
    {
      "id": "B:95",
      "chain": "B",
      "resseq": 95,
      "icode": "",
      "resname": "LYS",
      "hetflag": " ",
      "sasa": 5.855596542358398,
      "atoms": [
        {
          "atom_index": 2925,
          "name": "N",
          "element": "N",
          "coord": [
            3.2383999824523926,
            3.960900068283081,
            6.093699932098389
          ]
        },
        {
          "atom_index": 2926,
          "name": "CA",
          "element": "C",
          "coord": [
            3.3740999698638916,
            3.9697000980377197,
            6.037899971008301
          ]
        },
        {
          "atom_index": 2927,
          "name": "C",
          "element": "C",
          "coord": [
            3.390500068664551,
            3.873300075531006,
            5.919099807739258
          ]
        },
        {
          "atom_index": 2928,
          "name": "O",
          "element": "O",
          "coord": [
            3.442699909210205,
            3.914099931716919,
            5.813700199127197
          ]
        },
        {
          "atom_index": 2929,
          "name": "CB",
          "element": "C",
          "coord": [
            3.4807000160217285,
            3.947000026702881,
            6.145500183105469
          ]
        },
        {
          "atom_index": 2930,
          "name": "CG",
          "element": "C",
          "coord": [
            3.4804000854492188,
            4.060699939727783,
            6.2519001960754395
          ]
        },
        {
          "atom_index": 2931,
          "name": "CD",
          "element": "C",
          "coord": [
            3.6143999099731445,
            4.072000026702881,
            6.3308000564575195
          ]
        },
        {
          "atom_index": 2932,
          "name": "CE",
          "element": "C",
          "coord": [
            3.6252999305725098,
            4.211900234222412,
            6.3942999839782715
          ]
        },
        {
          "atom_index": 2933,
          "name": "NZ",
          "element": "N",
          "coord": [
            3.7334001064300537,
            4.225599765777588,
            6.499100208282471
          ]
        }
      ]
    },
    {
      "id": "B:96",
      "chain": "B",
      "resseq": 96,
      "icode": "",
      "resname": "LEU",
      "hetflag": " ",
      "sasa": 0.0,
      "atoms": [
        {
          "atom_index": 2934,
          "name": "N",
          "element": "N",
          "coord": [
            3.3410000801086426,
            3.7500998973846436,
            5.932799816131592
          ]
        },
        {
          "atom_index": 2935,
          "name": "CA",
          "element": "C",
          "coord": [
            3.3445000648498535,
            3.655400037765503,
            5.8196001052856445
          ]
        },
        {
          "atom_index": 2936,
          "name": "C",
          "element": "C",
          "coord": [
            3.2607998847961426,
            3.7002999782562256,
            5.698400020599365
          ]
        },
        {
          "atom_index": 2937,
          "name": "O",
          "element": "O",
          "coord": [
            3.3025999069213867,
            3.688499927520752,
            5.581999778747559
          ]
        },
        {
          "atom_index": 2938,
          "name": "CB",
          "element": "C",
          "coord": [
            3.301800012588501,
            3.5165998935699463,
            5.866700172424316
          ]
        },
        {
          "atom_index": 2939,
          "name": "CG",
          "element": "C",
          "coord": [
            3.352299928665161,
            3.399899959564209,
            5.780900001525879
          ]
        },
        {
          "atom_index": 2940,
          "name": "CD1",
          "element": "C",
          "coord": [
            3.5037999153137207,
            3.401099920272827,
            5.772500038146973
          ]
        },
        {
          "atom_index": 2941,
          "name": "CD2",
          "element": "C",
          "coord": [
            3.2985000610351562,
            3.270699977874756,
            5.836100101470947
          ]
        }
      ]
    },
    {
      "id": "B:97",
      "chain": "B",
      "resseq": 97,
      "icode": "",
      "resname": "GLU",
      "hetflag": " ",
      "sasa": 0.0,
      "atoms": [
        {
          "atom_index": 2942,
          "name": "N",
          "element": "N",
          "coord": [
            3.143899917602539,
            3.7583000659942627,
            5.727700233459473
          ]
        },
        {
          "atom_index": 2943,
          "name": "CA",
          "element": "C",
          "coord": [
            3.0557000637054443,
            3.8159000873565674,
            5.626500129699707
          ]
        },
        {
          "atom_index": 2944,
          "name": "C",
          "element": "C",
          "coord": [
            3.1224000453948975,
            3.9296000003814697,
            5.550099849700928
          ]
        },
        {
          "atom_index": 2945,
          "name": "O",
          "element": "O",
          "coord": [
            3.1071999073028564,
            3.940500020980835,
            5.427999973297119
          ]
        },
        {
          "atom_index": 2946,
          "name": "CB",
          "element": "C",
          "coord": [
            2.925600051879883,
            3.8645999431610107,
            5.694200038909912
          ]
        },
        {
          "atom_index": 2947,
          "name": "CG",
          "element": "C",
          "coord": [
            2.8125998973846436,
            3.8938000202178955,
            5.596799850463867
          ]
        },
        {
          "atom_index": 2948,
          "name": "CD",
          "element": "C",
          "coord": [
            2.686500072479248,
            3.9414000511169434,
            5.665900230407715
          ]
        },
        {
          "atom_index": 2949,
          "name": "OE1",
          "element": "O",
          "coord": [
            2.6923000812530518,
            4.047800064086914,
            5.731900215148926
          ]
        },
        {
          "atom_index": 2950,
          "name": "OE2",
          "element": "O",
          "coord": [
            2.58270001411438,
            3.8714001178741455,
            5.654300212860107
          ]
        }
      ]
    },
    {
      "id": "B:98",
      "chain": "B",
      "resseq": 98,
      "icode": "",
      "resname": "VAL",
      "hetflag": " ",
      "sasa": 0.0,
      "atoms": [
        {
          "atom_index": 2951,
          "name": "N",
          "element": "N",
          "coord": [
            3.191800117492676,
            4.018499851226807,
            5.621200084686279
          ]
        },
        {
          "atom_index": 2952,
          "name": "CA",
          "element": "C",
          "coord": [
            3.2637999057769775,
            4.127699851989746,
            5.555099964141846
          ]
        },
        {
          "atom_index": 2953,
          "name": "C",
          "element": "C",
          "coord": [
            3.376300096511841,
            4.067699909210205,
            5.464099884033203
          ]
        },
        {
          "atom_index": 2954,
          "name": "O",
          "element": "O",
          "coord": [
            3.3922998905181885,
            4.107399940490723,
            5.348400115966797
          ]
        },
        {
          "atom_index": 2955,
          "name": "CB",
          "element": "C",
          "coord": [
            3.325500011444092,
            4.225500106811523,
            5.660200119018555
          ]
        },
        {
          "atom_index": 2956,
          "name": "CG1",
          "element": "C",
          "coord": [
            3.4184000492095947,
            4.321800231933594,
            5.593500137329102
          ]
        },
        {
          "atom_index": 2957,
          "name": "CG2",
          "element": "C",
          "coord": [
            3.2123000621795654,
            4.308199882507324,
            5.723299980163574
          ]
        }
      ]
    },
    {
      "id": "B:99",
      "chain": "B",
      "resseq": 99,
      "icode": "",
      "resname": "GLU",
      "hetflag": " ",
      "sasa": 0.0,
      "atoms": [
        {
          "atom_index": 2958,
          "name": "N",
          "element": "N",
          "coord": [
            3.450700044631958,
            3.97379994392395,
            5.5177001953125
          ]
        },
        {
          "atom_index": 2959,
          "name": "CA",
          "element": "C",
          "coord": [
            3.5594000816345215,
            3.9151999950408936,
            5.440299987792969
          ]
        },
        {
          "atom_index": 2960,
          "name": "C",
          "element": "C",
          "coord": [
            3.504699945449829,
            3.8429999351501465,
            5.315999984741211
          ]
        },
        {
          "atom_index": 2961,
          "name": "O",
          "element": "O",
          "coord": [
            3.5638999938964844,
            3.851099967956543,
            5.207699775695801
          ]
        },
        {
          "atom_index": 2962,
          "name": "CB",
          "element": "C",
          "coord": [
            3.6433000564575195,
            3.8201000690460205,
            5.524199962615967
          ]
        },
        {
          "atom_index": 2963,
          "name": "CG",
          "element": "C",
          "coord": [
            3.726099967956543,
            3.8866000175476074,
            5.63640022277832
          ]
        },
        {
          "atom_index": 2964,
          "name": "CD",
          "element": "C",
          "coord": [
            3.8060998916625977,
            3.786900043487549,
            5.71999979019165
          ]
        },
        {
          "atom_index": 2965,
          "name": "OE1",
          "element": "O",
          "coord": [
            3.8143999576568604,
            3.6670000553131104,
            5.683300018310547
          ]
        },
        {
          "atom_index": 2966,
          "name": "OE2",
          "element": "O",
          "coord": [
            3.860599994659424,
            3.8290998935699463,
            5.824999809265137
          ]
        }
      ]
    },
    {
      "id": "B:100",
      "chain": "B",
      "resseq": 100,
      "icode": "",
      "resname": "ALA",
      "hetflag": " ",
      "sasa": 0.0,
      "atoms": [
        {
          "atom_index": 2967,
          "name": "N",
          "element": "N",
          "coord": [
            3.3889000415802,
            3.7783000469207764,
            5.331299781799316
          ]
        },
        {
          "atom_index": 2968,
          "name": "CA",
          "element": "C",
          "coord": [
            3.329699993133545,
            3.702199935913086,
            5.221099853515625
          ]
        },
        {
          "atom_index": 2969,
          "name": "C",
          "element": "C",
          "coord": [
            3.2750000953674316,
            3.793600082397461,
            5.115200042724609
          ]
        },
        {
          "atom_index": 2970,
          "name": "O",
          "element": "O",
          "coord": [
            3.2890000343322754,
            3.764699935913086,
            4.997200012207031
          ]
        },
        {
          "atom_index": 2971,
          "name": "CB",
          "element": "C",
          "coord": [
            3.220599889755249,
            3.6075000762939453,
            5.271399974822998
          ]
        }
      ]
    },
    {
      "id": "B:101",
      "chain": "B",
      "resseq": 101,
      "icode": "",
      "resname": "ASN",
      "hetflag": " ",
      "sasa": 0.0,
      "atoms": [
        {
          "atom_index": 2972,
          "name": "N",
          "element": "N",
          "coord": [
            3.2144999504089355,
            3.9056999683380127,
            5.155300140380859
          ]
        },
        {
          "atom_index": 2973,
          "name": "CA",
          "element": "C",
          "coord": [
            3.1740000247955322,
            4.005300045013428,
            5.058899879455566
          ]
        },
        {
          "atom_index": 2974,
          "name": "C",
          "element": "C",
          "coord": [
            3.2855000495910645,
            4.064300060272217,
            4.976099967956543
          ]
        },
        {
          "atom_index": 2975,
          "name": "O",
          "element": "O",
          "coord": [
            3.266200065612793,
            4.090799808502197,
            4.857100009918213
          ]
        },
        {
          "atom_index": 2976,
          "name": "CB",
          "element": "C",
          "coord": [
            3.0917999744415283,
            4.117800235748291,
            5.123300075531006
          ]
        },
        {
          "atom_index": 2977,
          "name": "CG",
          "element": "C",
          "coord": [
            2.946000099182129,
            4.078999996185303,
            5.138000011444092
          ]
        },
        {
          "atom_index": 2978,
          "name": "OD1",
          "element": "O",
          "coord": [
            2.86929988861084,
            4.086100101470947,
            5.043300151824951
          ]
        },
        {
          "atom_index": 2979,
          "name": "ND2",
          "element": "N",
          "coord": [
            2.909600019454956,
            4.035299777984619,
            5.25540018081665
          ]
        }
      ]
    },
    {
      "id": "B:102",
      "chain": "B",
      "resseq": 102,
      "icode": "",
      "resname": "ASN",
      "hetflag": " ",
      "sasa": 0.31651872396469116,
      "atoms": [
        {
          "atom_index": 2980,
          "name": "N",
          "element": "N",
          "coord": [
            3.3994998931884766,
            4.087600231170654,
            5.0395002365112305
          ]
        },
        {
          "atom_index": 2981,
          "name": "CA",
          "element": "C",
          "coord": [
            3.515199899673462,
            4.140200138092041,
            4.966300010681152
          ]
        },
        {
          "atom_index": 2982,
          "name": "C",
          "element": "C",
          "coord": [
            3.5748000144958496,
            4.033400058746338,
            4.874199867248535
          ]
        },
        {
          "atom_index": 2983,
          "name": "O",
          "element": "O",
          "coord": [
            3.619800090789795,
            4.065999984741211,
            4.763599872589111
          ]
        },
        {
          "atom_index": 2984,
          "name": "CB",
          "element": "C",
          "coord": [
            3.621500015258789,
            4.19290018081665,
            5.0640997886657715
          ]
        },
        {
          "atom_index": 2985,
          "name": "CG",
          "element": "C",
          "coord": [
            3.5820000171661377,
            4.327000141143799,
            5.129700183868408
          ]
        },
        {
          "atom_index": 2986,
          "name": "OD1",
          "element": "O",
          "coord": [
            3.4999001026153564,
            4.4019999504089355,
            5.077300071716309
          ]
        },
        {
          "atom_index": 2987,
          "name": "ND2",
          "element": "N",
          "coord": [
            3.6428000926971436,
            4.357600212097168,
            5.247300148010254
          ]
        }
      ]
    },
    {
      "id": "B:103",
      "chain": "B",
      "resseq": 103,
      "icode": "",
      "resname": "ALA",
      "hetflag": " ",
      "sasa": 0.0,
      "atoms": [
        {
          "atom_index": 2988,
          "name": "N",
          "element": "N",
          "coord": [
            3.578399896621704,
            3.9105000495910645,
            4.921599864959717
          ]
        },
        {
          "atom_index": 2989,
          "name": "CA",
          "element": "C",
          "coord": [
            3.6301000118255615,
            3.79830002784729,
            4.839700222015381
          ]
        },
        {
          "atom_index": 2990,
          "name": "C",
          "element": "C",
          "coord": [
            3.541300058364868,
            3.7785000801086426,
            4.718200206756592
          ]
        },
        {
          "atom_index": 2991,
          "name": "O",
          "element": "O",
          "coord": [
            3.590399980545044,
            3.768199920654297,
            4.604899883270264
          ]
        },
        {
          "atom_index": 2992,
          "name": "CB",
          "element": "C",
          "coord": [
            3.641200065612793,
            3.6710000038146973,
            4.919400215148926
          ]
        }
      ]
    },
    {
      "id": "B:104",
      "chain": "B",
      "resseq": 104,
      "icode": "",
      "resname": "PHE",
      "hetflag": " ",
      "sasa": 0.0,
      "atoms": [
        {
          "atom_index": 2993,
          "name": "N",
          "element": "N",
          "coord": [
            3.410099983215332,
            3.7802000045776367,
            4.739699840545654
          ]
        },
        {
          "atom_index": 2994,
          "name": "CA",
          "element": "C",
          "coord": [
            3.3196001052856445,
            3.7599000930786133,
            4.6269001960754395
          ]
        },
        {
          "atom_index": 2995,
          "name": "C",
          "element": "C",
          "coord": [
            3.301800012588501,
            3.876199960708618,
            4.531799793243408
          ]
        },
        {
          "atom_index": 2996,
          "name": "O",
          "element": "O",
          "coord": [
            3.259200096130371,
            3.8545000553131104,
            4.417200088500977
          ]
        },
        {
          "atom_index": 2997,
          "name": "CB",
          "element": "C",
          "coord": [
            3.1854000091552734,
            3.694200038909912,
            4.670300006866455
          ]
        },
        {
          "atom_index": 2998,
          "name": "CG",
          "element": "C",
          "coord": [
            3.1993000507354736,
            3.5485000610351562,
            4.698400020599365
          ]
        },
        {
          "atom_index": 2999,
          "name": "CD1",
          "element": "C",
          "coord": [
            3.203700065612793,
            3.4554998874664307,
            4.59119987487793
          ]
        },
        {
          "atom_index": 3000,
          "name": "CD2",
          "element": "C",
          "coord": [
            3.2158000469207764,
            3.5023999214172363,
            4.828800201416016
          ]
        },
        {
          "atom_index": 3001,
          "name": "CE1",
          "element": "C",
          "coord": [
            3.2227001190185547,
            3.322700023651123,
            4.614799976348877
          ]
        },
        {
          "atom_index": 3002,
          "name": "CE2",
          "element": "C",
          "coord": [
            3.232300043106079,
            3.364799976348877,
            4.854300022125244
          ]
        },
        {
          "atom_index": 3003,
          "name": "CZ",
          "element": "C",
          "coord": [
            3.234299898147583,
            3.274899959564209,
            4.747499942779541
          ]
        }
      ]
    },
    {
      "id": "B:105",
      "chain": "B",
      "resseq": 105,
      "icode": "",
      "resname": "ASP",
      "hetflag": " ",
      "sasa": 0.0,
      "atoms": [
        {
          "atom_index": 3004,
          "name": "N",
          "element": "N",
          "coord": [
            3.329400062561035,
            3.998699903488159,
            4.576900005340576
          ]
        },
        {
          "atom_index": 3005,
          "name": "CA",
          "element": "C",
          "coord": [
            3.3413000106811523,
            4.110199928283691,
            4.486100196838379
          ]
        },
        {
          "atom_index": 3006,
          "name": "C",
          "element": "C",
          "coord": [
            3.452899932861328,
            4.0858001708984375,
            4.385900020599365
          ]
        },
        {
          "atom_index": 3007,
          "name": "O",
          "element": "O",
          "coord": [
            3.436300039291382,
            4.11299991607666,
            4.26800012588501
          ]
        },
        {
          "atom_index": 3008,
          "name": "CB",
          "element": "C",
          "coord": [
            3.374300003051758,
            4.241199970245361,
            4.561100006103516
          ]
        },
        {
          "atom_index": 3009,
          "name": "CG",
          "element": "C",
          "coord": [
            3.252700090408325,
            4.326300144195557,
            4.586999893188477
          ]
        },
        {
          "atom_index": 3010,
          "name": "OD1",
          "element": "O",
          "coord": [
            3.1475000381469727,
            4.304599761962891,
            4.523600101470947
          ]
        },
        {
          "atom_index": 3011,
          "name": "OD2",
          "element": "O",
          "coord": [
            3.2634999752044678,
            4.419899940490723,
            4.67080020904541
          ]
        }
      ]
    },
    {
      "id": "B:106",
      "chain": "B",
      "resseq": 106,
      "icode": "",
      "resname": "GLN",
      "hetflag": " ",
      "sasa": 0.0,
      "atoms": [
        {
          "atom_index": 3012,
          "name": "N",
          "element": "N",
          "coord": [
            3.566699981689453,
            4.0381999015808105,
            4.4328999519348145
          ]
        },
        {
          "atom_index": 3013,
          "name": "CA",
          "element": "C",
          "coord": [
            3.6805999279022217,
            4.008800029754639,
            4.344799995422363
          ]
        },
        {
          "atom_index": 3014,
          "name": "C",
          "element": "C",
          "coord": [
            3.648400068283081,
            3.8910000324249268,
            4.249199867248535
          ]
        },
        {
          "atom_index": 3015,
          "name": "O",
          "element": "O",
          "coord": [
            3.6789000034332275,
            3.895699977874756,
            4.127699851989746
          ]
        },
        {
          "atom_index": 3016,
          "name": "CB",
          "element": "C",
          "coord": [
            3.8024001121520996,
            3.974100112915039,
            4.426199913024902
          ]
        },
        {
          "atom_index": 3017,
          "name": "CG",
          "element": "C",
          "coord": [
            3.84879994392395,
            4.087699890136719,
            4.519499778747559
          ]
        },
        {
          "atom_index": 3018,
          "name": "CD",
          "element": "C",
          "coord": [
            3.9779000282287598,
            4.053500175476074,
            4.585400104522705
          ]
        },
        {
          "atom_index": 3019,
          "name": "OE1",
          "element": "O",
          "coord": [
            4.07289981842041,
            4.0096001625061035,
            4.5192999839782715
          ]
        },
        {
          "atom_index": 3020,
          "name": "NE2",
          "element": "N",
          "coord": [
            3.9842000007629395,
            4.072000026702881,
            4.717400074005127
          ]
        }
      ]
    },
    {
      "id": "B:107",
      "chain": "B",
      "resseq": 107,
      "icode": "",
      "resname": "TYR",
      "hetflag": " ",
      "sasa": 0.0,
      "atoms": [
        {
          "atom_index": 3021,
          "name": "N",
          "element": "N",
          "coord": [
            3.588599920272827,
            3.7873001098632812,
            4.30620002746582
          ]
        },
        {
          "atom_index": 3022,
          "name": "CA",
          "element": "C",
          "coord": [
            3.543299913406372,
            3.6702001094818115,
            4.228600025177002
          ]
        },
        {
          "atom_index": 3023,
          "name": "C",
          "element": "C",
          "coord": [
            3.444200038909912,
            3.7125000953674316,
            4.119800090789795
          ]
        },
        {
          "atom_index": 3024,
          "name": "O",
          "element": "O",
          "coord": [
            3.4609999656677246,
            3.6742000579833984,
            4.006899833679199
          ]
        },
        {
          "atom_index": 3025,
          "name": "CB",
          "element": "C",
          "coord": [
            3.477400064468384,
            3.5694000720977783,
            4.321000099182129
          ]
        },
        {
          "atom_index": 3026,
          "name": "CG",
          "element": "C",
          "coord": [
            3.3959999084472656,
            3.459199905395508,
            4.249800205230713
          ]
        },
        {
          "atom_index": 3027,
          "name": "CD1",
          "element": "C",
          "coord": [
            3.456399917602539,
            3.339400053024292,
            4.219699859619141
          ]
        },
        {
          "atom_index": 3028,
          "name": "CD2",
          "element": "C",
          "coord": [
            3.2607998847961426,
            3.4762001037597656,
            4.21750020980835
          ]
        },
        {
          "atom_index": 3029,
          "name": "CE1",
          "element": "C",
          "coord": [
            3.38700008392334,
            3.2362000942230225,
            4.15910005569458
          ]
        },
        {
          "atom_index": 3030,
          "name": "CE2",
          "element": "C",
          "coord": [
            3.1877999305725098,
            3.3678998947143555,
            4.154099941253662
          ]
        },
        {
          "atom_index": 3031,
          "name": "CZ",
          "element": "C",
          "coord": [
            3.256700038909912,
            3.2500998973846436,
            4.126399993896484
          ]
        },
        {
          "atom_index": 3032,
          "name": "OH",
          "element": "O",
          "coord": [
            3.1919000148773193,
            3.142199993133545,
            4.067500114440918
          ]
        }
      ]
    },
    {
      "id": "B:108",
      "chain": "B",
      "resseq": 108,
      "icode": "",
      "resname": "ARG",
      "hetflag": " ",
      "sasa": 0.0,
      "atoms": [
        {
          "atom_index": 3033,
          "name": "N",
          "element": "N",
          "coord": [
            3.3447999954223633,
            3.795300006866455,
            4.15500020980835
          ]
        },
        {
          "atom_index": 3034,
          "name": "CA",
          "element": "C",
          "coord": [
            3.252000093460083,
            3.8540000915527344,
            4.058800220489502
          ]
        },
        {
          "atom_index": 3035,
          "name": "C",
          "element": "C",
          "coord": [
            3.322000026702881,
            3.936800003051758,
            3.9505999088287354
          ]
        },
        {
          "atom_index": 3036,
          "name": "O",
          "element": "O",
          "coord": [
            3.2911999225616455,
            3.9270999431610107,
            3.8303000926971436
          ]
        },
        {
          "atom_index": 3037,
          "name": "CB",
          "element": "C",
          "coord": [
            3.150599956512451,
            3.944499969482422,
            4.132199764251709
          ]
        },
        {
          "atom_index": 3038,
          "name": "CG",
          "element": "C",
          "coord": [
            3.0480000972747803,
            4.0046000480651855,
            4.041800022125244
          ]
        },
        {
          "atom_index": 3039,
          "name": "CD",
          "element": "C",
          "coord": [
            2.960900068283081,
            4.111800193786621,
            4.107500076293945
          ]
        },
        {
          "atom_index": 3040,
          "name": "NE",
          "element": "N",
          "coord": [
            3.0439000129699707,
            4.200200080871582,
            4.190499782562256
          ]
        },
        {
          "atom_index": 3041,
          "name": "CZ",
          "element": "C",
          "coord": [
            3.1280999183654785,
            4.293900012969971,
            4.143899917602539
          ]
        },
        {
          "atom_index": 3042,
          "name": "NH1",
          "element": "N",
          "coord": [
            3.1440999507904053,
            4.317500114440918,
            4.01230001449585
          ]
        },
        {
          "atom_index": 3043,
          "name": "NH2",
          "element": "N",
          "coord": [
            3.200900077819824,
            4.362299919128418,
            4.229400157928467
          ]
        }
      ]
    },
    {
      "id": "B:109",
      "chain": "B",
      "resseq": 109,
      "icode": "",
      "resname": "ASP",
      "hetflag": " ",
      "sasa": 0.6305971741676331,
      "atoms": [
        {
          "atom_index": 3044,
          "name": "N",
          "element": "N",
          "coord": [
            3.4154000282287598,
            4.021299839019775,
            3.993499994277954
          ]
        },
        {
          "atom_index": 3045,
          "name": "CA",
          "element": "C",
          "coord": [
            3.4951000213623047,
            4.1020002365112305,
            3.9005000591278076
          ]
        },
        {
          "atom_index": 3046,
          "name": "C",
          "element": "C",
          "coord": [
            3.5713000297546387,
            4.011300086975098,
            3.8004000186920166
          ]
        },
        {
          "atom_index": 3047,
          "name": "O",
          "element": "O",
          "coord": [
            3.5820000171661377,
            4.043799877166748,
            3.682300090789795
          ]
        },
        {
          "atom_index": 3048,
          "name": "CB",
          "element": "C",
          "coord": [
            3.5954999923706055,
            4.188700199127197,
            3.9763998985290527
          ]
        },
        {
          "atom_index": 3049,
          "name": "CG",
          "element": "C",
          "coord": [
            3.534899950027466,
            4.321499824523926,
            4.021699905395508
          ]
        },
        {
          "atom_index": 3050,
          "name": "OD1",
          "element": "O",
          "coord": [
            3.4286999702453613,
            4.3597002029418945,
            3.9663000106811523
          ]
        },
        {
          "atom_index": 3051,
          "name": "OD2",
          "element": "O",
          "coord": [
            3.593899965286255,
            4.387700080871582,
            4.110799789428711
          ]
        }
      ]
    },
    {
      "id": "B:110",
      "chain": "B",
      "resseq": 110,
      "icode": "",
      "resname": "LEU",
      "hetflag": " ",
      "sasa": 0.0,
      "atoms": [
        {
          "atom_index": 3052,
          "name": "N",
          "element": "N",
          "coord": [
            3.6210999488830566,
            3.8987998962402344,
            3.847100019454956
          ]
        },
        {
          "atom_index": 3053,
          "name": "CA",
          "element": "C",
          "coord": [
            3.699199914932251,
            3.809299945831299,
            3.760699987411499
          ]
        },
        {
          "atom_index": 3054,
          "name": "C",
          "element": "C",
          "coord": [
            3.6120998859405518,
            3.728800058364868,
            3.6593000888824463
          ]
        },
        {
          "atom_index": 3055,
          "name": "O",
          "element": "O",
          "coord": [
            3.648900032043457,
            3.711400032043457,
            3.5413999557495117
          ]
        },
        {
          "atom_index": 3056,
          "name": "CB",
          "element": "C",
          "coord": [
            3.7855000495910645,
            3.7183001041412354,
            3.8482000827789307
          ]
        },
        {
          "atom_index": 3057,
          "name": "CG",
          "element": "C",
          "coord": [
            3.9072999954223633,
            3.7878000736236572,
            3.914900064468384
          ]
        },
        {
          "atom_index": 3058,
          "name": "CD1",
          "element": "C",
          "coord": [
            3.961899995803833,
            3.7074999809265137,
            4.036799907684326
          ]
        },
        {
          "atom_index": 3059,
          "name": "CD2",
          "element": "C",
          "coord": [
            4.0218000411987305,
            3.811199903488159,
            3.8125
          ]
        }
      ]
    },
    {
      "id": "B:111",
      "chain": "B",
      "resseq": 111,
      "icode": "",
      "resname": "TYR",
      "hetflag": " ",
      "sasa": 0.0,
      "atoms": [
        {
          "atom_index": 3060,
          "name": "N",
          "element": "N",
          "coord": [
            3.49780011177063,
            3.6770999431610107,
            3.704200029373169
          ]
        },
        {
          "atom_index": 3061,
          "name": "CA",
          "element": "C",
          "coord": [
            3.4196999073028564,
            3.586400032043457,
            3.617799997329712
          ]
        },
        {
          "atom_index": 3062,
          "name": "C",
          "element": "C",
          "coord": [
            3.314500093460083,
            3.6619999408721924,
            3.547600030899048
          ]
        },
        {
          "atom_index": 3063,
          "name": "O",
          "element": "O",
          "coord": [
            3.272599935531616,
            3.621299982070923,
            3.4403998851776123
          ]
        },
        {
          "atom_index": 3064,
          "name": "CB",
          "element": "C",
          "coord": [
            3.3522000312805176,
            3.4709999561309814,
            3.697499990463257
          ]
        },
        {
          "atom_index": 3065,
          "name": "CG",
          "element": "C",
          "coord": [
            3.436500072479248,
            3.347899913787842,
            3.7135000228881836
          ]
        },
        {
          "atom_index": 3066,
          "name": "CD1",
          "element": "C",
          "coord": [
            3.4981000423431396,
            3.3162999153137207,
            3.8359999656677246
          ]
        },
        {
          "atom_index": 3067,
          "name": "CD2",
          "element": "C",
          "coord": [
            3.4556000232696533,
            3.259399890899658,
            3.6059000492095947
          ]
        },
        {
          "atom_index": 3068,
          "name": "CE1",
          "element": "C",
          "coord": [
            3.5725998878479004,
            3.200000047683716,
            3.8508999347686768
          ]
        },
        {
          "atom_index": 3069,
          "name": "CE2",
          "element": "C",
          "coord": [
            3.530900001525879,
            3.144200086593628,
            3.6191999912261963
          ]
        },
        {
          "atom_index": 3070,
          "name": "CZ",
          "element": "C",
          "coord": [
            3.5892999172210693,
            3.1143999099731445,
            3.7418999671936035
          ]
        },
        {
          "atom_index": 3071,
          "name": "OH",
          "element": "O",
          "coord": [
            3.665600061416626,
            2.9997000694274902,
            3.7544000148773193
          ]
        }
      ]
    },
    {
      "id": "B:112",
      "chain": "B",
      "resseq": 112,
      "icode": "",
      "resname": "PHE",
      "hetflag": " ",
      "sasa": 0.0,
      "atoms": [
        {
          "atom_index": 3072,
          "name": "N",
          "element": "N",
          "coord": [
            3.268699884414673,
            3.7753000259399414,
            3.6050000190734863
          ]
        },
        {
          "atom_index": 3073,
          "name": "CA",
          "element": "C",
          "coord": [
            3.151700019836426,
            3.842600107192993,
            3.550800085067749
          ]
        },
        {
          "atom_index": 3074,
          "name": "C",
          "element": "C",
          "coord": [
            3.1810998916625977,
            3.9814999103546143,
            3.490299940109253
          ]
        },
        {
          "atom_index": 3075,
          "name": "O",
          "element": "O",
          "coord": [
            3.101900100708008,
            4.029200077056885,
            3.410900115966797
          ]
        },
        {
          "atom_index": 3076,
          "name": "CB",
          "element": "C",
          "coord": [
            3.0423998832702637,
            3.8624000549316406,
            3.6584999561309814
          ]
        },
        {
          "atom_index": 3077,
          "name": "CG",
          "element": "C",
          "coord": [
            2.9755001068115234,
            3.734299898147583,
            3.702899932861328
          ]
        },
        {
          "atom_index": 3078,
          "name": "CD1",
          "element": "C",
          "coord": [
            3.037600040435791,
            3.650399923324585,
            3.7948999404907227
          ]
        },
        {
          "atom_index": 3079,
          "name": "CD2",
          "element": "C",
          "coord": [
            2.850100040435791,
            3.7009999752044678,
            3.653899908065796
          ]
        },
        {
          "atom_index": 3080,
          "name": "CE1",
          "element": "C",
          "coord": [
            2.9772000312805176,
            3.5327999591827393,
            3.837399959564209
          ]
        },
        {
          "atom_index": 3081,
          "name": "CE2",
          "element": "C",
          "coord": [
            2.786099910736084,
            3.580699920654297,
            3.6949000358581543
          ]
        },
        {
          "atom_index": 3082,
          "name": "CZ",
          "element": "C",
          "coord": [
            2.848299980163574,
            3.498300075531006,
            3.7852001190185547
          ]
        }
      ]
    },
    {
      "id": "B:113",
      "chain": "B",
      "resseq": 113,
      "icode": "",
      "resname": "GLU",
      "hetflag": " ",
      "sasa": 0.6621270179748535,
      "atoms": [
        {
          "atom_index": 3083,
          "name": "N",
          "element": "N",
          "coord": [
            3.2909998893737793,
            4.043399810791016,
            3.532900094985962
          ]
        },
        {
          "atom_index": 3084,
          "name": "CA",
          "element": "C",
          "coord": [
            3.3401999473571777,
            4.172599792480469,
            3.4830000400543213
          ]
        },
        {
          "atom_index": 3085,
          "name": "C",
          "element": "C",
          "coord": [
            3.2351999282836914,
            4.279600143432617,
            3.4939000606536865
          ]
        },
        {
          "atom_index": 3086,
          "name": "O",
          "element": "O",
          "coord": [
            3.22160005569458,
            4.3607001304626465,
            3.40339994430542
          ]
        },
        {
          "atom_index": 3087,
          "name": "CB",
          "element": "C",
          "coord": [
            3.3924999237060547,
            4.161499977111816,
            3.338399887084961
          ]
        },
        {
          "atom_index": 3088,
          "name": "CG",
          "element": "C",
          "coord": [
            3.513000011444092,
            4.068399906158447,
            3.3320999145507812
          ]
        },
        {
          "atom_index": 3089,
          "name": "CD",
          "element": "C",
          "coord": [
            3.5848000049591064,
            4.065000057220459,
            3.197499990463257
          ]
        },
        {
          "atom_index": 3090,
          "name": "OE1",
          "element": "O",
          "coord": [
            3.7083001136779785,
            4.051199913024902,
            3.2007999420166016
          ]
        },
        {
          "atom_index": 3091,
          "name": "OE2",
          "element": "O",
          "coord": [
            3.5197999477386475,
            4.072700023651123,
            3.0917000770568848
          ]
        }
      ]
    },
    {
      "id": "B:114",
      "chain": "B",
      "resseq": 114,
      "icode": "",
      "resname": "GLY",
      "hetflag": " ",
      "sasa": 0.0,
      "atoms": [
        {
          "atom_index": 3092,
          "name": "N",
          "element": "N",
          "coord": [
            3.160900115966797,
            4.278600215911865,
            3.6045000553131104
          ]
        },
        {
          "atom_index": 3093,
          "name": "CA",
          "element": "C",
          "coord": [
            3.0557000637054443,
            4.376999855041504,
            3.630199909210205
          ]
        },
        {
          "atom_index": 3094,
          "name": "C",
          "element": "C",
          "coord": [
            2.9507999420166016,
            4.313499927520752,
            3.718600034713745
          ]
        },
        {
          "atom_index": 3095,
          "name": "O",
          "element": "O",
          "coord": [
            2.9827001094818115,
            4.218100070953369,
            3.7909998893737793
          ]
        }
      ]
    },
    {
      "id": "B:115",
      "chain": "B",
      "resseq": 115,
      "icode": "",
      "resname": "GLY",
      "hetflag": " ",
      "sasa": 0.0,
      "atoms": [
        {
          "atom_index": 3096,
          "name": "N",
          "element": "N",
          "coord": [
            2.827399969100952,
            4.3649001121521,
            3.712599992752075
          ]
        },
        {
          "atom_index": 3097,
          "name": "CA",
          "element": "C",
          "coord": [
            2.717600107192993,
            4.31820011138916,
            3.797600030899048
          ]
        },
        {
          "atom_index": 3098,
          "name": "C",
          "element": "C",
          "coord": [
            2.7348999977111816,
            4.350599765777588,
            3.9460999965667725
          ]
        },
        {
          "atom_index": 3099,
          "name": "O",
          "element": "O",
          "coord": [
            2.822499990463257,
            4.4319000244140625,
            3.9828999042510986
          ]
        }
      ]
    },
    {
      "id": "B:116",
      "chain": "B",
      "resseq": 116,
      "icode": "",
      "resname": "VAL",
      "hetflag": " ",
      "sasa": 0.0,
      "atoms": [
        {
          "atom_index": 3100,
          "name": "N",
          "element": "N",
          "coord": [
            2.657900094985962,
            4.282299995422363,
            4.030399799346924
          ]
        },
        {
          "atom_index": 3101,
          "name": "CA",
          "element": "C",
          "coord": [
            2.652600049972534,
            4.308599948883057,
            4.175600051879883
          ]
        },
        {
          "atom_index": 3102,
          "name": "C",
          "element": "C",
          "coord": [
            2.6594998836517334,
            4.179800033569336,
            4.251500129699707
          ]
        },
        {
          "atom_index": 3103,
          "name": "O",
          "element": "O",
          "coord": [
            2.601300001144409,
            4.081600189208984,
            4.207799911499023
          ]
        },
        {
          "atom_index": 3104,
          "name": "CB",
          "element": "C",
          "coord": [
            2.5220000743865967,
            4.376200199127197,
            4.212399959564209
          ]
        },
        {
          "atom_index": 3105,
          "name": "CG1",
          "element": "C",
          "coord": [
            2.5176000595092773,
            4.408100128173828,
            4.364500045776367
          ]
        },
        {
          "atom_index": 3106,
          "name": "CG2",
          "element": "C",
          "coord": [
            2.5044000148773193,
            4.504799842834473,
            4.13129997253418
          ]
        }
      ]
    },
    {
      "id": "B:117",
      "chain": "B",
      "resseq": 117,
      "icode": "",
      "resname": "SER",
      "hetflag": " ",
      "sasa": 0.0,
      "atoms": [
        {
          "atom_index": 3107,
          "name": "N",
          "element": "N",
          "coord": [
            2.731100082397461,
            4.180200099945068,
            4.36329984664917
          ]
        },
        {
          "atom_index": 3108,
          "name": "CA",
          "element": "C",
          "coord": [
            2.7316999435424805,
            4.065800189971924,
            4.453499794006348
          ]
        },
        {
          "atom_index": 3109,
          "name": "C",
          "element": "C",
          "coord": [
            2.6919000148773193,
            4.101399898529053,
            4.594399929046631
          ]
        },
        {
          "atom_index": 3110,
          "name": "O",
          "element": "O",
          "coord": [
            2.7005999088287354,
            4.220200061798096,
            4.63700008392334
          ]
        },
        {
          "atom_index": 3111,
          "name": "CB",
          "element": "C",
          "coord": [
            2.8680999279022217,
            3.9930999279022217,
            4.450200080871582
          ]
        },
        {
          "atom_index": 3112,
          "name": "OG",
          "element": "O",
          "coord": [
            2.978300094604492,
            4.077000141143799,
            4.479300022125244
          ]
        }
      ]
    },
    {
      "id": "B:118",
      "chain": "B",
      "resseq": 118,
      "icode": "",
      "resname": "SER",
      "hetflag": " ",
      "sasa": 0.0,
      "atoms": [
        {
          "atom_index": 3113,
          "name": "N",
          "element": "N",
          "coord": [
            2.6435000896453857,
            4.001299858093262,
            4.667300224304199
          ]
        },
        {
          "atom_index": 3114,
          "name": "CA",
          "element": "C",
          "coord": [
            2.6177000999450684,
            4.015999794006348,
            4.809500217437744
          ]
        },
        {
          "atom_index": 3115,
          "name": "C",
          "element": "C",
          "coord": [
            2.626800060272217,
            3.8838999271392822,
            4.878499984741211
          ]
        },
        {
          "atom_index": 3116,
          "name": "O",
          "element": "O",
          "coord": [
            2.576200008392334,
            3.7843000888824463,
            4.8256001472473145
          ]
        },
        {
          "atom_index": 3117,
          "name": "CB",
          "element": "C",
          "coord": [
            2.4748001098632812,
            4.065299987792969,
            4.8358001708984375
          ]
        },
        {
          "atom_index": 3118,
          "name": "OG",
          "element": "O",
          "coord": [
            2.4583001136779785,
            4.195199966430664,
            4.786200046539307
          ]
        }
      ]
    },
    {
      "id": "B:119",
      "chain": "B",
      "resseq": 119,
      "icode": "",
      "resname": "VAL",
      "hetflag": " ",
      "sasa": 0.0,
      "atoms": [
        {
          "atom_index": 3119,
          "name": "N",
          "element": "N",
          "coord": [
            2.6844000816345215,
            3.8852999210357666,
            4.998600006103516
          ]
        },
        {
          "atom_index": 3120,
          "name": "CA",
          "element": "C",
          "coord": [
            2.693000078201294,
            3.768699884414673,
            5.084499835968018
          ]
        },
        {
          "atom_index": 3121,
          "name": "C",
          "element": "C",
          "coord": [
            2.6236000061035156,
            3.8018999099731445,
            5.214900016784668
          ]
        },
        {
          "atom_index": 3122,
          "name": "O",
          "element": "O",
          "coord": [
            2.651700019836426,
            3.9058001041412354,
            5.2779998779296875
          ]
        },
        {
          "atom_index": 3123,
          "name": "CB",
          "element": "C",
          "coord": [
            2.8408000469207764,
            3.7232000827789307,
            5.107500076293945
          ]
        },
        {
          "atom_index": 3124,
          "name": "CG1",
          "element": "C",
          "coord": [
            2.8450000286102295,
            3.5989999771118164,
            5.1890997886657715
          ]
        },
        {
          "atom_index": 3125,
          "name": "CG2",
          "element": "C",
          "coord": [
            2.9094998836517334,
            3.6991000175476074,
            4.968999862670898
          ]
        }
      ]
    },
    {
      "id": "B:120",
      "chain": "B",
      "resseq": 120,
      "icode": "",
      "resname": "TYR",
      "hetflag": " ",
      "sasa": 0.0,
      "atoms": [
        {
          "atom_index": 3126,
          "name": "N",
          "element": "N",
          "coord": [
            2.531100034713745,
            3.7130000591278076,
            5.251299858093262
          ]
        },
        {
          "atom_index": 3127,
          "name": "CA",
          "element": "C",
          "coord": [
            2.4628000259399414,
            3.716099977493286,
            5.380799770355225
          ]
        },
        {
          "atom_index": 3128,
          "name": "C",
          "element": "C",
          "coord": [
            2.484600067138672,
            3.5862998962402344,
            5.456299781799316
          ]
        },
        {
          "atom_index": 3129,
          "name": "O",
          "element": "O",
          "coord": [
            2.444000005722046,
            3.479599952697754,
            5.407800197601318
          ]
        },
        {
          "atom_index": 3130,
          "name": "CB",
          "element": "C",
          "coord": [
            2.3118999004364014,
            3.7421998977661133,
            5.361499786376953
          ]
        },
        {
          "atom_index": 3131,
          "name": "CG",
          "element": "C",
          "coord": [
            2.2869999408721924,
            3.8671998977661133,
            5.282199859619141
          ]
        },
        {
          "atom_index": 3132,
          "name": "CD1",
          "element": "C",
          "coord": [
            2.2385001182556152,
            3.857800006866455,
            5.1528000831604
          ]
        },
        {
          "atom_index": 3133,
          "name": "CD2",
          "element": "C",
          "coord": [
            2.313499927520752,
            3.994499921798706,
            5.33459997177124
          ]
        },
        {
          "atom_index": 3134,
          "name": "CE1",
          "element": "C",
          "coord": [
            2.2165000438690186,
            3.969599962234497,
            5.073800086975098
          ]
        },
        {
          "atom_index": 3135,
          "name": "CE2",
          "element": "C",
          "coord": [
            2.291100025177002,
            4.111400127410889,
            5.254700183868408
          ]
        },
        {
          "atom_index": 3136,
          "name": "CZ",
          "element": "C",
          "coord": [
            2.2416000366210938,
            4.096799850463867,
            5.125400066375732
          ]
        },
        {
          "atom_index": 3137,
          "name": "OH",
          "element": "O",
          "coord": [
            2.219899892807007,
            4.20389986038208,
            5.039100170135498
          ]
        }
      ]
    },
    {
      "id": "B:121",
      "chain": "B",
      "resseq": 121,
      "icode": "",
      "resname": "LEU",
      "hetflag": " ",
      "sasa": 0.0,
      "atoms": [
        {
          "atom_index": 3138,
          "name": "N",
          "element": "N",
          "coord": [
            2.5439999103546143,
            3.5957999229431152,
            5.575799942016602
          ]
        },
        {
          "atom_index": 3139,
          "name": "CA",
          "element": "C",
          "coord": [
            2.5620999336242676,
            3.4839000701904297,
            5.667600154876709
          ]
        },
        {
          "atom_index": 3140,
          "name": "C",
          "element": "C",
          "coord": [
            2.469399929046631,
            3.4930999279022217,
            5.7891998291015625
          ]
        },
        {
          "atom_index": 3141,
          "name": "O",
          "element": "O",
          "coord": [
            2.43530011177063,
            3.604099988937378,
            5.832600116729736
          ]
        },
        {
          "atom_index": 3142,
          "name": "CB",
          "element": "C",
          "coord": [
            2.707900047302246,
            3.4825000762939453,
            5.718100070953369
          ]
        },
        {
          "atom_index": 3143,
          "name": "CG",
          "element": "C",
          "coord": [
            2.819000005722046,
            3.4911999702453613,
            5.612800121307373
          ]
        },
        {
          "atom_index": 3144,
          "name": "CD1",
          "element": "C",
          "coord": [
            2.95740008354187,
            3.475399971008301,
            5.684999942779541
          ]
        },
        {
          "atom_index": 3145,
          "name": "CD2",
          "element": "C",
          "coord": [
            2.8022000789642334,
            3.3856000900268555,
            5.507999897003174
          ]
        }
      ]
    },
    {
      "id": "B:122",
      "chain": "B",
      "resseq": 122,
      "icode": "",
      "resname": "TRP",
      "hetflag": " ",
      "sasa": 0.0,
      "atoms": [
        {
          "atom_index": 3146,
          "name": "N",
          "element": "N",
          "coord": [
            2.4321999549865723,
            3.3777999877929688,
            5.844900131225586
          ]
        },
        {
          "atom_index": 3147,
          "name": "CA",
          "element": "C",
          "coord": [
            2.357100009918213,
            3.375,
            5.97160005569458
          ]
        },
        {
          "atom_index": 3148,
          "name": "C",
          "element": "C",
          "coord": [
            2.404599905014038,
            3.2644999027252197,
            6.06220006942749
          ]
        },
        {
          "atom_index": 3149,
          "name": "O",
          "element": "O",
          "coord": [
            2.453900098800659,
            3.157900094985962,
            6.014999866485596
          ]
        },
        {
          "atom_index": 3150,
          "name": "CB",
          "element": "C",
          "coord": [
            2.2054998874664307,
            3.3671998977661133,
            5.947299957275391
          ]
        },
        {
          "atom_index": 3151,
          "name": "CG",
          "element": "C",
          "coord": [
            2.162100076675415,
            3.253999948501587,
            5.861400127410889
          ]
        },
        {
          "atom_index": 3152,
          "name": "CD1",
          "element": "C",
          "coord": [
            2.1150999069213867,
            3.1314001083374023,
            5.903299808502197
          ]
        },
        {
          "atom_index": 3153,
          "name": "CD2",
          "element": "C",
          "coord": [
            2.1545000076293945,
            3.25219988822937,
            5.717899799346924
          ]
        },
        {
          "atom_index": 3154,
          "name": "NE1",
          "element": "N",
          "coord": [
            2.082200050354004,
            3.053299903869629,
            5.793900012969971
          ]
        },
        {
          "atom_index": 3155,
          "name": "CE2",
          "element": "C",
          "coord": [
            2.1045000553131104,
            3.125499963760376,
            5.679800033569336
          ]
        },
        {
          "atom_index": 3156,
          "name": "CE3",
          "element": "C",
          "coord": [
            2.1844000816345215,
            3.3461999893188477,
            5.6178998947143555
          ]
        },
        {
          "atom_index": 3157,
          "name": "CZ2",
          "element": "C",
          "coord": [
            2.0855000019073486,
            3.088900089263916,
            5.5447998046875
          ]
        },
        {
          "atom_index": 3158,
          "name": "CZ3",
          "element": "C",
          "coord": [
            2.1642000675201416,
            3.3101999759674072,
            5.485199928283691
          ]
        },
        {
          "atom_index": 3159,
          "name": "CH2",
          "element": "C",
          "coord": [
            2.117799997329712,
            3.182300090789795,
            5.449699878692627
          ]
        }
      ]
    },
    {
      "id": "B:123",
      "chain": "B",
      "resseq": 123,
      "icode": "",
      "resname": "ASP",
      "hetflag": " ",
      "sasa": 0.0,
      "atoms": [
        {
          "atom_index": 3160,
          "name": "N",
          "element": "N",
          "coord": [
            2.3929998874664307,
            3.288599967956543,
            6.192699909210205
          ]
        },
        {
          "atom_index": 3161,
          "name": "CA",
          "element": "C",
          "coord": [
            2.437700033187866,
            3.1877999305725098,
            6.289999961853027
          ]
        },
        {
          "atom_index": 3162,
          "name": "C",
          "element": "C",
          "coord": [
            2.3417999744415283,
            3.0701000690460205,
            6.301700115203857
          ]
        },
        {
          "atom_index": 3163,
          "name": "O",
          "element": "O",
          "coord": [
            2.22160005569458,
            3.088599920272827,
            6.294600009918213
          ]
        },
        {
          "atom_index": 3164,
          "name": "CB",
          "element": "C",
          "coord": [
            2.461199998855591,
            3.249500036239624,
            6.428899765014648
          ]
        },
        {
          "atom_index": 3165,
          "name": "CG",
          "element": "C",
          "coord": [
            2.555799961090088,
            3.367000102996826,
            6.425099849700928
          ]
        },
        {
          "atom_index": 3166,
          "name": "OD1",
          "element": "O",
          "coord": [
            2.508500099182129,
            3.4811999797821045,
            6.404099941253662
          ]
        },
        {
          "atom_index": 3167,
          "name": "OD2",
          "element": "O",
          "coord": [
            2.677500009536743,
            3.3454999923706055,
            6.444300174713135
          ]
        }
      ]
    },
    {
      "id": "B:124",
      "chain": "B",
      "resseq": 124,
      "icode": "",
      "resname": "LEU",
      "hetflag": " ",
      "sasa": 0.0,
      "atoms": [
        {
          "atom_index": 3168,
          "name": "N",
          "element": "N",
          "coord": [
            2.396899938583374,
            2.949899911880493,
            6.315999984741211
          ]
        },
        {
          "atom_index": 3169,
          "name": "CA",
          "element": "C",
          "coord": [
            2.3220999240875244,
            2.8289999961853027,
            6.3491997718811035
          ]
        },
        {
          "atom_index": 3170,
          "name": "C",
          "element": "C",
          "coord": [
            2.3721001148223877,
            2.7788000106811523,
            6.485799789428711
          ]
        },
        {
          "atom_index": 3171,
          "name": "O",
          "element": "O",
          "coord": [
            2.478800058364868,
            2.821500062942505,
            6.534800052642822
          ]
        },
        {
          "atom_index": 3172,
          "name": "CB",
          "element": "C",
          "coord": [
            2.339400053024292,
            2.719599962234497,
            6.240699768066406
          ]
        },
        {
          "atom_index": 3173,
          "name": "CG",
          "element": "C",
          "coord": [
            2.2887001037597656,
            2.7471001148223877,
            6.094699859619141
          ]
        },
        {
          "atom_index": 3174,
          "name": "CD1",
          "element": "C",
          "coord": [
            2.321899890899658,
            2.6308999061584473,
            5.999800205230713
          ]
        },
        {
          "atom_index": 3175,
          "name": "CD2",
          "element": "C",
          "coord": [
            2.140700101852417,
            2.7772998809814453,
            6.089300155639648
          ]
        }
      ]
    },
    {
      "id": "B:125",
      "chain": "B",
      "resseq": 125,
      "icode": "",
      "resname": "ASP",
      "hetflag": " ",
      "sasa": 3.5628740787506104,
      "atoms": [
        {
          "atom_index": 3176,
          "name": "N",
          "element": "N",
          "coord": [
            2.297100067138672,
            2.6886000633239746,
            6.546999931335449
          ]
        },
        {
          "atom_index": 3177,
          "name": "CA",
          "element": "C",
          "coord": [
            2.335700035095215,
            2.6322999000549316,
            6.676199913024902
          ]
        },
        {
          "atom_index": 3178,
          "name": "C",
          "element": "C",
          "coord": [
            2.4719998836517334,
            2.563699960708618,
            6.67579984664917
          ]
        },
        {
          "atom_index": 3179,
          "name": "O",
          "element": "O",
          "coord": [
            2.549999952316284,
            2.5827999114990234,
            6.769899845123291
          ]
        },
        {
          "atom_index": 3180,
          "name": "CB",
          "element": "C",
          "coord": [
            2.225100040435791,
            2.539799928665161,
            6.7307000160217285
          ]
        },
        {
          "atom_index": 3181,
          "name": "CG",
          "element": "C",
          "coord": [
            2.101599931716919,
            2.6175999641418457,
            6.770599842071533
          ]
        },
        {
          "atom_index": 3182,
          "name": "OD1",
          "element": "O",
          "coord": [
            1.9946999549865723,
            2.595900058746338,
            6.710400104522705
          ]
        },
        {
          "atom_index": 3183,
          "name": "OD2",
          "element": "O",
          "coord": [
            2.112799882888794,
            2.7060000896453857,
            6.857999801635742
          ]
        }
      ]
    },
    {
      "id": "B:126",
      "chain": "B",
      "resseq": 126,
      "icode": "",
      "resname": "HIS",
      "hetflag": " ",
      "sasa": 5.124431610107422,
      "atoms": [
        {
          "atom_index": 3184,
          "name": "N",
          "element": "N",
          "coord": [
            2.50219988822937,
            2.4902000427246094,
            6.568299770355225
          ]
        },
        {
          "atom_index": 3185,
          "name": "CA",
          "element": "C",
          "coord": [
            2.628999948501587,
            2.416800022125244,
            6.5528998374938965
          ]
        },
        {
          "atom_index": 3186,
          "name": "C",
          "element": "C",
          "coord": [
            2.7086000442504883,
            2.449700117111206,
            6.423600196838379
          ]
        },
        {
          "atom_index": 3187,
          "name": "O",
          "element": "O",
          "coord": [
            2.76990008354187,
            2.362799882888794,
            6.359799861907959
          ]
        },
        {
          "atom_index": 3188,
          "name": "CB",
          "element": "C",
          "coord": [
            2.6040000915527344,
            2.266700029373169,
            6.575799942016602
          ]
        },
        {
          "atom_index": 3189,
          "name": "CG",
          "element": "C",
          "coord": [
            2.530900001525879,
            2.240000009536743,
            6.7042999267578125
          ]
        },
        {
          "atom_index": 3190,
          "name": "ND1",
          "element": "N",
          "coord": [
            2.397200107574463,
            2.205899953842163,
            6.708499908447266
          ]
        },
        {
          "atom_index": 3191,
          "name": "CD2",
          "element": "C",
          "coord": [
            2.5703001022338867,
            2.2530999183654785,
            6.833399772644043
          ]
        },
        {
          "atom_index": 3192,
          "name": "CE1",
          "element": "C",
          "coord": [
            2.3589000701904297,
            2.194000005722046,
            6.8343000411987305
          ]
        },
        {
          "atom_index": 3193,
          "name": "NE2",
          "element": "N",
          "coord": [
            2.462100028991699,
            2.2219998836517334,
            6.912099838256836
          ]
        }
      ]
    },
    {
      "id": "B:127",
      "chain": "B",
      "resseq": 127,
      "icode": "",
      "resname": "GLY",
      "hetflag": " ",
      "sasa": 0.0,
      "atoms": [
        {
          "atom_index": 3194,
          "name": "N",
          "element": "N",
          "coord": [
            2.7070999145507812,
            2.5776000022888184,
            6.3881001472473145
          ]
        },
        {
          "atom_index": 3195,
          "name": "CA",
          "element": "C",
          "coord": [
            2.788100004196167,
            2.6308999061584473,
            6.278900146484375
          ]
        },
        {
          "atom_index": 3196,
          "name": "C",
          "element": "C",
          "coord": [
            2.7260000705718994,
            2.7558999061584473,
            6.223199844360352
          ]
        },
        {
          "atom_index": 3197,
          "name": "O",
          "element": "O",
          "coord": [
            2.6791000366210938,
            2.842900037765503,
            6.298399925231934
          ]
        }
      ]
    },
    {
      "id": "B:128",
      "chain": "B",
      "resseq": 128,
      "icode": "",
      "resname": "PHE",
      "hetflag": " ",
      "sasa": 0.0,
      "atoms": [
        {
          "atom_index": 3198,
          "name": "N",
          "element": "N",
          "coord": [
            2.7239999771118164,
            2.7667999267578125,
            6.090400218963623
          ]
        },
        {
          "atom_index": 3199,
          "name": "CA",
          "element": "C",
          "coord": [
            2.6582999229431152,
            2.8814001083374023,
            6.027299880981445
          ]
        },
        {
          "atom_index": 3200,
          "name": "C",
          "element": "C",
          "coord": [
            2.6161999702453613,
            2.8457000255584717,
            5.885499954223633
          ]
        },
        {
          "atom_index": 3201,
          "name": "O",
          "element": "O",
          "coord": [
            2.646699905395508,
            2.7360000610351562,
            5.8343000411987305
          ]
        },
        {
          "atom_index": 3202,
          "name": "CB",
          "element": "C",
          "coord": [
            2.7490999698638916,
            3.006200075149536,
            6.024499893188477
          ]
        },
        {
          "atom_index": 3203,
          "name": "CG",
          "element": "C",
          "coord": [
            2.8756000995635986,
            2.986799955368042,
            5.942500114440918
          ]
        },
        {
          "atom_index": 3204,
          "name": "CD1",
          "element": "C",
          "coord": [
            2.881999969482422,
            3.028700113296509,
            5.8078999519348145
          ]
        },
        {
          "atom_index": 3205,
          "name": "CD2",
          "element": "C",
          "coord": [
            2.9881999492645264,
            2.926800012588501,
            5.99970006942749
          ]
        },
        {
          "atom_index": 3206,
          "name": "CE1",
          "element": "C",
          "coord": [
            3.0027999877929688,
            3.0106000900268555,
            5.7332000732421875
          ]
        },
        {
          "atom_index": 3207,
          "name": "CE2",
          "element": "C",
          "coord": [
            3.106600046157837,
            2.9072999954223633,
            5.926499843597412
          ]
        },
        {
          "atom_index": 3208,
          "name": "CZ",
          "element": "C",
          "coord": [
            3.1140999794006348,
            2.9495999813079834,
            5.791999816894531
          ]
        }
      ]
    },
    {
      "id": "B:129",
      "chain": "B",
      "resseq": 129,
      "icode": "",
      "resname": "ALA",
      "hetflag": " ",
      "sasa": 0.0,
      "atoms": [
        {
          "atom_index": 3209,
          "name": "N",
          "element": "N",
          "coord": [
            2.5462000370025635,
            2.9403998851776123,
            5.82420015335083
          ]
        },
        {
          "atom_index": 3210,
          "name": "CA",
          "element": "C",
          "coord": [
            2.5002999305725098,
            2.926100015640259,
            5.687699794769287
          ]
        },
        {
          "atom_index": 3211,
          "name": "C",
          "element": "C",
          "coord": [
            2.5074000358581543,
            3.0601999759674072,
            5.619800090789795
          ]
        },
        {
          "atom_index": 3212,
          "name": "O",
          "element": "O",
          "coord": [
            2.523200035095215,
            3.1656999588012695,
            5.685200214385986
          ]
        },
        {
          "atom_index": 3213,
          "name": "CB",
          "element": "C",
          "coord": [
            2.3552000522613525,
            2.8703999519348145,
            5.683300018310547
          ]
        }
      ]
    },
    {
      "id": "B:130",
      "chain": "B",
      "resseq": 130,
      "icode": "",
      "resname": "GLY",
      "hetflag": " ",
      "sasa": 0.0,
      "atoms": [
        {
          "atom_index": 3214,
          "name": "N",
          "element": "N",
          "coord": [
            2.4935998916625977,
            3.0589001178741455,
            5.488800048828125
          ]
        },
        {
          "atom_index": 3215,
          "name": "CA",
          "element": "C",
          "coord": [
            2.4979000091552734,
            3.184000015258789,
            5.416800022125244
          ]
        },
        {
          "atom_index": 3216,
          "name": "C",
          "element": "C",
          "coord": [
            2.4500999450683594,
            3.168100118637085,
            5.274400234222412
          ]
        },
        {
          "atom_index": 3217,
          "name": "O",
          "element": "O",
          "coord": [
            2.4277000427246094,
            3.0527000427246094,
            5.2241997718811035
          ]
        }
      ]
    },
    {
      "id": "B:131",
      "chain": "B",
      "resseq": 131,
      "icode": "",
      "resname": "VAL",
      "hetflag": " ",
      "sasa": 0.0,
      "atoms": [
        {
          "atom_index": 3218,
          "name": "N",
          "element": "N",
          "coord": [
            2.433199882507324,
            3.2832000255584717,
            5.209400177001953
          ]
        },
        {
          "atom_index": 3219,
          "name": "CA",
          "element": "C",
          "coord": [
            2.400399923324585,
            3.285399913787842,
            5.070400238037109
          ]
        },
        {
          "atom_index": 3220,
          "name": "C",
          "element": "C",
          "coord": [
            2.499500036239624,
            3.3796000480651855,
            5.002900123596191
          ]
        },
        {
          "atom_index": 3221,
          "name": "O",
          "element": "O",
          "coord": [
            2.5355000495910645,
            3.4865000247955322,
            5.0569000244140625
          ]
        },
        {
          "atom_index": 3222,
          "name": "CB",
          "element": "C",
          "coord": [
            2.25,
            3.31820011138916,
            5.0457000732421875
          ]
        },
        {
          "atom_index": 3223,
          "name": "CG1",
          "element": "C",
          "coord": [
            2.214900016784668,
            3.463399887084961,
            5.083099842071533
          ]
        },
        {
          "atom_index": 3224,
          "name": "CG2",
          "element": "C",
          "coord": [
            2.2107999324798584,
            3.284600019454956,
            4.901000022888184
          ]
        }
      ]
    },
    {
      "id": "B:132",
      "chain": "B",
      "resseq": 132,
      "icode": "",
      "resname": "ILE",
      "hetflag": " ",
      "sasa": 0.0,
      "atoms": [
        {
          "atom_index": 3225,
          "name": "N",
          "element": "N",
          "coord": [
            2.543600082397461,
            3.336699962615967,
            4.886300086975098
          ]
        },
        {
          "atom_index": 3226,
          "name": "CA",
          "element": "C",
          "coord": [
            2.624500036239624,
            3.41759991645813,
            4.795400142669678
          ]
        },
        {
          "atom_index": 3227,
          "name": "C",
          "element": "C",
          "coord": [
            2.5364999771118164,
            3.445199966430664,
            4.672699928283691
          ]
        },
        {
          "atom_index": 3228,
          "name": "O",
          "element": "O",
          "coord": [
            2.4935998916625977,
            3.3515000343322754,
            4.603899955749512
          ]
        },
        {
          "atom_index": 3229,
          "name": "CB",
          "element": "C",
          "coord": [
            2.7513999938964844,
            3.343400001525879,
            4.752600193023682
          ]
        },
        {
          "atom_index": 3230,
          "name": "CG1",
          "element": "C",
          "coord": [
            2.837899923324585,
            3.303800106048584,
            4.874300003051758
          ]
        },
        {
          "atom_index": 3231,
          "name": "CG2",
          "element": "C",
          "coord": [
            2.836199998855591,
            3.4309000968933105,
            4.660200119018555
          ]
        },
        {
          "atom_index": 3232,
          "name": "CD1",
          "element": "C",
          "coord": [
            2.808199882507324,
            3.1672000885009766,
            4.928299903869629
          ]
        }
      ]
    },
    {
      "id": "B:133",
      "chain": "B",
      "resseq": 133,
      "icode": "",
      "resname": "LEU",
      "hetflag": " ",
      "sasa": 0.0,
      "atoms": [
        {
          "atom_index": 3233,
          "name": "N",
          "element": "N",
          "coord": [
            2.511399984359741,
            3.5736000537872314,
            4.6468000411987305
          ]
        },
        {
          "atom_index": 3234,
          "name": "CA",
          "element": "C",
          "coord": [
            2.4219000339508057,
            3.618499994277954,
            4.541800022125244
          ]
        },
        {
          "atom_index": 3235,
          "name": "C",
          "element": "C",
          "coord": [
            2.504199981689453,
            3.6974000930786133,
            4.437900066375732
          ]
        },
        {
          "atom_index": 3236,
          "name": "O",
          "element": "O",
          "coord": [
            2.585700035095215,
            3.7809998989105225,
            4.476399898529053
          ]
        },
        {
          "atom_index": 3237,
          "name": "CB",
          "element": "C",
          "coord": [
            2.3173999786376953,
            3.7112998962402344,
            4.606800079345703
          ]
        },
        {
          "atom_index": 3238,
          "name": "CG",
          "element": "C",
          "coord": [
            2.2407000064849854,
            3.6512999534606934,
            4.725800037384033
          ]
        },
        {
          "atom_index": 3239,
          "name": "CD1",
          "element": "C",
          "coord": [
            2.1459999084472656,
            3.757699966430664,
            4.7846999168396
          ]
        },
        {
          "atom_index": 3240,
          "name": "CD2",
          "element": "C",
          "coord": [
            2.151900053024292,
            3.5355000495910645,
            4.684100151062012
          ]
        }
      ]
    },
    {
      "id": "B:134",
      "chain": "B",
      "resseq": 134,
      "icode": "",
      "resname": "ILE",
      "hetflag": " ",
      "sasa": 0.0,
      "atoms": [
        {
          "atom_index": 3241,
          "name": "N",
          "element": "N",
          "coord": [
            2.480799913406372,
            3.67330002784729,
            4.30810022354126
          ]
        },
        {
          "atom_index": 3242,
          "name": "CA",
          "element": "C",
          "coord": [
            2.547600030899048,
            3.746799945831299,
            4.19890022277832
          ]
        },
        {
          "atom_index": 3243,
          "name": "C",
          "element": "C",
          "coord": [
            2.4403998851776123,
            3.775599956512451,
            4.096099853515625
          ]
        },
        {
          "atom_index": 3244,
          "name": "O",
          "element": "O",
          "coord": [
            2.3661000728607178,
            3.6849000453948975,
            4.061399936676025
          ]
        },
        {
          "atom_index": 3245,
          "name": "CB",
          "element": "C",
          "coord": [
            2.663599967956543,
            3.66510009765625,
            4.133999824523926
          ]
        },
        {
          "atom_index": 3246,
          "name": "CG1",
          "element": "C",
          "coord": [
            2.7685000896453857,
            3.6321001052856445,
            4.23829984664917
          ]
        },
        {
          "atom_index": 3247,
          "name": "CG2",
          "element": "C",
          "coord": [
            2.734600067138672,
            3.745800018310547,
            4.021500110626221
          ]
        },
        {
          "atom_index": 3248,
          "name": "CD1",
          "element": "C",
          "coord": [
            2.886199951171875,
            3.5462000370025635,
            4.1859002113342285
          ]
        }
      ]
    },
    {
      "id": "B:135",
      "chain": "B",
      "resseq": 135,
      "icode": "",
      "resname": "LYS",
      "hetflag": " ",
      "sasa": 0.0,
      "atoms": [
        {
          "atom_index": 3249,
          "name": "N",
          "element": "N",
          "coord": [
            2.4296000003814697,
            3.9022998809814453,
            4.052700042724609
          ]
        },
        {
          "atom_index": 3250,
          "name": "CA",
          "element": "C",
          "coord": [
            2.338200092315674,
            3.9428000450134277,
            3.9458000659942627
          ]
        },
        {
          "atom_index": 3251,
          "name": "C",
          "element": "C",
          "coord": [
            2.416599988937378,
            4.019100189208984,
            3.839900016784668
          ]
        },
        {
          "atom_index": 3252,
          "name": "O",
          "element": "O",
          "coord": [
            2.4941999912261963,
            4.113399982452393,
            3.8719000816345215
          ]
        },
        {
          "atom_index": 3253,
          "name": "CB",
          "element": "C",
          "coord": [
            2.2255001068115234,
            4.032599925994873,
            4.0030999183654785
          ]
        },
        {
          "atom_index": 3254,
          "name": "CG",
          "element": "C",
          "coord": [
            2.1326000690460205,
            4.089700222015381,
            3.8922998905181885
          ]
        },
        {
          "atom_index": 3255,
          "name": "CD",
          "element": "C",
          "coord": [
            2.0072999000549316,
            4.157299995422363,
            3.948899984359741
          ]
        },
        {
          "atom_index": 3256,
          "name": "CE",
          "element": "C",
          "coord": [
            1.9150999784469604,
            4.196499824523926,
            3.8327999114990234
          ]
        },
        {
          "atom_index": 3257,
          "name": "NZ",
          "element": "N",
          "coord": [
            1.8597999811172485,
            4.070899963378906,
            3.771899938583374
          ]
        }
      ]
    },
    {
      "id": "B:136",
      "chain": "B",
      "resseq": 136,
      "icode": "",
      "resname": "LYS",
      "hetflag": " ",
      "sasa": 0.0,
      "atoms": [
        {
          "atom_index": 3258,
          "name": "N",
          "element": "N",
          "coord": [
            2.40339994430542,
            3.9753000736236572,
            3.714200019836426
          ]
        },
        {
          "atom_index": 3259,
          "name": "CA",
          "element": "C",
          "coord": [
            2.4658000469207764,
            4.045100212097168,
            3.6036999225616455
          ]
        },
        {
          "atom_index": 3260,
          "name": "C",
          "element": "C",
          "coord": [
            2.3575000762939453,
            4.060999870300293,
            3.4969000816345215
          ]
        },
        {
          "atom_index": 3261,
          "name": "O",
          "element": "O",
          "coord": [
            2.2799999713897705,
            3.966900110244751,
            3.4702999591827393
          ]
        },
        {
          "atom_index": 3262,
          "name": "CB",
          "element": "C",
          "coord": [
            2.5880000591278076,
            3.967900037765503,
            3.551100015640259
          ]
        },
        {
          "atom_index": 3263,
          "name": "CG",
          "element": "C",
          "coord": [
            2.652100086212158,
            4.0289998054504395,
            3.421999931335449
          ]
        },
        {
          "atom_index": 3264,
          "name": "CD",
          "element": "C",
          "coord": [
            2.735599994659424,
            4.152500152587891,
            3.44950008392334
          ]
        },
        {
          "atom_index": 3265,
          "name": "CE",
          "element": "C",
          "coord": [
            2.790800094604492,
            4.216300010681152,
            3.3173999786376953
          ]
        },
        {
          "atom_index": 3266,
          "name": "NZ",
          "element": "N",
          "coord": [
            2.904099941253662,
            4.133299827575684,
            3.2604000568389893
          ]
        }
      ]
    },
    {
      "id": "B:137",
      "chain": "B",
      "resseq": 137,
      "icode": "",
      "resname": "ALA",
      "hetflag": " ",
      "sasa": 0.0,
      "atoms": [
        {
          "atom_index": 3267,
          "name": "N",
          "element": "N",
          "coord": [
            2.345900058746338,
            4.182799816131592,
            3.4428000450134277
          ]
        },
        {
          "atom_index": 3268,
          "name": "CA",
          "element": "C",
          "coord": [
            2.2530999183654785,
            4.207200050354004,
            3.335099935531616
          ]
        },
        {
          "atom_index": 3269,
          "name": "C",
          "element": "C",
          "coord": [
            2.3362998962402344,
            4.255199909210205,
            3.216200113296509
          ]
        },
        {
          "atom_index": 3270,
          "name": "O",
          "element": "O",
          "coord": [
            2.44950008392334,
            4.302499771118164,
            3.232800006866455
          ]
        },
        {
          "atom_index": 3271,
          "name": "CB",
          "element": "C",
          "coord": [
            2.145900011062622,
            4.3084001541137695,
            3.375999927520752
          ]
        }
      ]
    },
    {
      "id": "B:138",
      "chain": "B",
      "resseq": 138,
      "icode": "",
      "resname": "GLY",
      "hetflag": " ",
      "sasa": 0.0,
      "atoms": [
        {
          "atom_index": 3272,
          "name": "N",
          "element": "N",
          "coord": [
            2.282599925994873,
            4.239200115203857,
            3.0961999893188477
          ]
        },
        {
          "atom_index": 3273,
          "name": "CA",
          "element": "C",
          "coord": [
            2.3573999404907227,
            4.273499965667725,
            2.97760009765625
          ]
        },
        {
          "atom_index": 3274,
          "name": "C",
          "element": "C",
          "coord": [
            2.34660005569458,
            4.422699928283691,
            2.9576001167297363
          ]
        },
        {
          "atom_index": 3275,
          "name": "O",
          "element": "O",
          "coord": [
            2.30049991607666,
            4.494699954986572,
            3.0462000370025635
          ]
        }
      ]
    },
    {
      "id": "B:139",
      "chain": "B",
      "resseq": 139,
      "icode": "",
      "resname": "ASP",
      "hetflag": " ",
      "sasa": 1.324254035949707,
      "atoms": [
        {
          "atom_index": 3276,
          "name": "N",
          "element": "N",
          "coord": [
            2.3922998905181885,
            4.469299793243408,
            2.841399908065796
          ]
        },
        {
          "atom_index": 3277,
          "name": "CA",
          "element": "C",
          "coord": [
            2.365000009536743,
            4.605599880218506,
            2.797300100326538
          ]
        },
        {
          "atom_index": 3278,
          "name": "C",
          "element": "C",
          "coord": [
            2.2321999073028564,
            4.60099983215332,
            2.7223000526428223
          ]
        },
        {
          "atom_index": 3279,
          "name": "O",
          "element": "O",
          "coord": [
            2.2191998958587646,
            4.530799865722656,
            2.620500087738037
          ]
        },
        {
          "atom_index": 3280,
          "name": "CB",
          "element": "C",
          "coord": [
            2.479099988937378,
            4.654900074005127,
            2.7077999114990234
          ]
        },
        {
          "atom_index": 3281,
          "name": "CG",
          "element": "C",
          "coord": [
            2.440000057220459,
            4.774400234222412,
            2.619499921798706
          ]
        },
        {
          "atom_index": 3282,
          "name": "OD1",
          "element": "O",
          "coord": [
            2.331199884414673,
            4.83459997177124,
            2.6387999057769775
          ]
        },
        {
          "atom_index": 3283,
          "name": "OD2",
          "element": "O",
          "coord": [
            2.520900011062622,
            4.808499813079834,
            2.529900074005127
          ]
        }
      ]
    },
    {
      "id": "B:140",
      "chain": "B",
      "resseq": 140,
      "icode": "",
      "resname": "GLY",
      "hetflag": " ",
      "sasa": 0.03152985870838165,
      "atoms": [
        {
          "atom_index": 3284,
          "name": "N",
          "element": "N",
          "coord": [
            2.133699893951416,
            4.674600124359131,
            2.773699998855591
          ]
        },
        {
          "atom_index": 3285,
          "name": "CA",
          "element": "C",
          "coord": [
            1.9961999654769897,
            4.670199871063232,
            2.7202999591827393
          ]
        },
        {
          "atom_index": 3286,
          "name": "C",
          "element": "C",
          "coord": [
            1.9716999530792236,
            4.765500068664551,
            2.6047000885009766
          ]
        },
        {
          "atom_index": 3287,
          "name": "O",
          "element": "O",
          "coord": [
            1.8573999404907227,
            4.79010009765625,
            2.5660998821258545
          ]
        }
      ]
    },
    {
      "id": "B:141",
      "chain": "B",
      "resseq": 141,
      "icode": "",
      "resname": "SER",
      "hetflag": " ",
      "sasa": 6.162299156188965,
      "atoms": [
        {
          "atom_index": 3288,
          "name": "N",
          "element": "N",
          "coord": [
            2.0801000595092773,
            4.820700168609619,
            2.5517001152038574
          ]
        },
        {
          "atom_index": 3289,
          "name": "CA",
          "element": "C",
          "coord": [
            2.0780999660491943,
            4.896599769592285,
            2.4270999431610107
          ]
        },
        {
          "atom_index": 3290,
          "name": "C",
          "element": "C",
          "coord": [
            2.1126999855041504,
            4.804500102996826,
            2.311000108718872
          ]
        },
        {
          "atom_index": 3291,
          "name": "O",
          "element": "O",
          "coord": [
            2.0987000465393066,
            4.843400001525879,
            2.195199966430664
          ]
        },
        {
          "atom_index": 3292,
          "name": "CB",
          "element": "C",
          "coord": [
            2.177000045776367,
            5.013999938964844,
            2.4323999881744385
          ]
        },
        {
          "atom_index": 3293,
          "name": "OG",
          "element": "O",
          "coord": [
            2.1270999908447266,
            5.117599964141846,
            2.515399932861328
          ]
        }
      ]
    },
    {
      "id": "B:142",
      "chain": "B",
      "resseq": 142,
      "icode": "",
      "resname": "LYS",
      "hetflag": " ",
      "sasa": 1.3616441488265991,
      "atoms": [
        {
          "atom_index": 3294,
          "name": "N",
          "element": "N",
          "coord": [
            2.1584999561309814,
            4.683300018310547,
            2.342600107192993
          ]
        },
        {
          "atom_index": 3295,
          "name": "CA",
          "element": "C",
          "coord": [
            2.183300018310547,
            4.580599784851074,
            2.2404000759124756
          ]
        },
        {
          "atom_index": 3296,
          "name": "C",
          "element": "C",
          "coord": [
            2.0522000789642334,
            4.507299900054932,
            2.2098000049591064
          ]
        },
        {
          "atom_index": 3297,
          "name": "O",
          "element": "O",
          "coord": [
            1.9681999683380127,
            4.489099979400635,
            2.299499988555908
          ]
        },
        {
          "atom_index": 3298,
          "name": "CB",
          "element": "C",
          "coord": [
            2.289900064468384,
            4.4816999435424805,
            2.288599967956543
          ]
        },
        {
          "atom_index": 3299,
          "name": "CG",
          "element": "C",
          "coord": [
            2.4256999492645264,
            4.544400215148926,
            2.3208000659942627
          ]
        },
        {
          "atom_index": 3300,
          "name": "CD",
          "element": "C",
          "coord": [
            2.5123000144958496,
            4.445499897003174,
            2.4005000591278076
          ]
        },
        {
          "atom_index": 3301,
          "name": "CE",
          "element": "C",
          "coord": [
            2.6491000652313232,
            4.503600120544434,
            2.4375998973846436
          ]
        },
        {
          "atom_index": 3302,
          "name": "NZ",
          "element": "N",
          "coord": [
            2.7651000022888184,
            4.4278998374938965,
            2.3817999362945557
          ]
        }
      ]
    },
    {
      "id": "B:143",
      "chain": "B",
      "resseq": 143,
      "icode": "",
      "resname": "LYS",
      "hetflag": " ",
      "sasa": 1.5911839008331299,
      "atoms": [
        {
          "atom_index": 3303,
          "name": "N",
          "element": "N",
          "coord": [
            2.032900094985962,
            4.4654998779296875,
            2.084399938583374
          ]
        },
        {
          "atom_index": 3304,
          "name": "CA",
          "element": "C",
          "coord": [
            1.9071999788284302,
            4.396200180053711,
            2.0476999282836914
          ]
        },
        {
          "atom_index": 3305,
          "name": "C",
          "element": "C",
          "coord": [
            1.8901000022888184,
            4.265999794006348,
            2.128000020980835
          ]
        },
        {
          "atom_index": 3306,
          "name": "O",
          "element": "O",
          "coord": [
            1.7797000408172607,
            4.212600231170654,
            2.138000011444092
          ]
        },
        {
          "atom_index": 3307,
          "name": "CB",
          "element": "C",
          "coord": [
            1.8949999809265137,
            4.3709001541137695,
            1.895400047302246
          ]
        },
        {
          "atom_index": 3308,
          "name": "CG",
          "element": "C",
          "coord": [
            1.8625999689102173,
            4.49459981918335,
            1.805799961090088
          ]
        },
        {
          "atom_index": 3309,
          "name": "CD",
          "element": "C",
          "coord": [
            1.7733999490737915,
            4.603000164031982,
            1.8734999895095825
          ]
        },
        {
          "atom_index": 3310,
          "name": "CE",
          "element": "C",
          "coord": [
            1.6226999759674072,
            4.575799942016602,
            1.8631000518798828
          ]
        },
        {
          "atom_index": 3311,
          "name": "NZ",
          "element": "N",
          "coord": [
            1.541599988937378,
            4.650000095367432,
            1.9661999940872192
          ]
        }
      ]
    },
    {
      "id": "B:144",
      "chain": "B",
      "resseq": 144,
      "icode": "",
      "resname": "ILE",
      "hetflag": " ",
      "sasa": 0.0,
      "atoms": [
        {
          "atom_index": 3312,
          "name": "N",
          "element": "N",
          "coord": [
            1.9997999668121338,
            4.218599796295166,
            2.187299966812134
          ]
        },
        {
          "atom_index": 3313,
          "name": "CA",
          "element": "C",
          "coord": [
            1.9980000257492065,
            4.0995001792907715,
            2.271399974822998
          ]
        },
        {
          "atom_index": 3314,
          "name": "C",
          "element": "C",
          "coord": [
            2.01990008354187,
            4.134200096130371,
            2.420799970626831
          ]
        },
        {
          "atom_index": 3315,
          "name": "O",
          "element": "O",
          "coord": [
            2.1326000690460205,
            4.162300109863281,
            2.4609999656677246
          ]
        },
        {
          "atom_index": 3316,
          "name": "CB",
          "element": "C",
          "coord": [
            2.1022000312805176,
            3.996500015258789,
            2.2186999320983887
          ]
        },
        {
          "atom_index": 3317,
          "name": "CG1",
          "element": "C",
          "coord": [
            2.0848000049591064,
            3.9784998893737793,
            2.066499948501587
          ]
        },
        {
          "atom_index": 3318,
          "name": "CG2",
          "element": "C",
          "coord": [
            2.0915000438690186,
            3.8645999431610107,
            2.294100046157837
          ]
        },
        {
          "atom_index": 3319,
          "name": "CD1",
          "element": "C",
          "coord": [
            2.160799980163574,
            3.8626999855041504,
            2.0018999576568604
          ]
        }
      ]
    },
    {
      "id": "B:145",
      "chain": "B",
      "resseq": 145,
      "icode": "",
      "resname": "LYS",
      "hetflag": " ",
      "sasa": 0.9495561718940735,
      "atoms": [
        {
          "atom_index": 3320,
          "name": "N",
          "element": "N",
          "coord": [
            1.9120999574661255,
            4.1356000900268555,
            2.500999927520752
          ]
        },
        {
          "atom_index": 3321,
          "name": "CA",
          "element": "C",
          "coord": [
            1.9185999631881714,
            4.157199859619141,
            2.648400068283081
          ]
        },
        {
          "atom_index": 3322,
          "name": "C",
          "element": "C",
          "coord": [
            1.9421000480651855,
            4.026800155639648,
            2.7288999557495117
          ]
        },
        {
          "atom_index": 3323,
          "name": "O",
          "element": "O",
          "coord": [
            1.8911000490188599,
            3.9223999977111816,
            2.6914000511169434
          ]
        },
        {
          "atom_index": 3324,
          "name": "CB",
          "element": "C",
          "coord": [
            1.7879999876022339,
            4.217299938201904,
            2.699700117111206
          ]
        },
        {
          "atom_index": 3325,
          "name": "CG",
          "element": "C",
          "coord": [
            1.7445000410079956,
            4.346799850463867,
            2.6352999210357666
          ]
        },
        {
          "atom_index": 3326,
          "name": "CD",
          "element": "C",
          "coord": [
            1.6097999811172485,
            4.389500141143799,
            2.6940999031066895
          ]
        },
        {
          "atom_index": 3327,
          "name": "CE",
          "element": "C",
          "coord": [
            1.6233999729156494,
            4.429699897766113,
            2.841399908065796
          ]
        },
        {
          "atom_index": 3328,
          "name": "NZ",
          "element": "N",
          "coord": [
            1.5499000549316406,
            4.557199954986572,
            2.8726000785827637
          ]
        }
      ]
    },
    {
      "id": "B:146",
      "chain": "B",
      "resseq": 146,
      "icode": "",
      "resname": "GLY",
      "hetflag": " ",
      "sasa": 0.0,
      "atoms": [
        {
          "atom_index": 3329,
          "name": "N",
          "element": "N",
          "coord": [
            2.0141000747680664,
            4.034900188446045,
            2.842099905014038
          ]
        },
        {
          "atom_index": 3330,
          "name": "CA",
          "element": "C",
          "coord": [
            2.047800064086914,
            3.915600061416626,
            2.9235999584198
          ]
        },
        {
          "atom_index": 3331,
          "name": "C",
          "element": "C",
          "coord": [
            2.0548999309539795,
            3.942500114440918,
            3.0731000900268555
          ]
        },
        {
          "atom_index": 3332,
          "name": "O",
          "element": "O",
          "coord": [
            2.1048998832702637,
            4.047800064086914,
            3.113300085067749
          ]
        }
      ]
    },
    {
      "id": "B:147",
      "chain": "B",
      "resseq": 147,
      "icode": "",
      "resname": "CYS",
      "hetflag": " ",
      "sasa": 0.0,
      "atoms": [
        {
          "atom_index": 3333,
          "name": "N",
          "element": "N",
          "coord": [
            2.001199960708618,
            3.850100040435791,
            3.154599905014038
          ]
        },
        {
          "atom_index": 3334,
          "name": "CA",
          "element": "C",
          "coord": [
            2.0160000324249268,
            3.8526999950408936,
            3.302000045776367
          ]
        },
        {
          "atom_index": 3335,
          "name": "C",
          "element": "C",
          "coord": [
            2.061800003051758,
            3.7158000469207764,
            3.3536999225616455
          ]
        },
        {
          "atom_index": 3336,
          "name": "O",
          "element": "O",
          "coord": [
            2.0025999546051025,
            3.6145999431610107,
            3.3187999725341797
          ]
        },
        {
          "atom_index": 3337,
          "name": "CB",
          "element": "C",
          "coord": [
            1.8828999996185303,
            3.8882999420166016,
            3.371799945831299
          ]
        },
        {
          "atom_index": 3338,
          "name": "SG",
          "element": "S",
          "coord": [
            1.8765000104904175,
            3.8773000240325928,
            3.5599000453948975
          ]
        }
      ]
    },
    {
      "id": "B:148",
      "chain": "B",
      "resseq": 148,
      "icode": "",
      "resname": "TRP",
      "hetflag": " ",
      "sasa": 0.0,
      "atoms": [
        {
          "atom_index": 3339,
          "name": "N",
          "element": "N",
          "coord": [
            2.160900115966797,
            3.7167000770568848,
            3.442199945449829
          ]
        },
        {
          "atom_index": 3340,
          "name": "CA",
          "element": "C",
          "coord": [
            2.2037999629974365,
            3.599400043487549,
            3.5179998874664307
          ]
        },
        {
          "atom_index": 3341,
          "name": "C",
          "element": "C",
          "coord": [
            2.193700075149536,
            3.6266000270843506,
            3.66729998588562
          ]
        },
        {
          "atom_index": 3342,
          "name": "O",
          "element": "O",
          "coord": [
            2.2492001056671143,
            3.7256999015808105,
            3.71370005607605
          ]
        },
        {
          "atom_index": 3343,
          "name": "CB",
          "element": "C",
          "coord": [
            2.3499999046325684,
            3.5708999633789062,
            3.4827001094818115
          ]
        },
        {
          "atom_index": 3344,
          "name": "CG",
          "element": "C",
          "coord": [
            2.4235000610351562,
            3.470599889755249,
            3.5685999393463135
          ]
        },
        {
          "atom_index": 3345,
          "name": "CD1",
          "element": "C",
          "coord": [
            2.447000026702881,
            3.4758999347686768,
            3.705199956893921
          ]
        },
        {
          "atom_index": 3346,
          "name": "CD2",
          "element": "C",
          "coord": [
            2.489500045776367,
            3.3517000675201416,
            3.5216000080108643
          ]
        },
        {
          "atom_index": 3347,
          "name": "NE1",
          "element": "N",
          "coord": [
            2.5178000926971436,
            3.363800048828125,
            3.7444000244140625
          ]
        },
        {
          "atom_index": 3348,
          "name": "CE2",
          "element": "C",
          "coord": [
            2.5478999614715576,
            3.2885000705718994,
            3.6338999271392822
          ]
        },
        {
          "atom_index": 3349,
          "name": "CE3",
          "element": "C",
          "coord": [
            2.5039000511169434,
            3.292099952697754,
            3.39520001411438
          ]
        },
        {
          "atom_index": 3350,
          "name": "CZ2",
          "element": "C",
          "coord": [
            2.617300033569336,
            3.166300058364868,
            3.6242001056671143
          ]
        },
        {
          "atom_index": 3351,
          "name": "CZ3",
          "element": "C",
          "coord": [
            2.57450008392334,
            3.1698999404907227,
            3.3852999210357666
          ]
        },
        {
          "atom_index": 3352,
          "name": "CH2",
          "element": "C",
          "coord": [
            2.6305999755859375,
            3.1098999977111816,
            3.499799966812134
          ]
        }
      ]
    },
    {
      "id": "B:149",
      "chain": "B",
      "resseq": 149,
      "icode": "",
      "resname": "ASP",
      "hetflag": " ",
      "sasa": 0.0,
      "atoms": [
        {
          "atom_index": 3353,
          "name": "N",
          "element": "N",
          "coord": [
            2.124300003051758,
            3.539599895477295,
            3.7416999340057373
          ]
        },
        {
          "atom_index": 3354,
          "name": "CA",
          "element": "C",
          "coord": [
            2.118799924850464,
            3.547800064086914,
            3.888000011444092
          ]
        },
        {
          "atom_index": 3355,
          "name": "C",
          "element": "C",
          "coord": [
            2.1803998947143555,
            3.4166998863220215,
            3.9391000270843506
          ]
        },
        {
          "atom_index": 3356,
          "name": "O",
          "element": "O",
          "coord": [
            2.131200075149536,
            3.3101000785827637,
            3.901400089263916
          ]
        },
        {
          "atom_index": 3357,
          "name": "CB",
          "element": "C",
          "coord": [
            1.9737000465393066,
            3.551500082015991,
            3.9414000511169434
          ]
        },
        {
          "atom_index": 3358,
          "name": "CG",
          "element": "C",
          "coord": [
            1.902999997138977,
            3.6874001026153564,
            3.921999931335449
          ]
        },
        {
          "atom_index": 3359,
          "name": "OD1",
          "element": "O",
          "coord": [
            1.9673999547958374,
            3.78629994392395,
            3.8917999267578125
          ]
        },
        {
          "atom_index": 3360,
          "name": "OD2",
          "element": "O",
          "coord": [
            1.7797000408172607,
            3.6956000328063965,
            3.9361000061035156
          ]
        }
      ]
    },
    {
      "id": "B:150",
      "chain": "B",
      "resseq": 150,
      "icode": "",
      "resname": "SER",
      "hetflag": " ",
      "sasa": 0.0,
      "atoms": [
        {
          "atom_index": 3361,
          "name": "N",
          "element": "N",
          "coord": [
            2.2822999954223633,
            3.4249000549316406,
            4.02400016784668
          ]
        },
        {
          "atom_index": 3362,
          "name": "CA",
          "element": "C",
          "coord": [
            2.3320999145507812,
            3.3096001148223877,
            4.100399971008301
          ]
        },
        {
          "atom_index": 3363,
          "name": "C",
          "element": "C",
          "coord": [
            2.2841999530792236,
            3.3203001022338867,
            4.246200084686279
          ]
        },
        {
          "atom_index": 3364,
          "name": "O",
          "element": "O",
          "coord": [
            2.2964999675750732,
            3.4286000728607178,
            4.309800148010254
          ]
        },
        {
          "atom_index": 3365,
          "name": "CB",
          "element": "C",
          "coord": [
            2.483599901199341,
            3.309299945831299,
            4.107999801635742
          ]
        },
        {
          "atom_index": 3366,
          "name": "OG",
          "element": "O",
          "coord": [
            2.5460000038146973,
            3.2813000679016113,
            3.985599994659424
          ]
        }
      ]
    },
    {
      "id": "B:151",
      "chain": "B",
      "resseq": 151,
      "icode": "",
      "resname": "ILE",
      "hetflag": " ",
      "sasa": 0.0,
      "atoms": [
        {
          "atom_index": 3367,
          "name": "N",
          "element": "N",
          "coord": [
            2.230299949645996,
            3.210599899291992,
            4.298999786376953
          ]
        },
        {
          "atom_index": 3368,
          "name": "CA",
          "element": "C",
          "coord": [
            2.1886000633239746,
            3.203200101852417,
            4.438399791717529
          ]
        },
        {
          "atom_index": 3369,
          "name": "C",
          "element": "C",
          "coord": [
            2.2513999938964844,
            3.0762999057769775,
            4.4953999519348145
          ]
        },
        {
          "atom_index": 3370,
          "name": "O",
          "element": "O",
          "coord": [
            2.204900026321411,
            2.9649999141693115,
            4.465099811553955
          ]
        },
        {
          "atom_index": 3371,
          "name": "CB",
          "element": "C",
          "coord": [
            2.0346999168395996,
            3.196000099182129,
            4.45359992980957
          ]
        },
        {
          "atom_index": 3372,
          "name": "CG1",
          "element": "C",
          "coord": [
            1.9664000272750854,
            3.3150999546051025,
            4.384399890899658
          ]
        },
        {
          "atom_index": 3373,
          "name": "CG2",
          "element": "C",
          "coord": [
            1.9945000410079956,
            3.1763999462127686,
            4.599100112915039
          ]
        },
        {
          "atom_index": 3374,
          "name": "CD1",
          "element": "C",
          "coord": [
            1.8111000061035156,
            3.303499937057495,
            4.378200054168701
          ]
        }
      ]
    },
    {
      "id": "B:152",
      "chain": "B",
      "resseq": 152,
      "icode": "",
      "resname": "HIS",
      "hetflag": " ",
      "sasa": 0.0,
      "atoms": [
        {
          "atom_index": 3375,
          "name": "N",
          "element": "N",
          "coord": [
            2.3589000701904297,
            3.091099977493286,
            4.573400020599365
          ]
        },
        {
          "atom_index": 3376,
          "name": "CA",
          "element": "C",
          "coord": [
            2.4326999187469482,
            2.9762001037597656,
            4.62529993057251
          ]
        },
        {
          "atom_index": 3377,
          "name": "C",
          "element": "C",
          "coord": [
            2.4161999225616455,
            2.969099998474121,
            4.774600028991699
          ]
        },
        {
          "atom_index": 3378,
          "name": "O",
          "element": "O",
          "coord": [
            2.4700000286102295,
            3.0571999549865723,
            4.841599941253662
          ]
        },
        {
          "atom_index": 3379,
          "name": "CB",
          "element": "C",
          "coord": [
            2.5815000534057617,
            2.995699882507324,
            4.606800079345703
          ]
        },
        {
          "atom_index": 3380,
          "name": "CG",
          "element": "C",
          "coord": [
            2.625200033187866,
            3.0013999938964844,
            4.465199947357178
          ]
        },
        {
          "atom_index": 3381,
          "name": "ND1",
          "element": "N",
          "coord": [
            2.640899896621704,
            2.8879001140594482,
            4.389100074768066
          ]
        },
        {
          "atom_index": 3382,
          "name": "CD2",
          "element": "C",
          "coord": [
            2.65339994430542,
            3.1061999797821045,
            4.384200096130371
          ]
        },
        {
          "atom_index": 3383,
          "name": "CE1",
          "element": "C",
          "coord": [
            2.678299903869629,
            2.922800064086914,
            4.267300128936768
          ]
        },
        {
          "atom_index": 3384,
          "name": "NE2",
          "element": "N",
          "coord": [
            2.6909000873565674,
            3.0543999671936035,
            4.263000011444092
          ]
        }
      ]
    },
    {
      "id": "B:153",
      "chain": "B",
      "resseq": 153,
      "icode": "",
      "resname": "VAL",
      "hetflag": " ",
      "sasa": 0.0,
      "atoms": [
        {
          "atom_index": 3385,
          "name": "N",
          "element": "N",
          "coord": [
            2.3427000045776367,
            2.870300054550171,
            4.827000141143799
          ]
        },
        {
          "atom_index": 3386,
          "name": "CA",
          "element": "C",
          "coord": [
            2.3215999603271484,
            2.857100009918213,
            4.971499919891357
          ]
        },
        {
          "atom_index": 3387,
          "name": "C",
          "element": "C",
          "coord": [
            2.424799919128418,
            2.7565999031066895,
            5.029699802398682
          ]
        },
        {
          "atom_index": 3388,
          "name": "O",
          "element": "O",
          "coord": [
            2.4339001178741455,
            2.6422998905181885,
            4.983500003814697
          ]
        },
        {
          "atom_index": 3389,
          "name": "CB",
          "element": "C",
          "coord": [
            2.1775999069213867,
            2.8106000423431396,
            5.0040998458862305
          ]
        },
        {
          "atom_index": 3390,
          "name": "CG1",
          "element": "C",
          "coord": [
            2.1582999229431152,
            2.7822999954223633,
            5.155600070953369
          ]
        },
        {
          "atom_index": 3391,
          "name": "CG2",
          "element": "C",
          "coord": [
            2.0785999298095703,
            2.9158999919891357,
            4.959099769592285
          ]
        }
      ]
    },
    {
      "id": "B:154",
      "chain": "B",
      "resseq": 154,
      "icode": "",
      "resname": "VAL",
      "hetflag": " ",
      "sasa": 0.0,
      "atoms": [
        {
          "atom_index": 3392,
          "name": "N",
          "element": "N",
          "coord": [
            2.5025999546051025,
            2.799799919128418,
            5.128300189971924
          ]
        },
        {
          "atom_index": 3393,
          "name": "CA",
          "element": "C",
          "coord": [
            2.596100091934204,
            2.7086000442504883,
            5.188700199127197
          ]
        },
        {
          "atom_index": 3394,
          "name": "C",
          "element": "C",
          "coord": [
            2.5625998973846436,
            2.686500072479248,
            5.336999893188477
          ]
        },
        {
          "atom_index": 3395,
          "name": "O",
          "element": "O",
          "coord": [
            2.531100034713745,
            2.7799999713897705,
            5.410200119018555
          ]
        },
        {
          "atom_index": 3396,
          "name": "CB",
          "element": "C",
          "coord": [
            2.744999885559082,
            2.7481000423431396,
            5.159200191497803
          ]
        },
        {
          "atom_index": 3397,
          "name": "CG1",
          "element": "C",
          "coord": [
            2.7836999893188477,
            2.877000093460083,
            5.231500148773193
          ]
        },
        {
          "atom_index": 3398,
          "name": "CG2",
          "element": "C",
          "coord": [
            2.8396999835968018,
            2.634000062942505,
            5.192999839782715
          ]
        }
      ]
    },
    {
      "id": "B:155",
      "chain": "B",
      "resseq": 155,
      "icode": "",
      "resname": "GLU",
      "hetflag": " ",
      "sasa": 0.0,
      "atoms": [
        {
          "atom_index": 3399,
          "name": "N",
          "element": "N",
          "coord": [
            2.5643999576568604,
            2.561000108718872,
            5.380199909210205
          ]
        },
        {
          "atom_index": 3400,
          "name": "CA",
          "element": "C",
          "coord": [
            2.5327000617980957,
            2.5316998958587646,
            5.519000053405762
          ]
        },
        {
          "atom_index": 3401,
          "name": "C",
          "element": "C",
          "coord": [
            2.655100107192993,
            2.4658000469207764,
            5.576200008392334
          ]
        },
        {
          "atom_index": 3402,
          "name": "O",
          "element": "O",
          "coord": [
            2.702500104904175,
            2.364300012588501,
            5.520999908447266
          ]
        },
        {
          "atom_index": 3403,
          "name": "CB",
          "element": "C",
          "coord": [
            2.410900115966797,
            2.440500020980835,
            5.5279998779296875
          ]
        },
        {
          "atom_index": 3404,
          "name": "CG",
          "element": "C",
          "coord": [
            2.2797999382019043,
            2.507499933242798,
            5.479800224304199
          ]
        },
        {
          "atom_index": 3405,
          "name": "CD",
          "element": "C",
          "coord": [
            2.1661999225616455,
            2.4061999320983887,
            5.453000068664551
          ]
        },
        {
          "atom_index": 3406,
          "name": "OE1",
          "element": "O",
          "coord": [
            2.1494998931884766,
            2.3610000610351562,
            5.337200164794922
          ]
        },
        {
          "atom_index": 3407,
          "name": "OE2",
          "element": "O",
          "coord": [
            2.0936999320983887,
            2.370500087738037,
            5.548999786376953
          ]
        }
      ]
    },
    {
      "id": "B:156",
      "chain": "B",
      "resseq": 156,
      "icode": "",
      "resname": "VAL",
      "hetflag": " ",
      "sasa": 0.0,
      "atoms": [
        {
          "atom_index": 3408,
          "name": "N",
          "element": "N",
          "coord": [
            2.7090001106262207,
            2.525700092315674,
            5.682799816131592
          ]
        },
        {
          "atom_index": 3409,
          "name": "CA",
          "element": "C",
          "coord": [
            2.8364999294281006,
            2.4820001125335693,
            5.7399001121521
          ]
        },
        {
          "atom_index": 3410,
          "name": "C",
          "element": "C",
          "coord": [
            2.814300060272217,
            2.428999900817871,
            5.883399963378906
          ]
        },
        {
          "atom_index": 3411,
          "name": "O",
          "element": "O",
          "coord": [
            2.770699977874756,
            2.5020999908447266,
            5.975299835205078
          ]
        },
        {
          "atom_index": 3412,
          "name": "CB",
          "element": "C",
          "coord": [
            2.944700002670288,
            2.595599889755249,
            5.738699913024902
          ]
        },
        {
          "atom_index": 3413,
          "name": "CG1",
          "element": "C",
          "coord": [
            3.0822999477386475,
            2.5423998832702637,
            5.783999919891357
          ]
        },
        {
          "atom_index": 3414,
          "name": "CG2",
          "element": "C",
          "coord": [
            2.9570000171661377,
            2.65939998626709,
            5.599400043487549
          ]
        }
      ]
    },
    {
      "id": "B:157",
      "chain": "B",
      "resseq": 157,
      "icode": "",
      "resname": "GLN",
      "hetflag": " ",
      "sasa": 0.0630597174167633,
      "atoms": [
        {
          "atom_index": 3415,
          "name": "N",
          "element": "N",
          "coord": [
            2.8396999835968018,
            2.3004000186920166,
            5.900000095367432
          ]
        },
        {
          "atom_index": 3416,
          "name": "CA",
          "element": "C",
          "coord": [
            2.8413000106811523,
            2.2423999309539795,
            6.033999919891357
          ]
        },
        {
          "atom_index": 3417,
          "name": "C",
          "element": "C",
          "coord": [
            2.9860999584198,
            2.2367000579833984,
            6.081299781799316
          ]
        },
        {
          "atom_index": 3418,
          "name": "O",
          "element": "O",
          "coord": [
            3.069700002670288,
            2.164799928665161,
            6.0243000984191895
          ]
        },
        {
          "atom_index": 3419,
          "name": "CB",
          "element": "C",
          "coord": [
            2.768899917602539,
            2.105799913406372,
            6.038099765777588
          ]
        },
        {
          "atom_index": 3420,
          "name": "CG",
          "element": "C",
          "coord": [
            2.612499952316284,
            2.1145999431610107,
            6.029099941253662
          ]
        },
        {
          "atom_index": 3421,
          "name": "CD",
          "element": "C",
          "coord": [
            2.5459001064300537,
            2.1875,
            6.147799968719482
          ]
        },
        {
          "atom_index": 3422,
          "name": "OE1",
          "element": "O",
          "coord": [
            2.5401999950408936,
            2.134700059890747,
            6.2606000900268555
          ]
        },
        {
          "atom_index": 3423,
          "name": "NE2",
          "element": "N",
          "coord": [
            2.4955999851226807,
            2.3099000453948975,
            6.122399806976318
          ]
        }
      ]
    },
    {
      "id": "B:158",
      "chain": "B",
      "resseq": 158,
      "icode": "",
      "resname": "GLU",
      "hetflag": " ",
      "sasa": 0.0,
      "atoms": [
        {
          "atom_index": 3424,
          "name": "N",
          "element": "N",
          "coord": [
            3.0171000957489014,
            2.3208000659942627,
            6.179599761962891
          ]
        },
        {
          "atom_index": 3425,
          "name": "CA",
          "element": "C",
          "coord": [
            3.154099941253662,
            2.3375000953674316,
            6.228300094604492
          ]
        },
        {
          "atom_index": 3426,
          "name": "C",
          "element": "C",
          "coord": [
            3.1770999431610107,
            2.238300085067749,
            6.3404998779296875
          ]
        },
        {
          "atom_index": 3427,
          "name": "O",
          "element": "O",
          "coord": [
            3.1136999130249023,
            2.2492001056671143,
            6.4446001052856445
          ]
        },
        {
          "atom_index": 3428,
          "name": "CB",
          "element": "C",
          "coord": [
            3.1745998859405518,
            2.4797000885009766,
            6.279900074005127
          ]
        },
        {
          "atom_index": 3429,
          "name": "CG",
          "element": "C",
          "coord": [
            3.1826999187469482,
            2.585900068283081,
            6.173900127410889
          ]
        },
        {
          "atom_index": 3430,
          "name": "CD",
          "element": "C",
          "coord": [
            3.2153000831604004,
            2.720900058746338,
            6.234899997711182
          ]
        },
        {
          "atom_index": 3431,
          "name": "OE1",
          "element": "O",
          "coord": [
            3.1273999214172363,
            2.7783000469207764,
            6.303400039672852
          ]
        },
        {
          "atom_index": 3432,
          "name": "OE2",
          "element": "O",
          "coord": [
            3.3294999599456787,
            2.7690000534057617,
            6.215400218963623
          ]
        }
      ]
    },
    {
      "id": "B:159",
      "chain": "B",
      "resseq": 159,
      "icode": "",
      "resname": "LYS",
      "hetflag": " ",
      "sasa": 1.0647602081298828,
      "atoms": [
        {
          "atom_index": 3433,
          "name": "N",
          "element": "N",
          "coord": [
            3.2655999660491943,
            2.1412999629974365,
            6.319900035858154
          ]
        },
        {
          "atom_index": 3434,
          "name": "CA",
          "element": "C",
          "coord": [
            3.2772998809814453,
            2.0302000045776367,
            6.41540002822876
          ]
        },
        {
          "atom_index": 3435,
          "name": "C",
          "element": "C",
          "coord": [
            3.381700038909912,
            2.053299903869629,
            6.523200035095215
          ]
        },
        {
          "atom_index": 3436,
          "name": "O",
          "element": "O",
          "coord": [
            3.4997000694274902,
            2.0613999366760254,
            6.491199970245361
          ]
        },
        {
          "atom_index": 3437,
          "name": "CB",
          "element": "C",
          "coord": [
            3.305500030517578,
            1.8976000547409058,
            6.342700004577637
          ]
        },
        {
          "atom_index": 3438,
          "name": "CG",
          "element": "C",
          "coord": [
            3.207200050354004,
            1.867799997329712,
            6.230299949645996
          ]
        },
        {
          "atom_index": 3439,
          "name": "CD",
          "element": "C",
          "coord": [
            3.2144999504089355,
            1.7235000133514404,
            6.187900066375732
          ]
        },
        {
          "atom_index": 3440,
          "name": "CE",
          "element": "C",
          "coord": [
            3.188199996948242,
            1.7091000080108643,
            6.039899826049805
          ]
        },
        {
          "atom_index": 3441,
          "name": "NZ",
          "element": "N",
          "coord": [
            3.299099922180176,
            1.7689000368118286,
            5.957600116729736
          ]
        }
      ]
    },
    {
      "id": "B:160",
      "chain": "B",
      "resseq": 160,
      "icode": "",
      "resname": "SER",
      "hetflag": " ",
      "sasa": 5.660763263702393,
      "atoms": [
        {
          "atom_index": 3442,
          "name": "N",
          "element": "N",
          "coord": [
            3.3380000591278076,
            2.0632998943328857,
            6.649499893188477
          ]
        },
        {
          "atom_index": 3443,
          "name": "CA",
          "element": "C",
          "coord": [
            3.428299903869629,
            2.0673999786376953,
            6.76639986038208
          ]
        },
        {
          "atom_index": 3444,
          "name": "C",
          "element": "C",
          "coord": [
            3.5155999660491943,
            1.9414000511169434,
            6.776599884033203
          ]
        },
        {
          "atom_index": 3445,
          "name": "O",
          "element": "O",
          "coord": [
            3.4644999504089355,
            1.8309999704360962,
            6.801199913024902
          ]
        },
        {
          "atom_index": 3446,
          "name": "CB",
          "element": "C",
          "coord": [
            3.3494999408721924,
            2.0852999687194824,
            6.897900104522705
          ]
        },
        {
          "atom_index": 3447,
          "name": "OG",
          "element": "O",
          "coord": [
            3.3447999954223633,
            2.220900058746338,
            6.940000057220459
          ]
        }
      ]
    },
    {
      "id": "B:161",
      "chain": "B",
      "resseq": 161,
      "icode": "",
      "resname": "SER",
      "hetflag": " ",
      "sasa": 2.812387228012085,
      "atoms": [
        {
          "atom_index": 3448,
          "name": "N",
          "element": "N",
          "coord": [
            3.645900011062622,
            1.9560999870300293,
            6.753799915313721
          ]
        },
        {
          "atom_index": 3449,
          "name": "CA",
          "element": "C",
          "coord": [
            3.703200101852417,
            2.078200101852417,
            6.6975998878479
          ]
        },
        {
          "atom_index": 3450,
          "name": "C",
          "element": "C",
          "coord": [
            3.766900062561035,
            2.039599895477295,
            6.563899993896484
          ]
        },
        {
          "atom_index": 3451,
          "name": "O",
          "element": "O",
          "coord": [
            3.812299966812134,
            1.9253000020980835,
            6.547399997711182
          ]
        },
        {
          "atom_index": 3452,
          "name": "CB",
          "element": "C",
          "coord": [
            3.803499937057495,
            2.1433000564575195,
            6.791399955749512
          ]
        },
        {
          "atom_index": 3453,
          "name": "OG",
          "element": "O",
          "coord": [
            3.8252999782562256,
            2.2778000831604004,
            6.75029993057251
          ]
        }
      ]
    },
    {
      "id": "B:162",
      "chain": "B",
      "resseq": 162,
      "icode": "",
      "resname": "GLY",
      "hetflag": " ",
      "sasa": 0.0,
      "atoms": [
        {
          "atom_index": 3454,
          "name": "N",
          "element": "N",
          "coord": [
            3.768899917602539,
            2.1301000118255615,
            6.46589994430542
          ]
        },
        {
          "atom_index": 3455,
          "name": "CA",
          "element": "C",
          "coord": [
            3.735599994659424,
            2.274600028991699,
            6.473400115966797
          ]
        },
        {
          "atom_index": 3456,
          "name": "C",
          "element": "C",
          "coord": [
            3.823899984359741,
            2.319000005722046,
            6.359799861907959
          ]
        },
        {
          "atom_index": 3457,
          "name": "O",
          "element": "O",
          "coord": [
            3.8297998905181885,
            2.4351000785827637,
            6.31820011138916
          ]
        }
      ]
    },
    {
      "id": "B:163",
      "chain": "B",
      "resseq": 163,
      "icode": "",
      "resname": "ARG",
      "hetflag": " ",
      "sasa": 4.98652458190918,
      "atoms": [
        {
          "atom_index": 3458,
          "name": "N",
          "element": "N",
          "coord": [
            3.8928000926971436,
            2.2165000438690186,
            6.312300205230713
          ]
        },
        {
          "atom_index": 3459,
          "name": "CA",
          "element": "C",
          "coord": [
            3.990600109100342,
            2.2186999320983887,
            6.2083001136779785
          ]
        },
        {
          "atom_index": 3460,
          "name": "C",
          "element": "C",
          "coord": [
            3.9298999309539795,
            2.1289000511169434,
            6.1020002365112305
          ]
        },
        {
          "atom_index": 3461,
          "name": "O",
          "element": "O",
          "coord": [
            4.000999927520752,
            2.068700075149536,
            6.020500183105469
          ]
        },
        {
          "atom_index": 3462,
          "name": "CB",
          "element": "C",
          "coord": [
            4.120800018310547,
            2.1579999923706055,
            6.263299942016602
          ]
        },
        {
          "atom_index": 3463,
          "name": "CG",
          "element": "C",
          "coord": [
            4.17080020904541,
            2.219899892807007,
            6.396599769592285
          ]
        },
        {
          "atom_index": 3464,
          "name": "CD",
          "element": "C",
          "coord": [
            4.175600051879883,
            2.3743999004364014,
            6.39169979095459
          ]
        },
        {
          "atom_index": 3465,
          "name": "NE",
          "element": "N",
          "coord": [
            4.277299880981445,
            2.4326000213623047,
            6.480100154876709
          ]
        },
        {
          "atom_index": 3466,
          "name": "CZ",
          "element": "C",
          "coord": [
            4.320099830627441,
            2.5589001178741455,
            6.473400115966797
          ]
        },
        {
          "atom_index": 3467,
          "name": "NH1",
          "element": "N",
          "coord": [
            4.270400047302246,
            2.6422998905181885,
            6.382199764251709
          ]
        },
        {
          "atom_index": 3468,
          "name": "NH2",
          "element": "N",
          "coord": [
            4.413400173187256,
            2.6022000312805176,
            6.558000087738037
          ]
        }
      ]
    },
    {
      "id": "B:164",
      "chain": "B",
      "resseq": 164,
      "icode": "",
      "resname": "THR",
      "hetflag": " ",
      "sasa": 0.19212156534194946,
      "atoms": [
        {
          "atom_index": 3469,
          "name": "N",
          "element": "N",
          "coord": [
            3.796600103378296,
            2.117799997329712,
            6.107900142669678
          ]
        },
        {
          "atom_index": 3470,
          "name": "CA",
          "element": "C",
          "coord": [
            3.7158000469207764,
            2.0413999557495117,
            6.011899948120117
          ]
        },
        {
          "atom_index": 3471,
          "name": "C",
          "element": "C",
          "coord": [
            3.5734000205993652,
            2.0966999530792236,
            6.01039981842041
          ]
        },
        {
          "atom_index": 3472,
          "name": "O",
          "element": "O",
          "coord": [
            3.526700019836426,
            2.1577999591827393,
            6.107999801635742
          ]
        },
        {
          "atom_index": 3473,
          "name": "CB",
          "element": "C",
          "coord": [
            3.7190001010894775,
            1.8861000537872314,
            6.0381999015808105
          ]
        },
        {
          "atom_index": 3474,
          "name": "OG1",
          "element": "O",
          "coord": [
            3.672600030899048,
            1.8149000406265259,
            5.921800136566162
          ]
        },
        {
          "atom_index": 3475,
          "name": "CG2",
          "element": "C",
          "coord": [
            3.635200023651123,
            1.8454999923706055,
            6.159999847412109
          ]
        }
      ]
    },
    {
      "id": "B:165",
      "chain": "B",
      "resseq": 165,
      "icode": "",
      "resname": "ALA",
      "hetflag": " ",
      "sasa": 0.0,
      "atoms": [
        {
          "atom_index": 3476,
          "name": "N",
          "element": "N",
          "coord": [
            3.506700038909912,
            2.0801000595092773,
            5.896500110626221
          ]
        },
        {
          "atom_index": 3477,
          "name": "CA",
          "element": "C",
          "coord": [
            3.3696000576019287,
            2.126300096511841,
            5.880899906158447
          ]
        },
        {
          "atom_index": 3478,
          "name": "C",
          "element": "C",
          "coord": [
            3.302000045776367,
            2.0529000759124756,
            5.766300201416016
          ]
        },
        {
          "atom_index": 3479,
          "name": "O",
          "element": "O",
          "coord": [
            3.3671000003814697,
            2.0025999546051025,
            5.6753997802734375
          ]
        },
        {
          "atom_index": 3480,
          "name": "CB",
          "element": "C",
          "coord": [
            3.3661999702453613,
            2.2774999141693115,
            5.859499931335449
          ]
        }
      ]
    },
    {
      "id": "B:166",
      "chain": "B",
      "resseq": 166,
      "icode": "",
      "resname": "HIS",
      "hetflag": " ",
      "sasa": 0.0,
      "atoms": [
        {
          "atom_index": 3481,
          "name": "N",
          "element": "N",
          "coord": [
            3.170599937438965,
            2.0434000492095947,
            5.772500038146973
          ]
        },
        {
          "atom_index": 3482,
          "name": "CA",
          "element": "C",
          "coord": [
            3.0947999954223633,
            1.9794000387191772,
            5.666500091552734
          ]
        },
        {
          "atom_index": 3483,
          "name": "C",
          "element": "C",
          "coord": [
            3.0216000080108643,
            2.089600086212158,
            5.593800067901611
          ]
        },
        {
          "atom_index": 3484,
          "name": "O",
          "element": "O",
          "coord": [
            2.9535000324249268,
            2.1689000129699707,
            5.657199859619141
          ]
        },
        {
          "atom_index": 3485,
          "name": "CB",
          "element": "C",
          "coord": [
            2.9953999519348145,
            1.8779000043869019,
            5.72189998626709
          ]
        },
        {
          "atom_index": 3486,
          "name": "CG",
          "element": "C",
          "coord": [
            2.91759991645813,
            1.8071000576019287,
            5.615600109100342
          ]
        },
        {
          "atom_index": 3487,
          "name": "ND1",
          "element": "N",
          "coord": [
            2.9674999713897705,
            1.6986000537872314,
            5.546899795532227
          ]
        },
        {
          "atom_index": 3488,
          "name": "CD2",
          "element": "C",
          "coord": [
            2.794800043106079,
            1.830899953842163,
            5.564700126647949
          ]
        },
        {
          "atom_index": 3489,
          "name": "CE1",
          "element": "C",
          "coord": [
            2.878000020980835,
            1.6578999757766724,
            5.458700180053711
          ]
        },
        {
          "atom_index": 3490,
          "name": "NE2",
          "element": "N",
          "coord": [
            2.7723000049591064,
            1.7365000247955322,
            5.467800140380859
          ]
        }
      ]
    },
    {
      "id": "B:167",
      "chain": "B",
      "resseq": 167,
      "icode": "",
      "resname": "TYR",
      "hetflag": " ",
      "sasa": 0.0,
      "atoms": [
        {
          "atom_index": 3491,
          "name": "N",
          "element": "N",
          "coord": [
            3.038300037384033,
            2.0952000617980957,
            5.461999893188477
          ]
        },
        {
          "atom_index": 3492,
          "name": "CA",
          "element": "C",
          "coord": [
            2.976300001144409,
            2.2005999088287354,
            5.379000186920166
          ]
        },
        {
          "atom_index": 3493,
          "name": "C",
          "element": "C",
          "coord": [
            2.8650999069213867,
            2.138000011444092,
            5.292900085449219
          ]
        },
        {
          "atom_index": 3494,
          "name": "O",
          "element": "O",
          "coord": [
            2.8880999088287354,
            2.036799907684326,
            5.22790002822876
          ]
        },
        {
          "atom_index": 3495,
          "name": "CB",
          "element": "C",
          "coord": [
            3.0820999145507812,
            2.268899917602539,
            5.288700103759766
          ]
        },
        {
          "atom_index": 3496,
          "name": "CG",
          "element": "C",
          "coord": [
            3.1953999996185303,
            2.3385000228881836,
            5.363100051879883
          ]
        },
        {
          "atom_index": 3497,
          "name": "CD1",
          "element": "C",
          "coord": [
            3.3069000244140625,
            2.2672998905181885,
            5.408599853515625
          ]
        },
        {
          "atom_index": 3498,
          "name": "CD2",
          "element": "C",
          "coord": [
            3.1898000240325928,
            2.4730000495910645,
            5.3917999267578125
          ]
        },
        {
          "atom_index": 3499,
          "name": "CE1",
          "element": "C",
          "coord": [
            3.4089999198913574,
            2.330199956893921,
            5.477099895477295
          ]
        },
        {
          "atom_index": 3500,
          "name": "CE2",
          "element": "C",
          "coord": [
            3.2934000492095947,
            2.536099910736084,
            5.465199947357178
          ]
        },
        {
          "atom_index": 3501,
          "name": "CZ",
          "element": "C",
          "coord": [
            3.400700092315674,
            2.465399980545044,
            5.506700038909912
          ]
        },
        {
          "atom_index": 3502,
          "name": "OH",
          "element": "O",
          "coord": [
            3.5028998851776123,
            2.5295000076293945,
            5.577000141143799
          ]
        }
      ]
    },
    {
      "id": "B:168",
      "chain": "B",
      "resseq": 168,
      "icode": "",
      "resname": "LYS",
      "hetflag": " ",
      "sasa": 0.03226546198129654,
      "atoms": [
        {
          "atom_index": 3503,
          "name": "N",
          "element": "N",
          "coord": [
            2.7460999488830566,
            2.1947999000549316,
            5.295100212097168
          ]
        },
        {
          "atom_index": 3504,
          "name": "CA",
          "element": "C",
          "coord": [
            2.644399881362915,
            2.1552999019622803,
            5.198500156402588
          ]
        },
        {
          "atom_index": 3505,
          "name": "C",
          "element": "C",
          "coord": [
            2.6147000789642334,
            2.276599884033203,
            5.114099979400635
          ]
        },
        {
          "atom_index": 3506,
          "name": "O",
          "element": "O",
          "coord": [
            2.5896999835968018,
            2.3861000537872314,
            5.167099952697754
          ]
        },
        {
          "atom_index": 3507,
          "name": "CB",
          "element": "C",
          "coord": [
            2.5181000232696533,
            2.104099988937378,
            5.2652997970581055
          ]
        },
        {
          "atom_index": 3508,
          "name": "CG",
          "element": "C",
          "coord": [
            2.4059998989105225,
            2.066999912261963,
            5.168000221252441
          ]
        },
        {
          "atom_index": 3509,
          "name": "CD",
          "element": "C",
          "coord": [
            2.30430006980896,
            1.9794000387191772,
            5.2418999671936035
          ]
        },
        {
          "atom_index": 3510,
          "name": "CE",
          "element": "C",
          "coord": [
            2.180799961090088,
            1.9574999809265137,
            5.1620001792907715
          ]
        },
        {
          "atom_index": 3511,
          "name": "NZ",
          "element": "N",
          "coord": [
            2.0840001106262207,
            2.066699981689453,
            5.188300132751465
          ]
        }
      ]
    },
    {
      "id": "B:169",
      "chain": "B",
      "resseq": 169,
      "icode": "",
      "resname": "LEU",
      "hetflag": " ",
      "sasa": 0.0,
      "atoms": [
        {
          "atom_index": 3512,
          "name": "N",
          "element": "N",
          "coord": [
            2.620699882507324,
            2.2581000328063965,
            4.982900142669678
          ]
        },
        {
          "atom_index": 3513,
          "name": "CA",
          "element": "C",
          "coord": [
            2.5987000465393066,
            2.367799997329712,
            4.89139986038208
          ]
        },
        {
          "atom_index": 3514,
          "name": "C",
          "element": "C",
          "coord": [
            2.4827001094818115,
            2.3331000804901123,
            4.799600124359131
          ]
        },
        {
          "atom_index": 3515,
          "name": "O",
          "element": "O",
          "coord": [
            2.4869000911712646,
            2.230299949645996,
            4.7307000160217285
          ]
        },
        {
          "atom_index": 3516,
          "name": "CB",
          "element": "C",
          "coord": [
            2.722899913787842,
            2.3921000957489014,
            4.80649995803833
          ]
        },
        {
          "atom_index": 3517,
          "name": "CG",
          "element": "C",
          "coord": [
            2.7070000171661377,
            2.4965999126434326,
            4.695899963378906
          ]
        },
        {
          "atom_index": 3518,
          "name": "CD1",
          "element": "C",
          "coord": [
            2.675600051879883,
            2.6398000717163086,
            4.752200126647949
          ]
        },
        {
          "atom_index": 3519,
          "name": "CD2",
          "element": "C",
          "coord": [
            2.831399917602539,
            2.4986000061035156,
            4.605100154876709
          ]
        }
      ]
    },
    {
      "id": "B:170",
      "chain": "B",
      "resseq": 170,
      "icode": "",
      "resname": "THR",
      "hetflag": " ",
      "sasa": 0.0,
      "atoms": [
        {
          "atom_index": 3520,
          "name": "N",
          "element": "N",
          "coord": [
            2.381999969482422,
            2.4191999435424805,
            4.8003997802734375
          ]
        },
        {
          "atom_index": 3521,
          "name": "CA",
          "element": "C",
          "coord": [
            2.2699999809265137,
            2.4133999347686768,
            4.706999778747559
          ]
        },
        {
          "atom_index": 3522,
          "name": "C",
          "element": "C",
          "coord": [
            2.2730000019073486,
            2.5380001068115234,
            4.61929988861084
          ]
        },
        {
          "atom_index": 3523,
          "name": "O",
          "element": "O",
          "coord": [
            2.25570011138916,
            2.650899887084961,
            4.667799949645996
          ]
        },
        {
          "atom_index": 3524,
          "name": "CB",
          "element": "C",
          "coord": [
            2.133699893951416,
            2.410599946975708,
            4.780600070953369
          ]
        },
        {
          "atom_index": 3525,
          "name": "OG1",
          "element": "O",
          "coord": [
            2.136199951171875,
            2.315500020980835,
            4.887499809265137
          ]
        },
        {
          "atom_index": 3526,
          "name": "CG2",
          "element": "C",
          "coord": [
            2.01990008354187,
            2.373800039291382,
            4.685200214385986
          ]
        }
      ]
    },
    {
      "id": "B:171",
      "chain": "B",
      "resseq": 171,
      "icode": "",
      "resname": "SER",
      "hetflag": " ",
      "sasa": 0.0,
      "atoms": [
        {
          "atom_index": 3527,
          "name": "N",
          "element": "N",
          "coord": [
            2.2852001190185547,
            2.519200086593628,
            4.488900184631348
          ]
        },
        {
          "atom_index": 3528,
          "name": "CA",
          "element": "C",
          "coord": [
            2.304500102996826,
            2.6361000537872314,
            4.400700092315674
          ]
        },
        {
          "atom_index": 3529,
          "name": "C",
          "element": "C",
          "coord": [
            2.2000999450683594,
            2.6435000896453857,
            4.292699813842773
          ]
        },
        {
          "atom_index": 3530,
          "name": "O",
          "element": "O",
          "coord": [
            2.1765999794006348,
            2.5422000885009766,
            4.223700046539307
          ]
        },
        {
          "atom_index": 3531,
          "name": "CB",
          "element": "C",
          "coord": [
            2.440500020980835,
            2.627000093460083,
            4.337800025939941
          ]
        },
        {
          "atom_index": 3532,
          "name": "OG",
          "element": "O",
          "coord": [
            2.5432000160217285,
            2.6308999061584473,
            4.4334001541137695
          ]
        }
      ]
    },
    {
      "id": "B:172",
      "chain": "B",
      "resseq": 172,
      "icode": "",
      "resname": "THR",
      "hetflag": " ",
      "sasa": 0.0,
      "atoms": [
        {
          "atom_index": 3533,
          "name": "N",
          "element": "N",
          "coord": [
            2.136699914932251,
            2.7609000205993652,
            4.27839994430542
          ]
        },
        {
          "atom_index": 3534,
          "name": "CA",
          "element": "C",
          "coord": [
            2.0457000732421875,
            2.788300037384033,
            4.165500164031982
          ]
        },
        {
          "atom_index": 3535,
          "name": "C",
          "element": "C",
          "coord": [
            2.099400043487549,
            2.903700113296509,
            4.078700065612793
          ]
        },
        {
          "atom_index": 3536,
          "name": "O",
          "element": "O",
          "coord": [
            2.141900062561035,
            3.0072999000549316,
            4.130099773406982
          ]
        },
        {
          "atom_index": 3537,
          "name": "CB",
          "element": "C",
          "coord": [
            1.9007999897003174,
            2.8127999305725098,
            4.209799766540527
          ]
        },
        {
          "atom_index": 3538,
          "name": "OG1",
          "element": "O",
          "coord": [
            1.8456000089645386,
            2.689500093460083,
            4.2621002197265625
          ]
        },
        {
          "atom_index": 3539,
          "name": "CG2",
          "element": "C",
          "coord": [
            1.8075000047683716,
            2.86299991607666,
            4.087200164794922
          ]
        }
      ]
    },
    {
      "id": "B:173",
      "chain": "B",
      "resseq": 173,
      "icode": "",
      "resname": "VAL",
      "hetflag": " ",
      "sasa": 0.0,
      "atoms": [
        {
          "atom_index": 3540,
          "name": "N",
          "element": "N",
          "coord": [
            2.09660005569458,
            2.8833000659942627,
            3.947700023651123
          ]
        },
        {
          "atom_index": 3541,
          "name": "CA",
          "element": "C",
          "coord": [
            2.1252999305725098,
            2.988100051879883,
            3.8505001068115234
          ]
        },
        {
          "atom_index": 3542,
          "name": "C",
          "element": "C",
          "coord": [
            2.0037999153137207,
            3.0046000480651855,
            3.7641000747680664
          ]
        },
        {
          "atom_index": 3543,
          "name": "O",
          "element": "O",
          "coord": [
            1.9519000053405762,
            2.9066998958587646,
            3.7065000534057617
          ]
        },
        {
          "atom_index": 3544,
          "name": "CB",
          "element": "C",
          "coord": [
            2.2502999305725098,
            2.959399938583374,
            3.763400077819824
          ]
        },
        {
          "atom_index": 3545,
          "name": "CG1",
          "element": "C",
          "coord": [
            2.265700101852417,
            3.063800096511841,
            3.6438000202178955
          ]
        },
        {
          "atom_index": 3546,
          "name": "CG2",
          "element": "C",
          "coord": [
            2.3794000148773193,
            2.962100028991699,
            3.8499999046325684
          ]
        }
      ]
    },
    {
      "id": "B:174",
      "chain": "B",
      "resseq": 174,
      "icode": "",
      "resname": "MET",
      "hetflag": " ",
      "sasa": 0.0,
      "atoms": [
        {
          "atom_index": 3547,
          "name": "N",
          "element": "N",
          "coord": [
            1.9565999507904053,
            3.129199981689453,
            3.757499933242798
          ]
        },
        {
          "atom_index": 3548,
          "name": "CA",
          "element": "C",
          "coord": [
            1.8497999906539917,
            3.1661999225616455,
            3.6677000522613525
          ]
        },
        {
          "atom_index": 3549,
          "name": "C",
          "element": "C",
          "coord": [
            1.9112999439239502,
            3.251199960708618,
            3.5578999519348145
          ]
        },
        {
          "atom_index": 3550,
          "name": "O",
          "element": "O",
          "coord": [
            1.9883999824523926,
            3.3452999591827393,
            3.5843000411987305
          ]
        },
        {
          "atom_index": 3551,
          "name": "CB",
          "element": "C",
          "coord": [
            1.7415000200271606,
            3.24429988861084,
            3.7407000064849854
          ]
        },
        {
          "atom_index": 3552,
          "name": "CG",
          "element": "C",
          "coord": [
            1.694000005722046,
            3.1772000789642334,
            3.867000102996826
          ]
        },
        {
          "atom_index": 3553,
          "name": "SD",
          "element": "S",
          "coord": [
            1.5693999528884888,
            3.2806999683380127,
            3.9405999183654785
          ]
        },
        {
          "atom_index": 3554,
          "name": "CE",
          "element": "C",
          "coord": [
            1.5702999830245972,
            3.220599889755249,
            4.107600212097168
          ]
        }
      ]
    },
    {
      "id": "B:175",
      "chain": "B",
      "resseq": 175,
      "icode": "",
      "resname": "LEU",
      "hetflag": " ",
      "sasa": 0.0,
      "atoms": [
        {
          "atom_index": 3555,
          "name": "N",
          "element": "N",
          "coord": [
            1.8767000436782837,
            3.217600107192993,
            3.4344000816345215
          ]
        },
        {
          "atom_index": 3556,
          "name": "CA",
          "element": "C",
          "coord": [
            1.9323999881744385,
            3.2804999351501465,
            3.31850004196167
          ]
        },
        {
          "atom_index": 3557,
          "name": "C",
          "element": "C",
          "coord": [
            1.8198000192642212,
            3.3101999759674072,
            3.219899892807007
          ]
        },
        {
          "atom_index": 3558,
          "name": "O",
          "element": "O",
          "coord": [
            1.7383999824523926,
            3.2211999893188477,
            3.1910998821258545
          ]
        },
        {
          "atom_index": 3559,
          "name": "CB",
          "element": "C",
          "coord": [
            2.0329999923706055,
            3.1863999366760254,
            3.252500057220459
          ]
        },
        {
          "atom_index": 3560,
          "name": "CG",
          "element": "C",
          "coord": [
            2.088599920272827,
            3.222599983215332,
            3.1142001152038574
          ]
        },
        {
          "atom_index": 3561,
          "name": "CD1",
          "element": "C",
          "coord": [
            2.175800085067749,
            3.346299886703491,
            3.114500045776367
          ]
        },
        {
          "atom_index": 3562,
          "name": "CD2",
          "element": "C",
          "coord": [
            2.1689999103546143,
            3.107599973678589,
            3.053999900817871
          ]
        }
      ]
    },
    {
      "id": "B:176",
      "chain": "B",
      "resseq": 176,
      "icode": "",
      "resname": "TRP",
      "hetflag": " ",
      "sasa": 0.0,
      "atoms": [
        {
          "atom_index": 3563,
          "name": "N",
          "element": "N",
          "coord": [
            1.8166999816894531,
            3.4346001148223877,
            3.1714999675750732
          ]
        },
        {
          "atom_index": 3564,
          "name": "CA",
          "element": "C",
          "coord": [
            1.7142000198364258,
            3.4818999767303467,
            3.081700086593628
          ]
        },
        {
          "atom_index": 3565,
          "name": "C",
          "element": "C",
          "coord": [
            1.7848999500274658,
            3.558000087738037,
            2.973599910736084
          ]
        },
        {
          "atom_index": 3566,
          "name": "O",
          "element": "O",
          "coord": [
            1.8777999877929688,
            3.631999969482422,
            2.999500036239624
          ]
        },
        {
          "atom_index": 3567,
          "name": "CB",
          "element": "C",
          "coord": [
            1.6188000440597534,
            3.5801000595092773,
            3.1500000953674316
          ]
        },
        {
          "atom_index": 3568,
          "name": "CG",
          "element": "C",
          "coord": [
            1.5339000225067139,
            3.526099920272827,
            3.2607998847961426
          ]
        },
        {
          "atom_index": 3569,
          "name": "CD1",
          "element": "C",
          "coord": [
            1.4092999696731567,
            3.464900016784668,
            3.249300003051758
          ]
        },
        {
          "atom_index": 3570,
          "name": "CD2",
          "element": "C",
          "coord": [
            1.5618000030517578,
            3.5339999198913574,
            3.4005000591278076
          ]
        },
        {
          "atom_index": 3571,
          "name": "NE1",
          "element": "N",
          "coord": [
            1.3617000579833984,
            3.4316000938415527,
            3.3749001026153564
          ]
        },
        {
          "atom_index": 3572,
          "name": "CE2",
          "element": "C",
          "coord": [
            1.4536999464035034,
            3.4727001190185547,
            3.4688000679016113
          ]
        },
        {
          "atom_index": 3573,
          "name": "CE3",
          "element": "C",
          "coord": [
            1.6710000038146973,
            3.5826001167297363,
            3.4755001068115234
          ]
        },
        {
          "atom_index": 3574,
          "name": "CZ2",
          "element": "C",
          "coord": [
            1.4505000114440918,
            3.462399959564209,
            3.607300043106079
          ]
        },
        {
          "atom_index": 3575,
          "name": "CZ3",
          "element": "C",
          "coord": [
            1.6668000221252441,
            3.5734000205993652,
            3.611799955368042
          ]
        },
        {
          "atom_index": 3576,
          "name": "CH2",
          "element": "C",
          "coord": [
            1.5570000410079956,
            3.5143001079559326,
            3.6772000789642334
          ]
        }
      ]
    },
    {
      "id": "B:177",
      "chain": "B",
      "resseq": 177,
      "icode": "",
      "resname": "LEU",
      "hetflag": " ",
      "sasa": 0.0,
      "atoms": [
        {
          "atom_index": 3577,
          "name": "N",
          "element": "N",
          "coord": [
            1.7374999523162842,
            3.5429999828338623,
            2.8508999347686768
          ]
        },
        {
          "atom_index": 3578,
          "name": "CA",
          "element": "C",
          "coord": [
            1.7948999404907227,
            3.6113998889923096,
            2.736799955368042
          ]
        },
        {
          "atom_index": 3579,
          "name": "C",
          "element": "C",
          "coord": [
            1.6723999977111816,
            3.651700019836426,
            2.657099962234497
          ]
        },
        {
          "atom_index": 3580,
          "name": "O",
          "element": "O",
          "coord": [
            1.5743999481201172,
            3.5761001110076904,
            2.6517999172210693
          ]
        },
        {
          "atom_index": 3581,
          "name": "CB",
          "element": "C",
          "coord": [
            1.881100058555603,
            3.5148000717163086,
            2.655900001525879
          ]
        },
        {
          "atom_index": 3582,
          "name": "CG",
          "element": "C",
          "coord": [
            2.009000062942505,
            3.4570999145507812,
            2.7170000076293945
          ]
        },
        {
          "atom_index": 3583,
          "name": "CD1",
          "element": "C",
          "coord": [
            2.0025999546051025,
            3.3046000003814697,
            2.7381999492645264
          ]
        },
        {
          "atom_index": 3584,
          "name": "CD2",
          "element": "C",
          "coord": [
            2.1319000720977783,
            3.499300003051758,
            2.639400005340576
          ]
        }
      ]
    },
    {
      "id": "B:178",
      "chain": "B",
      "resseq": 178,
      "icode": "",
      "resname": "GLN",
      "hetflag": " ",
      "sasa": 0.0,
      "atoms": [
        {
          "atom_index": 3585,
          "name": "N",
          "element": "N",
          "coord": [
            1.6734000444412231,
            3.773400068283081,
            2.600800037384033
          ]
        },
        {
          "atom_index": 3586,
          "name": "CA",
          "element": "C",
          "coord": [
            1.5643999576568604,
            3.8143999576568604,
            2.5176000595092773
          ]
        },
        {
          "atom_index": 3587,
          "name": "C",
          "element": "C",
          "coord": [
            1.6202000379562378,
            3.897700071334839,
            2.405400037765503
          ]
        },
        {
          "atom_index": 3588,
          "name": "O",
          "element": "O",
          "coord": [
            1.6993999481201172,
            3.9902000427246094,
            2.428100109100342
          ]
        },
        {
          "atom_index": 3589,
          "name": "CB",
          "element": "C",
          "coord": [
            1.4606000185012817,
            3.8952999114990234,
            2.592600107192993
          ]
        },
        {
          "atom_index": 3590,
          "name": "CG",
          "element": "C",
          "coord": [
            1.3531999588012695,
            3.9465999603271484,
            2.499799966812134
          ]
        },
        {
          "atom_index": 3591,
          "name": "CD",
          "element": "C",
          "coord": [
            1.2517999410629272,
            4.03249979019165,
            2.568000078201294
          ]
        },
        {
          "atom_index": 3592,
          "name": "OE1",
          "element": "O",
          "coord": [
            1.1684999465942383,
            3.9839000701904297,
            2.6452999114990234
          ]
        },
        {
          "atom_index": 3593,
          "name": "NE2",
          "element": "N",
          "coord": [
            1.254699945449829,
            4.161200046539307,
            2.5374999046325684
          ]
        }
      ]
    },
    {
      "id": "B:179",
      "chain": "B",
      "resseq": 179,
      "icode": "",
      "resname": "THR",
      "hetflag": " ",
      "sasa": 0.0,
      "atoms": [
        {
          "atom_index": 3594,
          "name": "N",
          "element": "N",
          "coord": [
            1.5800000429153442,
            3.863100051879883,
            2.2850000858306885
          ]
        },
        {
          "atom_index": 3595,
          "name": "CA",
          "element": "C",
          "coord": [
            1.6246999502182007,
            3.935699939727783,
            2.1684999465942383
          ]
        },
        {
          "atom_index": 3596,
          "name": "C",
          "element": "C",
          "coord": [
            1.506600022315979,
            3.986999988555908,
            2.091399908065796
          ]
        },
        {
          "atom_index": 3597,
          "name": "O",
          "element": "O",
          "coord": [
            1.3995000123977661,
            3.9267001152038574,
            2.0913000106811523
          ]
        },
        {
          "atom_index": 3598,
          "name": "CB",
          "element": "C",
          "coord": [
            1.7064000368118286,
            3.84660005569458,
            2.075000047683716
          ]
        },
        {
          "atom_index": 3599,
          "name": "OG1",
          "element": "O",
          "coord": [
            1.6225999593734741,
            3.7437000274658203,
            2.023200035095215
          ]
        },
        {
          "atom_index": 3600,
          "name": "CG2",
          "element": "C",
          "coord": [
            1.823099970817566,
            3.782099962234497,
            2.14739990234375
          ]
        }
      ]
    },
    {
      "id": "B:180",
      "chain": "B",
      "resseq": 180,
      "icode": "",
      "resname": "ASN",
      "hetflag": " ",
      "sasa": 0.031651873141527176,
      "atoms": [
        {
          "atom_index": 3601,
          "name": "N",
          "element": "N",
          "coord": [
            1.5252000093460083,
            4.100800037384033,
            2.02620005607605
          ]
        },
        {
          "atom_index": 3602,
          "name": "CA",
          "element": "C",
          "coord": [
            1.4244999885559082,
            4.1529998779296875,
            1.9371000528335571
          ]
        },
        {
          "atom_index": 3603,
          "name": "C",
          "element": "C",
          "coord": [
            1.4957000017166138,
            4.1946001052856445,
            1.809000015258789
          ]
        },
        {
          "atom_index": 3604,
          "name": "O",
          "element": "O",
          "coord": [
            1.5683000087738037,
            4.2932000160217285,
            1.8063000440597534
          ]
        },
        {
          "atom_index": 3605,
          "name": "CB",
          "element": "C",
          "coord": [
            1.3478000164031982,
            4.268400192260742,
            2.000999927520752
          ]
        },
        {
          "atom_index": 3606,
          "name": "CG",
          "element": "C",
          "coord": [
            1.2745000123977661,
            4.226900100708008,
            2.1273000240325928
          ]
        },
        {
          "atom_index": 3607,
          "name": "OD1",
          "element": "O",
          "coord": [
            1.3309999704360962,
            4.2291998863220215,
            2.2376999855041504
          ]
        },
        {
          "atom_index": 3608,
          "name": "ND2",
          "element": "N",
          "coord": [
            1.1475000381469727,
            4.190499782562256,
            2.112600088119507
          ]
        }
      ]
    },
    {
      "id": "B:181",
      "chain": "B",
      "resseq": 181,
      "icode": "",
      "resname": "LYS",
      "hetflag": " ",
      "sasa": 0.0,
      "atoms": [
        {
          "atom_index": 3609,
          "name": "N",
          "element": "N",
          "coord": [
            1.4785000085830688,
            4.1132001876831055,
            1.7055000066757202
          ]
        },
        {
          "atom_index": 3610,
          "name": "CA",
          "element": "C",
          "coord": [
            1.5444999933242798,
            4.133299827575684,
            1.5779999494552612
          ]
        },
        {
          "atom_index": 3611,
          "name": "C",
          "element": "C",
          "coord": [
            1.4428999423980713,
            4.126200199127197,
            1.4642000198364258
          ]
        },
        {
          "atom_index": 3612,
          "name": "O",
          "element": "O",
          "coord": [
            1.341599941253662,
            4.051300048828125,
            1.469499945640564
          ]
        },
        {
          "atom_index": 3613,
          "name": "CB",
          "element": "C",
          "coord": [
            1.6514999866485596,
            4.025700092315674,
            1.5575000047683716
          ]
        },
        {
          "atom_index": 3614,
          "name": "CG",
          "element": "C",
          "coord": [
            1.7670999765396118,
            4.029399871826172,
            1.6593999862670898
          ]
        },
        {
          "atom_index": 3615,
          "name": "CD",
          "element": "C",
          "coord": [
            1.8680000305175781,
            3.9223999977111816,
            1.627500057220459
          ]
        },
        {
          "atom_index": 3616,
          "name": "CE",
          "element": "C",
          "coord": [
            2.0081000328063965,
            3.960099935531616,
            1.6694999933242798
          ]
        },
        {
          "atom_index": 3617,
          "name": "NZ",
          "element": "N",
          "coord": [
            2.1059999465942383,
            3.849600076675415,
            1.6339999437332153
          ]
        }
      ]
    },
    {
      "id": "B:182",
      "chain": "B",
      "resseq": 182,
      "icode": "",
      "resname": "THR",
      "hetflag": " ",
      "sasa": 2.5099844932556152,
      "atoms": [
        {
          "atom_index": 3618,
          "name": "N",
          "element": "N",
          "coord": [
            1.472100019454956,
            4.204800128936768,
            1.3614000082015991
          ]
        },
        {
          "atom_index": 3619,
          "name": "CA",
          "element": "C",
          "coord": [
            1.4075000286102295,
            4.192299842834473,
            1.233299970626831
          ]
        },
        {
          "atom_index": 3620,
          "name": "C",
          "element": "C",
          "coord": [
            1.3884999752044678,
            4.045599937438965,
            1.1904000043869019
          ]
        },
        {
          "atom_index": 3621,
          "name": "O",
          "element": "O",
          "coord": [
            1.2768000364303589,
            4.005799770355225,
            1.1639000177383423
          ]
        },
        {
          "atom_index": 3622,
          "name": "CB",
          "element": "C",
          "coord": [
            1.4842000007629395,
            4.27269983291626,
            1.125100016593933
          ]
        },
        {
          "atom_index": 3623,
          "name": "OG1",
          "element": "O",
          "coord": [
            1.4675999879837036,
            4.413000106811523,
            1.1507999897003174
          ]
        },
        {
          "atom_index": 3624,
          "name": "CG2",
          "element": "C",
          "coord": [
            1.4305000305175781,
            4.2399001121521,
            0.9868999719619751
          ]
        }
      ]
    },
    {
      "id": "B:183",
      "chain": "B",
      "resseq": 183,
      "icode": "",
      "resname": "GLY",
      "hetflag": " ",
      "sasa": 0.0,
      "atoms": [
        {
          "atom_index": 3625,
          "name": "N",
          "element": "N",
          "coord": [
            1.4966000318527222,
            3.9670000076293945,
            1.1842000484466553
          ]
        },
        {
          "atom_index": 3626,
          "name": "CA",
          "element": "C",
          "coord": [
            1.4914000034332275,
            3.8289999961853027,
            1.1344000101089478
          ]
        },
        {
          "atom_index": 3627,
          "name": "C",
          "element": "C",
          "coord": [
            1.416700005531311,
            3.7290000915527344,
            1.2237999439239502
          ]
        },
        {
          "atom_index": 3628,
          "name": "O",
          "element": "O",
          "coord": [
            1.3329999446868896,
            3.650899887084961,
            1.1742000579833984
          ]
        }
      ]
    },
    {
      "id": "B:184",
      "chain": "B",
      "resseq": 184,
      "icode": "",
      "resname": "SER",
      "hetflag": " ",
      "sasa": 0.0,
      "atoms": [
        {
          "atom_index": 3629,
          "name": "N",
          "element": "N",
          "coord": [
            1.447700023651123,
            3.7281999588012695,
            1.3538000583648682
          ]
        },
        {
          "atom_index": 3630,
          "name": "CA",
          "element": "C",
          "coord": [
            1.389299988746643,
            3.6277999877929688,
            1.4450000524520874
          ]
        },
        {
          "atom_index": 3631,
          "name": "C",
          "element": "C",
          "coord": [
            1.2700999975204468,
            3.677000045776367,
            1.5277999639511108
          ]
        },
        {
          "atom_index": 3632,
          "name": "O",
          "element": "O",
          "coord": [
            1.2193000316619873,
            3.603100061416626,
            1.611199975013733
          ]
        },
        {
          "atom_index": 3633,
          "name": "CB",
          "element": "C",
          "coord": [
            1.4980000257492065,
            3.5569000244140625,
            1.5300999879837036
          ]
        },
        {
          "atom_index": 3634,
          "name": "OG",
          "element": "O",
          "coord": [
            1.5993000268936157,
            3.6454999446868896,
            1.5784000158309937
          ]
        }
      ]
    },
    {
      "id": "B:185",
      "chain": "B",
      "resseq": 185,
      "icode": "",
      "resname": "GLY",
      "hetflag": " ",
      "sasa": 0.0,
      "atoms": [
        {
          "atom_index": 3635,
          "name": "N",
          "element": "N",
          "coord": [
            1.2201999425888062,
            3.797499895095825,
            1.5010000467300415
          ]
        },
        {
          "atom_index": 3636,
          "name": "CA",
          "element": "C",
          "coord": [
            1.1060999631881714,
            3.8545000553131104,
            1.577299952507019
          ]
        },
        {
          "atom_index": 3637,
          "name": "C",
          "element": "C",
          "coord": [
            1.1542999744415283,
            3.867300033569336,
            1.721500039100647
          ]
        },
        {
          "atom_index": 3638,
          "name": "O",
          "element": "O",
          "coord": [
            1.2716000080108643,
            3.9038000106811523,
            1.742799997329712
          ]
        }
      ]
    },
    {
      "id": "B:186",
      "chain": "B",
      "resseq": 186,
      "icode": "",
      "resname": "THR",
      "hetflag": " ",
      "sasa": 0.0,
      "atoms": [
        {
          "atom_index": 3639,
          "name": "N",
          "element": "N",
          "coord": [
            1.069200038909912,
            3.8310000896453857,
            1.81850004196167
          ]
        },
        {
          "atom_index": 3640,
          "name": "CA",
          "element": "C",
          "coord": [
            1.1059000492095947,
            3.824199914932251,
            1.9615999460220337
          ]
        },
        {
          "atom_index": 3641,
          "name": "C",
          "element": "C",
          "coord": [
            1.138700008392334,
            3.680500030517578,
            1.9990999698638916
          ]
        },
        {
          "atom_index": 3642,
          "name": "O",
          "element": "O",
          "coord": [
            1.062600016593933,
            3.591099977493286,
            1.965499997138977
          ]
        },
        {
          "atom_index": 3643,
          "name": "CB",
          "element": "C",
          "coord": [
            0.9876000285148621,
            3.8668999671936035,
            2.046600103378296
          ]
        },
        {
          "atom_index": 3644,
          "name": "OG1",
          "element": "O",
          "coord": [
            0.9433000087738037,
            3.993299961090088,
            1.9984999895095825
          ]
        },
        {
          "atom_index": 3645,
          "name": "CG2",
          "element": "C",
          "coord": [
            1.023800015449524,
            3.876800060272217,
            2.197000026702881
          ]
        }
      ]
    },
    {
      "id": "B:187",
      "chain": "B",
      "resseq": 187,
      "icode": "",
      "resname": "MET",
      "hetflag": " ",
      "sasa": 0.0,
      "atoms": [
        {
          "atom_index": 3646,
          "name": "N",
          "element": "N",
          "coord": [
            1.2541999816894531,
            3.6582000255584717,
            2.0624001026153564
          ]
        },
        {
          "atom_index": 3647,
          "name": "CA",
          "element": "C",
          "coord": [
            1.2889000177383423,
            3.5288000106811523,
            2.120800018310547
          ]
        },
        {
          "atom_index": 3648,
          "name": "C",
          "element": "C",
          "coord": [
            1.3135000467300415,
            3.5506999492645264,
            2.2695999145507812
          ]
        },
        {
          "atom_index": 3649,
          "name": "O",
          "element": "O",
          "coord": [
            1.396399974822998,
            3.6347999572753906,
            2.305999994277954
          ]
        },
        {
          "atom_index": 3650,
          "name": "CB",
          "element": "C",
          "coord": [
            1.4187999963760376,
            3.4735000133514404,
            2.059799909591675
          ]
        },
        {
          "atom_index": 3651,
          "name": "CG",
          "element": "C",
          "coord": [
            1.4104000329971313,
            3.3880999088287354,
            1.9402999877929688
          ]
        },
        {
          "atom_index": 3652,
          "name": "SD",
          "element": "S",
          "coord": [
            1.5784000158309937,
            3.336400032043457,
            1.8911000490188599
          ]
        },
        {
          "atom_index": 3653,
          "name": "CE",
          "element": "C",
          "coord": [
            1.590399980545044,
            3.1765999794006348,
            1.968400001525879
          ]
        }
      ]
    },
    {
      "id": "B:188",
      "chain": "B",
      "resseq": 188,
      "icode": "",
      "resname": "ASN",
      "hetflag": " ",
      "sasa": 0.0,
      "atoms": [
        {
          "atom_index": 3654,
          "name": "N",
          "element": "N",
          "coord": [
            1.2489999532699585,
            3.47160005569458,
            2.35479998588562
          ]
        },
        {
          "atom_index": 3655,
          "name": "CA",
          "element": "C",
          "coord": [
            1.2689000368118286,
            3.477799892425537,
            2.495500087738037
          ]
        },
        {
          "atom_index": 3656,
          "name": "C",
          "element": "C",
          "coord": [
            1.3092000484466553,
            3.3408000469207764,
            2.5455000400543213
          ]
        },
        {
          "atom_index": 3657,
          "name": "O",
          "element": "O",
          "coord": [
            1.2263000011444092,
            3.2525999546051025,
            2.5469000339508057
          ]
        },
        {
          "atom_index": 3658,
          "name": "CB",
          "element": "C",
          "coord": [
            1.1371999979019165,
            3.515500068664551,
            2.562700033187866
          ]
        },
        {
          "atom_index": 3659,
          "name": "CG",
          "element": "C",
          "coord": [
            1.11899995803833,
            3.6642000675201416,
            2.574700117111206
          ]
        },
        {
          "atom_index": 3660,
          "name": "OD1",
          "element": "O",
          "coord": [
            1.0449999570846558,
            3.7249999046325684,
            2.4981000423431396
          ]
        },
        {
          "atom_index": 3661,
          "name": "ND2",
          "element": "N",
          "coord": [
            1.1871000528335571,
            3.724299907684326,
            2.671299934387207
          ]
        }
      ]
    },
    {
      "id": "B:189",
      "chain": "B",
      "resseq": 189,
      "icode": "",
      "resname": "LEU",
      "hetflag": " ",
      "sasa": 0.0,
      "atoms": [
        {
          "atom_index": 3662,
          "name": "N",
          "element": "N",
          "coord": [
            1.4342999458312988,
            3.3271000385284424,
            2.5908000469207764
          ]
        },
        {
          "atom_index": 3663,
          "name": "CA",
          "element": "C",
          "coord": [
            1.4843000173568726,
            3.2037999629974365,
            2.647900104522705
          ]
        },
        {
          "atom_index": 3664,
          "name": "C",
          "element": "C",
          "coord": [
            1.5113999843597412,
            3.2272000312805176,
            2.799499988555908
          ]
        },
        {
          "atom_index": 3665,
          "name": "O",
          "element": "O",
          "coord": [
            1.5920000076293945,
            3.3171000480651855,
            2.835599899291992
          ]
        },
        {
          "atom_index": 3666,
          "name": "CB",
          "element": "C",
          "coord": [
            1.6097999811172485,
            3.16759991645813,
            2.568700075149536
          ]
        },
        {
          "atom_index": 3667,
          "name": "CG",
          "element": "C",
          "coord": [
            1.6728999614715576,
            3.0327000617980957,
            2.5669000148773193
          ]
        },
        {
          "atom_index": 3668,
          "name": "CD1",
          "element": "C",
          "coord": [
            1.5729000568389893,
            2.922300100326538,
            2.536900043487549
          ]
        },
        {
          "atom_index": 3669,
          "name": "CD2",
          "element": "C",
          "coord": [
            1.7878999710083008,
            3.039799928665161,
            2.465100049972534
          ]
        }
      ]
    },
    {
      "id": "B:190",
      "chain": "B",
      "resseq": 190,
      "icode": "",
      "resname": "GLY",
      "hetflag": " ",
      "sasa": 0.0,
      "atoms": [
        {
          "atom_index": 3670,
          "name": "N",
          "element": "N",
          "coord": [
            1.4448000192642212,
            3.1507999897003174,
            2.8857998847961426
          ]
        },
        {
          "atom_index": 3671,
          "name": "CA",
          "element": "C",
          "coord": [
            1.4485000371932983,
            3.171099901199341,
            3.0332000255584717
          ]
        },
        {
          "atom_index": 3672,
          "name": "C",
          "element": "C",
          "coord": [
            1.4356000423431396,
            3.04010009765625,
            3.1087000370025635
          ]
        },
        {
          "atom_index": 3673,
          "name": "O",
          "element": "O",
          "coord": [
            1.3796000480651855,
            2.9433999061584473,
            3.0590999126434326
          ]
        }
      ]
    },
    {
      "id": "B:191",
      "chain": "B",
      "resseq": 191,
      "icode": "",
      "resname": "GLY",
      "hetflag": " ",
      "sasa": 0.0,
      "atoms": [
        {
          "atom_index": 3674,
          "name": "N",
          "element": "N",
          "coord": [
            1.4874000549316406,
            3.0367000102996826,
            3.231300115585327
          ]
        },
        {
          "atom_index": 3675,
          "name": "CA",
          "element": "C",
          "coord": [
            1.4752999544143677,
            2.917099952697754,
            3.3111000061035156
          ]
        },
        {
          "atom_index": 3676,
          "name": "C",
          "element": "C",
          "coord": [
            1.5741000175476074,
            2.9207000732421875,
            3.425299882888794
          ]
        },
        {
          "atom_index": 3677,
          "name": "O",
          "element": "O",
          "coord": [
            1.631700038909912,
            3.0251998901367188,
            3.4577999114990234
          ]
        }
      ]
    },
    {
      "id": "B:192",
      "chain": "B",
      "resseq": 192,
      "icode": "",
      "resname": "SER",
      "hetflag": " ",
      "sasa": 0.0,
      "atoms": [
        {
          "atom_index": 3678,
          "name": "N",
          "element": "N",
          "coord": [
            1.5988999605178833,
            2.803999900817871,
            3.4807000160217285
          ]
        },
        {
          "atom_index": 3679,
          "name": "CA",
          "element": "C",
          "coord": [
            1.687000036239624,
            2.7985999584198,
            3.5945000648498535
          ]
        },
        {
          "atom_index": 3680,
          "name": "C",
          "element": "C",
          "coord": [
            1.733299970626831,
            2.6547999382019043,
            3.6070001125335693
          ]
        },
        {
          "atom_index": 3681,
          "name": "O",
          "element": "O",
          "coord": [
            1.666700005531311,
            2.5629000663757324,
            3.5529000759124756
          ]
        },
        {
          "atom_index": 3682,
          "name": "CB",
          "element": "C",
          "coord": [
            1.611799955368042,
            2.8526999950408936,
            3.7174999713897705
          ]
        },
        {
          "atom_index": 3683,
          "name": "OG",
          "element": "O",
          "coord": [
            1.5118000507354736,
            2.7627999782562256,
            3.761699914932251
          ]
        }
      ]
    },
    {
      "id": "B:193",
      "chain": "B",
      "resseq": 193,
      "icode": "",
      "resname": "LEU",
      "hetflag": " ",
      "sasa": 0.0,
      "atoms": [
        {
          "atom_index": 3684,
          "name": "N",
          "element": "N",
          "coord": [
            1.850000023841858,
            2.6350998878479004,
            3.66759991645813
          ]
        },
        {
          "atom_index": 3685,
          "name": "CA",
          "element": "C",
          "coord": [
            1.901900053024292,
            2.5023000240325928,
            3.6975998878479004
          ]
        },
        {
          "atom_index": 3686,
          "name": "C",
          "element": "C",
          "coord": [
            1.9443999528884888,
            2.5020999908447266,
            3.844099998474121
          ]
        },
        {
          "atom_index": 3687,
          "name": "O",
          "element": "O",
          "coord": [
            1.9954999685287476,
            2.602400064468384,
            3.8912999629974365
          ]
        },
        {
          "atom_index": 3688,
          "name": "CB",
          "element": "C",
          "coord": [
            2.0227999687194824,
            2.4709999561309814,
            3.607800006866455
          ]
        },
        {
          "atom_index": 3689,
          "name": "CG",
          "element": "C",
          "coord": [
            2.0764999389648438,
            2.3278000354766846,
            3.6135001182556152
          ]
        },
        {
          "atom_index": 3690,
          "name": "CD1",
          "element": "C",
          "coord": [
            2.009700059890747,
            2.2497000694274902,
            3.5013999938964844
          ]
        },
        {
          "atom_index": 3691,
          "name": "CD2",
          "element": "C",
          "coord": [
            2.229300022125244,
            2.3197999000549316,
            3.598099946975708
          ]
        }
      ]
    },
    {
      "id": "B:194",
      "chain": "B",
      "resseq": 194,
      "icode": "",
      "resname": "THR",
      "hetflag": " ",
      "sasa": 0.0,
      "atoms": [
        {
          "atom_index": 3692,
          "name": "N",
          "element": "N",
          "coord": [
            1.923699975013733,
            2.3907999992370605,
            3.9140000343322754
          ]
        },
        {
          "atom_index": 3693,
          "name": "CA",
          "element": "C",
          "coord": [
            1.9610999822616577,
            2.38100004196167,
            4.055799961090088
          ]
        },
        {
          "atom_index": 3694,
          "name": "C",
          "element": "C",
          "coord": [
            2.047300100326538,
            2.257200002670288,
            4.072000026702881
          ]
        },
        {
          "atom_index": 3695,
          "name": "O",
          "element": "O",
          "coord": [
            2.0153000354766846,
            2.148099899291992,
            4.016200065612793
          ]
        },
        {
          "atom_index": 3696,
          "name": "CB",
          "element": "C",
          "coord": [
            1.8386000394821167,
            2.3759000301361084,
            4.146200180053711
          ]
        },
        {
          "atom_index": 3697,
          "name": "OG1",
          "element": "O",
          "coord": [
            1.7626999616622925,
            2.49780011177063,
            4.131100177764893
          ]
        },
        {
          "atom_index": 3698,
          "name": "CG2",
          "element": "C",
          "coord": [
            1.8779000043869019,
            2.3617000579833984,
            4.292799949645996
          ]
        }
      ]
    },
    {
      "id": "B:195",
      "chain": "B",
      "resseq": 195,
      "icode": "",
      "resname": "ARG",
      "hetflag": " ",
      "sasa": 0.0,
      "atoms": [
        {
          "atom_index": 3699,
          "name": "N",
          "element": "N",
          "coord": [
            2.1572000980377197,
            2.272900104522705,
            4.146299839019775
          ]
        },
        {
          "atom_index": 3700,
          "name": "CA",
          "element": "C",
          "coord": [
            2.2448999881744385,
            2.1623001098632812,
            4.177000045776367
          ]
        },
        {
          "atom_index": 3701,
          "name": "C",
          "element": "C",
          "coord": [
            2.282399892807007,
            2.1637001037597656,
            4.326499938964844
          ]
        },
        {
          "atom_index": 3702,
          "name": "O",
          "element": "O",
          "coord": [
            2.275399923324585,
            2.2678000926971436,
            4.393199920654297
          ]
        },
        {
          "atom_index": 3703,
          "name": "CB",
          "element": "C",
          "coord": [
            2.370699882507324,
            2.169600009918213,
            4.09250020980835
          ]
        },
        {
          "atom_index": 3704,
          "name": "CG",
          "element": "C",
          "coord": [
            2.3547000885009766,
            2.13319993019104,
            3.9491000175476074
          ]
        },
        {
          "atom_index": 3705,
          "name": "CD",
          "element": "C",
          "coord": [
            2.345400094985962,
            1.9829000234603882,
            3.9321000576019287
          ]
        },
        {
          "atom_index": 3706,
          "name": "NE",
          "element": "N",
          "coord": [
            2.2852001190185547,
            1.9479999542236328,
            3.8039000034332275
          ]
        },
        {
          "atom_index": 3707,
          "name": "CZ",
          "element": "C",
          "coord": [
            2.352099895477295,
            1.9333000183105469,
            3.6903998851776123
          ]
        },
        {
          "atom_index": 3708,
          "name": "NH1",
          "element": "N",
          "coord": [
            2.483599901199341,
            1.9531999826431274,
            3.686000108718872
          ]
        },
        {
          "atom_index": 3709,
          "name": "NH2",
          "element": "N",
          "coord": [
            2.286600112915039,
            1.8997000455856323,
            3.5801000595092773
          ]
        }
      ]
    },
    {
      "id": "B:196",
      "chain": "B",
      "resseq": 196,
      "icode": "",
      "resname": "GLN",
      "hetflag": " ",
      "sasa": 0.2837687134742737,
      "atoms": [
        {
          "atom_index": 3710,
          "name": "N",
          "element": "N",
          "coord": [
            2.3192999362945557,
            2.0471999645233154,
            4.379700183868408
          ]
        },
        {
          "atom_index": 3711,
          "name": "CA",
          "element": "C",
          "coord": [
            2.3603999614715576,
            2.041599988937378,
            4.518599987030029
          ]
        },
        {
          "atom_index": 3712,
          "name": "C",
          "element": "C",
          "coord": [
            2.484999895095825,
            1.9579999446868896,
            4.533699989318848
          ]
        },
        {
          "atom_index": 3713,
          "name": "O",
          "element": "O",
          "coord": [
            2.5037999153137207,
            1.8583999872207642,
            4.459700107574463
          ]
        },
        {
          "atom_index": 3714,
          "name": "CB",
          "element": "C",
          "coord": [
            2.2460999488830566,
            1.98989999294281,
            4.605500221252441
          ]
        },
        {
          "atom_index": 3715,
          "name": "CG",
          "element": "C",
          "coord": [
            2.27620005607605,
            1.9838000535964966,
            4.752699851989746
          ]
        },
        {
          "atom_index": 3716,
          "name": "CD",
          "element": "C",
          "coord": [
            2.1747000217437744,
            1.9004000425338745,
            4.828100204467773
          ]
        },
        {
          "atom_index": 3717,
          "name": "OE1",
          "element": "O",
          "coord": [
            2.1851999759674072,
            1.776900053024292,
            4.833199977874756
          ]
        },
        {
          "atom_index": 3718,
          "name": "NE2",
          "element": "N",
          "coord": [
            2.075900077819824,
            1.9671000242233276,
            4.887599945068359
          ]
        }
      ]
    },
    {
      "id": "B:197",
      "chain": "B",
      "resseq": 197,
      "icode": "",
      "resname": "MET",
      "hetflag": " ",
      "sasa": 0.0,
      "atoms": [
        {
          "atom_index": 3719,
          "name": "N",
          "element": "N",
          "coord": [
            2.5690999031066895,
            1.9977999925613403,
            4.629499912261963
          ]
        },
        {
          "atom_index": 3720,
          "name": "CA",
          "element": "C",
          "coord": [
            2.684799909591675,
            1.9184000492095947,
            4.667300224304199
          ]
        },
        {
          "atom_index": 3721,
          "name": "C",
          "element": "C",
          "coord": [
            2.7142999172210693,
            1.9261000156402588,
            4.818600177764893
          ]
        },
        {
          "atom_index": 3722,
          "name": "O",
          "element": "O",
          "coord": [
            2.6638998985290527,
            2.015199899673462,
            4.8892998695373535
          ]
        },
        {
          "atom_index": 3723,
          "name": "CB",
          "element": "C",
          "coord": [
            2.804500102996826,
            1.952299952507019,
            4.576600074768066
          ]
        },
        {
          "atom_index": 3724,
          "name": "CG",
          "element": "C",
          "coord": [
            2.913599967956543,
            2.039599895477295,
            4.632699966430664
          ]
        },
        {
          "atom_index": 3725,
          "name": "SD",
          "element": "S",
          "coord": [
            3.0601000785827637,
            1.9780999422073364,
            4.548799991607666
          ]
        },
        {
          "atom_index": 3726,
          "name": "CE",
          "element": "C",
          "coord": [
            3.1821000576019287,
            1.9795000553131104,
            4.679900169372559
          ]
        }
      ]
    },
    {
      "id": "B:198",
      "chain": "B",
      "resseq": 198,
      "icode": "",
      "resname": "GLU",
      "hetflag": " ",
      "sasa": 3.0268661975860596,
      "atoms": [
        {
          "atom_index": 3727,
          "name": "N",
          "element": "N",
          "coord": [
            2.7885000705718994,
            1.8271000385284424,
            4.867499828338623
          ]
        },
        {
          "atom_index": 3728,
          "name": "CA",
          "element": "C",
          "coord": [
            2.828900098800659,
            1.819200038909912,
            5.0081000328063965
          ]
        },
        {
          "atom_index": 3729,
          "name": "C",
          "element": "C",
          "coord": [
            2.973400115966797,
            1.7717000246047974,
            5.018700122833252
          ]
        },
        {
          "atom_index": 3730,
          "name": "O",
          "element": "O",
          "coord": [
            3.012500047683716,
            1.6799999475479126,
            4.944300174713135
          ]
        },
        {
          "atom_index": 3731,
          "name": "CB",
          "element": "C",
          "coord": [
            2.741300106048584,
            1.718999981880188,
            5.081500053405762
          ]
        },
        {
          "atom_index": 3732,
          "name": "CG",
          "element": "C",
          "coord": [
            2.615999937057495,
            1.7745000123977661,
            5.141600131988525
          ]
        },
        {
          "atom_index": 3733,
          "name": "CD",
          "element": "C",
          "coord": [
            2.5548999309539795,
            1.679900050163269,
            5.245200157165527
          ]
        },
        {
          "atom_index": 3734,
          "name": "OE1",
          "element": "O",
          "coord": [
            2.5597000122070312,
            1.5578999519348145,
            5.224899768829346
          ]
        },
        {
          "atom_index": 3735,
          "name": "OE2",
          "element": "O",
          "coord": [
            2.5034000873565674,
            1.726699948310852,
            5.347899913787842
          ]
        }
      ]
    },
    {
      "id": "B:199",
      "chain": "B",
      "resseq": 199,
      "icode": "",
      "resname": "LYS",
      "hetflag": " ",
      "sasa": 2.0733251571655273,
      "atoms": [
        {
          "atom_index": 3736,
          "name": "N",
          "element": "N",
          "coord": [
            3.0508999824523926,
            1.8293999433517456,
            5.111299991607666
          ]
        },
        {
          "atom_index": 3737,
          "name": "CA",
          "element": "C",
          "coord": [
            3.1926000118255615,
            1.791599988937378,
            5.128399848937988
          ]
        },
        {
          "atom_index": 3738,
          "name": "C",
          "element": "C",
          "coord": [
            3.247299909591675,
            1.8242000341415405,
            5.267499923706055
          ]
        },
        {
          "atom_index": 3739,
          "name": "O",
          "element": "O",
          "coord": [
            3.215100049972534,
            1.9287999868392944,
            5.324900150299072
          ]
        },
        {
          "atom_index": 3740,
          "name": "CB",
          "element": "C",
          "coord": [
            3.2802999019622803,
            1.864400029182434,
            5.026299953460693
          ]
        },
        {
          "atom_index": 3741,
          "name": "CG",
          "element": "C",
          "coord": [
            3.4091999530792236,
            1.7926000356674194,
            4.996399879455566
          ]
        },
        {
          "atom_index": 3742,
          "name": "CD",
          "element": "C",
          "coord": [
            3.505199909210205,
            1.8791999816894531,
            4.915900230407715
          ]
        },
        {
          "atom_index": 3743,
          "name": "CE",
          "element": "C",
          "coord": [
            3.6445000171661377,
            1.8173999786376953,
            4.910600185394287
          ]
        },
        {
          "atom_index": 3744,
          "name": "NZ",
          "element": "N",
          "coord": [
            3.7288999557495117,
            1.8845000267028809,
            4.807400226593018
          ]
        }
      ]
    },
    {
      "id": "B:200",
      "chain": "B",
      "resseq": 200,
      "icode": "",
      "resname": "ASP",
      "hetflag": " ",
      "sasa": 3.089926242828369,
      "atoms": [
        {
          "atom_index": 3745,
          "name": "N",
          "element": "N",
          "coord": [
            3.3331000804901123,
            1.73580002784729,
            5.318999767303467
          ]
        },
        {
          "atom_index": 3746,
          "name": "CA",
          "element": "C",
          "coord": [
            3.4110000133514404,
            1.763700008392334,
            5.4405999183654785
          ]
        },
        {
          "atom_index": 3747,
          "name": "C",
          "element": "C",
          "coord": [
            3.5476999282836914,
            1.8240000009536743,
            5.404399871826172
          ]
        },
        {
          "atom_index": 3748,
          "name": "O",
          "element": "O",
          "coord": [
            3.615999937057495,
            1.7750999927520752,
            5.315000057220459
          ]
        },
        {
          "atom_index": 3749,
          "name": "CB",
          "element": "C",
          "coord": [
            3.427999973297119,
            1.636299967765808,
            5.525400161743164
          ]
        },
        {
          "atom_index": 3750,
          "name": "CG",
          "element": "C",
          "coord": [
            3.2943999767303467,
            1.5821000337600708,
            5.579999923706055
          ]
        },
        {
          "atom_index": 3751,
          "name": "OD1",
          "element": "O",
          "coord": [
            3.215100049972534,
            1.6604000329971313,
            5.638599872589111
          ]
        },
        {
          "atom_index": 3752,
          "name": "OD2",
          "element": "O",
          "coord": [
            3.268899917602539,
            1.4598000049591064,
            5.565000057220459
          ]
        }
      ]
    },
    {
      "id": "B:201",
      "chain": "B",
      "resseq": 201,
      "icode": "",
      "resname": "GLU",
      "hetflag": " ",
      "sasa": 0.0,
      "atoms": [
        {
          "atom_index": 3753,
          "name": "N",
          "element": "N",
          "coord": [
            3.5880000591278076,
            1.9305000305175781,
            5.473100185394287
          ]
        },
        {
          "atom_index": 3754,
          "name": "CA",
          "element": "C",
          "coord": [
            3.7156999111175537,
            1.9972000122070312,
            5.443299770355225
          ]
        },
        {
          "atom_index": 3755,
          "name": "C",
          "element": "C",
          "coord": [
            3.7916998863220215,
            2.0374999046325684,
            5.5680999755859375
          ]
        },
        {
          "atom_index": 3756,
          "name": "O",
          "element": "O",
          "coord": [
            3.7320001125335693,
            2.075000047683716,
            5.669099807739258
          ]
        },
        {
          "atom_index": 3757,
          "name": "CB",
          "element": "C",
          "coord": [
            3.6949000358581543,
            2.1238999366760254,
            5.3592000007629395
          ]
        },
        {
          "atom_index": 3758,
          "name": "CG",
          "element": "C",
          "coord": [
            3.6261000633239746,
            2.1036999225616455,
            5.225900173187256
          ]
        },
        {
          "atom_index": 3759,
          "name": "CD",
          "element": "C",
          "coord": [
            3.72189998626709,
            2.0994999408721924,
            5.1082000732421875
          ]
        },
        {
          "atom_index": 3760,
          "name": "OE1",
          "element": "O",
          "coord": [
            3.8420000076293945,
            2.0655999183654785,
            5.126399993896484
          ]
        },
        {
          "atom_index": 3761,
          "name": "OE2",
          "element": "O",
          "coord": [
            3.674999952316284,
            2.130000114440918,
            4.995699882507324
          ]
        }
      ]
    },
    {
      "id": "B:202",
      "chain": "B",
      "resseq": 202,
      "icode": "",
      "resname": "THR",
      "hetflag": " ",
      "sasa": 2.5642168521881104,
      "atoms": [
        {
          "atom_index": 3762,
          "name": "N",
          "element": "N",
          "coord": [
            3.9242000579833984,
            2.03439998626709,
            5.558800220489502
          ]
        },
        {
          "atom_index": 3763,
          "name": "CA",
          "element": "C",
          "coord": [
            4.009099960327148,
            2.092600107192993,
            5.660600185394287
          ]
        },
        {
          "atom_index": 3764,
          "name": "C",
          "element": "C",
          "coord": [
            3.9876999855041504,
            2.2434000968933105,
            5.663400173187256
          ]
        },
        {
          "atom_index": 3765,
          "name": "O",
          "element": "O",
          "coord": [
            3.983299970626831,
            2.307800054550171,
            5.558700084686279
          ]
        },
        {
          "atom_index": 3766,
          "name": "CB",
          "element": "C",
          "coord": [
            4.157700061798096,
            2.0689001083374023,
            5.628799915313721
          ]
        },
        {
          "atom_index": 3767,
          "name": "OG1",
          "element": "O",
          "coord": [
            4.176599979400635,
            1.9345999956130981,
            5.583700180053711
          ]
        },
        {
          "atom_index": 3768,
          "name": "CG2",
          "element": "C",
          "coord": [
            4.241300106048584,
            2.094399929046631,
            5.751999855041504
          ]
        }
      ]
    },
    {
      "id": "B:203",
      "chain": "B",
      "resseq": 203,
      "icode": "",
      "resname": "VAL",
      "hetflag": " ",
      "sasa": 0.0,
      "atoms": [
        {
          "atom_index": 3769,
          "name": "N",
          "element": "N",
          "coord": [
            3.9751999378204346,
            2.29830002784729,
            5.783299922943115
          ]
        },
        {
          "atom_index": 3770,
          "name": "CA",
          "element": "C",
          "coord": [
            3.9737000465393066,
            2.4412999153137207,
            5.801599979400635
          ]
        },
        {
          "atom_index": 3771,
          "name": "C",
          "element": "C",
          "coord": [
            4.104000091552734,
            2.4779000282287598,
            5.871200084686279
          ]
        },
        {
          "atom_index": 3772,
          "name": "O",
          "element": "O",
          "coord": [
            4.133200168609619,
            2.4265999794006348,
            5.979700088500977
          ]
        },
        {
          "atom_index": 3773,
          "name": "CB",
          "element": "C",
          "coord": [
            3.853300094604492,
            2.488300085067749,
            5.888400077819824
          ]
        },
        {
          "atom_index": 3774,
          "name": "CG1",
          "element": "C",
          "coord": [
            3.831199884414673,
            2.6389000415802,
            5.872399806976318
          ]
        },
        {
          "atom_index": 3775,
          "name": "CG2",
          "element": "C",
          "coord": [
            3.726599931716919,
            2.4105000495910645,
            5.852099895477295
          ]
        }
      ]
    },
    {
      "id": "B:204",
      "chain": "B",
      "resseq": 204,
      "icode": "",
      "resname": "SER",
      "hetflag": " ",
      "sasa": 0.0,
      "atoms": [
        {
          "atom_index": 3776,
          "name": "N",
          "element": "N",
          "coord": [
            4.18209981918335,
            2.565500020980835,
            5.8078999519348145
          ]
        },
        {
          "atom_index": 3777,
          "name": "CA",
          "element": "C",
          "coord": [
            4.3094000816345215,
            2.6122000217437744,
            5.864200115203857
          ]
        },
        {
          "atom_index": 3778,
          "name": "C",
          "element": "C",
          "coord": [
            4.343400001525879,
            2.7509000301361084,
            5.813600063323975
          ]
        },
        {
          "atom_index": 3779,
          "name": "O",
          "element": "O",
          "coord": [
            4.264599800109863,
            2.813199996948242,
            5.742000102996826
          ]
        },
        {
          "atom_index": 3780,
          "name": "CB",
          "element": "C",
          "coord": [
            4.423299789428711,
            2.515399932861328,
            5.82919979095459
          ]
        },
        {
          "atom_index": 3781,
          "name": "OG",
          "element": "O",
          "coord": [
            4.426700115203857,
            2.4867000579833984,
            5.690899848937988
          ]
        }
      ]
    },
    {
      "id": "B:205",
      "chain": "B",
      "resseq": 205,
      "icode": "",
      "resname": "ASP",
      "hetflag": " ",
      "sasa": 3.533550977706909,
      "atoms": [
        {
          "atom_index": 3782,
          "name": "N",
          "element": "N",
          "coord": [
            4.461299896240234,
            2.8001999855041504,
            5.850800037384033
          ]
        },
        {
          "atom_index": 3783,
          "name": "CA",
          "element": "C",
          "coord": [
            4.508800029754639,
            2.926100015640259,
            5.796800136566162
          ]
        },
        {
          "atom_index": 3784,
          "name": "C",
          "element": "C",
          "coord": [
            4.5355000495910645,
            2.9105000495910645,
            5.648399829864502
          ]
        },
        {
          "atom_index": 3785,
          "name": "O",
          "element": "O",
          "coord": [
            4.520500183105469,
            3.006200075149536,
            5.576300144195557
          ]
        },
        {
          "atom_index": 3786,
          "name": "CB",
          "element": "C",
          "coord": [
            4.63539981842041,
            2.9755001068115234,
            5.86870002746582
          ]
        },
        {
          "atom_index": 3787,
          "name": "CG",
          "element": "C",
          "coord": [
            4.605800151824951,
            3.0371999740600586,
            6.004799842834473
          ]
        },
        {
          "atom_index": 3788,
          "name": "OD1",
          "element": "O",
          "coord": [
            4.678699970245361,
            3.0048999786376953,
            6.1006999015808105
          ]
        },
        {
          "atom_index": 3789,
          "name": "OD2",
          "element": "O",
          "coord": [
            4.51039981842041,
            3.1171000003814697,
            6.017600059509277
          ]
        }
      ]
    },
    {
      "id": "B:206",
      "chain": "B",
      "resseq": 206,
      "icode": "",
      "resname": "SER",
      "hetflag": " ",
      "sasa": 2.911146640777588,
      "atoms": [
        {
          "atom_index": 3790,
          "name": "N",
          "element": "N",
          "coord": [
            4.574999809265137,
            2.790800094604492,
            5.604899883270264
          ]
        },
        {
          "atom_index": 3791,
          "name": "CA",
          "element": "C",
          "coord": [
            4.603300094604492,
            2.7625999450683594,
            5.462500095367432
          ]
        },
        {
          "atom_index": 3792,
          "name": "C",
          "element": "C",
          "coord": [
            4.476200103759766,
            2.7260000705718994,
            5.383699893951416
          ]
        },
        {
          "atom_index": 3793,
          "name": "O",
          "element": "O",
          "coord": [
            4.476500034332275,
            2.7251999378204346,
            5.261000156402588
          ]
        },
        {
          "atom_index": 3794,
          "name": "CB",
          "element": "C",
          "coord": [
            4.707799911499023,
            2.651099920272827,
            5.448599815368652
          ]
        },
        {
          "atom_index": 3795,
          "name": "OG",
          "element": "O",
          "coord": [
            4.647299766540527,
            2.524199962615967,
            5.471399784088135
          ]
        }
      ]
    },
    {
      "id": "B:207",
      "chain": "B",
      "resseq": 207,
      "icode": "",
      "resname": "SER",
      "hetflag": " ",
      "sasa": 0.0,
      "atoms": [
        {
          "atom_index": 3796,
          "name": "N",
          "element": "N",
          "coord": [
            4.368800163269043,
            2.6958999633789062,
            5.456500053405762
          ]
        },
        {
          "atom_index": 3797,
          "name": "CA",
          "element": "C",
          "coord": [
            4.239799976348877,
            2.660599946975708,
            5.3993000984191895
          ]
        },
        {
          "atom_index": 3798,
          "name": "C",
          "element": "C",
          "coord": [
            4.124599933624268,
            2.7160000801086426,
            5.485300064086914
          ]
        },
        {
          "atom_index": 3799,
          "name": "O",
          "element": "O",
          "coord": [
            4.054299831390381,
            2.636699914932251,
            5.547800064086914
          ]
        },
        {
          "atom_index": 3800,
          "name": "CB",
          "element": "C",
          "coord": [
            4.228099822998047,
            2.5072999000549316,
            5.396900177001953
          ]
        },
        {
          "atom_index": 3801,
          "name": "OG",
          "element": "O",
          "coord": [
            4.150000095367432,
            2.465100049972534,
            5.287600040435791
          ]
        }
      ]
    },
    {
      "id": "B:208",
      "chain": "B",
      "resseq": 208,
      "icode": "",
      "resname": "PRO",
      "hetflag": " ",
      "sasa": 0.0,
      "atoms": [
        {
          "atom_index": 3802,
          "name": "N",
          "element": "N",
          "coord": [
            4.107399940490723,
            2.849900007247925,
            5.490799903869629
          ]
        },
        {
          "atom_index": 3803,
          "name": "CA",
          "element": "C",
          "coord": [
            4.003900051116943,
            2.90910005569458,
            5.579100131988525
          ]
        },
        {
          "atom_index": 3804,
          "name": "C",
          "element": "C",
          "coord": [
            3.861999988555908,
            2.885699987411499,
            5.520999908447266
          ]
        },
        {
          "atom_index": 3805,
          "name": "O",
          "element": "O",
          "coord": [
            3.8506999015808105,
            2.8477001190185547,
            5.40369987487793
          ]
        },
        {
          "atom_index": 3806,
          "name": "CB",
          "element": "C",
          "coord": [
            4.040500164031982,
            3.05679988861084,
            5.5808000564575195
          ]
        },
        {
          "atom_index": 3807,
          "name": "CG",
          "element": "C",
          "coord": [
            4.106599807739258,
            3.08240008354187,
            5.451099872589111
          ]
        },
        {
          "atom_index": 3808,
          "name": "CD",
          "element": "C",
          "coord": [
            4.18310022354126,
            2.953900098800659,
            5.419099807739258
          ]
        }
      ]
    },
    {
      "id": "B:209",
      "chain": "B",
      "resseq": 209,
      "icode": "",
      "resname": "HIS",
      "hetflag": " ",
      "sasa": 0.0,
      "atoms": [
        {
          "atom_index": 3809,
          "name": "N",
          "element": "N",
          "coord": [
            3.755500078201294,
            2.9065001010894775,
            5.600500106811523
          ]
        },
        {
          "atom_index": 3810,
          "name": "CA",
          "element": "C",
          "coord": [
            3.6191999912261963,
            2.888700008392334,
            5.548699855804443
          ]
        },
        {
          "atom_index": 3811,
          "name": "C",
          "element": "C",
          "coord": [
            3.59660005569458,
            2.9554998874664307,
            5.4131999015808105
          ]
        },
        {
          "atom_index": 3812,
          "name": "O",
          "element": "O",
          "coord": [
            3.5362000465393066,
            2.895400047302246,
            5.324999809265137
          ]
        },
        {
          "atom_index": 3813,
          "name": "CB",
          "element": "C",
          "coord": [
            3.5139000415802,
            2.9428999423980713,
            5.644999980926514
          ]
        },
        {
          "atom_index": 3814,
          "name": "CG",
          "element": "C",
          "coord": [
            3.4904000759124756,
            2.8559999465942383,
            5.765200138092041
          ]
        },
        {
          "atom_index": 3815,
          "name": "ND1",
          "element": "N",
          "coord": [
            3.459199905395508,
            2.7223000526428223,
            5.755799770355225
          ]
        },
        {
          "atom_index": 3816,
          "name": "CD2",
          "element": "C",
          "coord": [
            3.4909000396728516,
            2.8856000900268555,
            5.897299766540527
          ]
        },
        {
          "atom_index": 3817,
          "name": "CE1",
          "element": "C",
          "coord": [
            3.445199966430664,
            2.672300100326538,
            5.877500057220459
          ]
        },
        {
          "atom_index": 3818,
          "name": "NE2",
          "element": "N",
          "coord": [
            3.4616000652313232,
            2.7702999114990234,
            5.964900016784668
          ]
        }
      ]
    },
    {
      "id": "B:210",
      "chain": "B",
      "resseq": 210,
      "icode": "",
      "resname": "ILE",
      "hetflag": " ",
      "sasa": 0.0,
      "atoms": [
        {
          "atom_index": 3819,
          "name": "N",
          "element": "N",
          "coord": [
            3.642899990081787,
            3.0794999599456787,
            5.3983001708984375
          ]
        },
        {
          "atom_index": 3820,
          "name": "CA",
          "element": "C",
          "coord": [
            3.6117000579833984,
            3.1538000106811523,
            5.2758002281188965
          ]
        },
        {
          "atom_index": 3821,
          "name": "C",
          "element": "C",
          "coord": [
            3.676100015640259,
            3.092900037765503,
            5.149799823760986
          ]
        },
        {
          "atom_index": 3822,
          "name": "O",
          "element": "O",
          "coord": [
            3.6110999584198,
            3.0857999324798584,
            5.045300006866455
          ]
        },
        {
          "atom_index": 3823,
          "name": "CB",
          "element": "C",
          "coord": [
            3.6380999088287354,
            3.3036999702453613,
            5.286799907684326
          ]
        },
        {
          "atom_index": 3824,
          "name": "CG1",
          "element": "C",
          "coord": [
            3.5383999347686768,
            3.365299940109253,
            5.383299827575684
          ]
        },
        {
          "atom_index": 3825,
          "name": "CG2",
          "element": "C",
          "coord": [
            3.6233999729156494,
            3.370699882507324,
            5.145999908447266
          ]
        },
        {
          "atom_index": 3826,
          "name": "CD1",
          "element": "C",
          "coord": [
            3.5797998905181885,
            3.5048999786376953,
            5.427199840545654
          ]
        }
      ]
    },
    {
      "id": "B:211",
      "chain": "B",
      "resseq": 211,
      "icode": "",
      "resname": "ALA",
      "hetflag": " ",
      "sasa": 0.0,
      "atoms": [
        {
          "atom_index": 3827,
          "name": "N",
          "element": "N",
          "coord": [
            3.8011999130249023,
            3.0480000972747803,
            5.1605000495910645
          ]
        },
        {
          "atom_index": 3828,
          "name": "CA",
          "element": "C",
          "coord": [
            3.8620998859405518,
            2.9672999382019043,
            5.053899765014648
          ]
        },
        {
          "atom_index": 3829,
          "name": "C",
          "element": "C",
          "coord": [
            3.784899950027466,
            2.8341000080108643,
            5.027500152587891
          ]
        },
        {
          "atom_index": 3830,
          "name": "O",
          "element": "O",
          "coord": [
            3.759700059890747,
            2.8001999855041504,
            4.91379976272583
          ]
        },
        {
          "atom_index": 3831,
          "name": "CB",
          "element": "C",
          "coord": [
            4.009500026702881,
            2.9409000873565674,
            5.083399772644043
          ]
        }
      ]
    },
    {
      "id": "B:212",
      "chain": "B",
      "resseq": 212,
      "icode": "",
      "resname": "ASN",
      "hetflag": " ",
      "sasa": 0.0,
      "atoms": [
        {
          "atom_index": 3832,
          "name": "N",
          "element": "N",
          "coord": [
            3.7451999187469482,
            2.7606000900268555,
            5.13070011138916
          ]
        },
        {
          "atom_index": 3833,
          "name": "CA",
          "element": "C",
          "coord": [
            3.667799949645996,
            2.63919997215271,
            5.106599807739258
          ]
        },
        {
          "atom_index": 3834,
          "name": "C",
          "element": "C",
          "coord": [
            3.5362000465393066,
            2.6647000312805176,
            5.034200191497803
          ]
        },
        {
          "atom_index": 3835,
          "name": "O",
          "element": "O",
          "coord": [
            3.500200033187866,
            2.592400074005127,
            4.939599990844727
          ]
        },
        {
          "atom_index": 3836,
          "name": "CB",
          "element": "C",
          "coord": [
            3.6394999027252197,
            2.5627999305725098,
            5.236999988555908
          ]
        },
        {
          "atom_index": 3837,
          "name": "CG",
          "element": "C",
          "coord": [
            3.766700029373169,
            2.5064001083374023,
            5.303400039672852
          ]
        },
        {
          "atom_index": 3838,
          "name": "OD1",
          "element": "O",
          "coord": [
            3.8714001178741455,
            2.4951000213623047,
            5.240300178527832
          ]
        },
        {
          "atom_index": 3839,
          "name": "ND2",
          "element": "N",
          "coord": [
            3.7569000720977783,
            2.4727001190185547,
            5.432600021362305
          ]
        }
      ]
    },
    {
      "id": "B:213",
      "chain": "B",
      "resseq": 213,
      "icode": "",
      "resname": "ILE",
      "hetflag": " ",
      "sasa": 0.0,
      "atoms": [
        {
          "atom_index": 3840,
          "name": "N",
          "element": "N",
          "coord": [
            3.464099884033203,
            2.7664999961853027,
            5.0802001953125
          ]
        },
        {
          "atom_index": 3841,
          "name": "CA",
          "element": "C",
          "coord": [
            3.3366000652313232,
            2.8022000789642334,
            5.020100116729736
          ]
        },
        {
          "atom_index": 3842,
          "name": "C",
          "element": "C",
          "coord": [
            3.357599973678589,
            2.856100082397461,
            4.877799987792969
          ]
        },
        {
          "atom_index": 3843,
          "name": "O",
          "element": "O",
          "coord": [
            3.282099962234497,
            2.8213000297546387,
            4.787199974060059
          ]
        },
        {
          "atom_index": 3844,
          "name": "CB",
          "element": "C",
          "coord": [
            3.258699893951416,
            2.9066998958587646,
            5.108799934387207
          ]
        },
        {
          "atom_index": 3845,
          "name": "CG1",
          "element": "C",
          "coord": [
            3.217400074005127,
            2.8408000469207764,
            5.24429988861084
          ]
        },
        {
          "atom_index": 3846,
          "name": "CG2",
          "element": "C",
          "coord": [
            3.139899969100952,
            2.9577999114990234,
            5.028900146484375
          ]
        },
        {
          "atom_index": 3847,
          "name": "CD1",
          "element": "C",
          "coord": [
            3.1737000942230225,
            2.9433999061584473,
            5.35830020904541
          ]
        }
      ]
    },
    {
      "id": "B:214",
      "chain": "B",
      "resseq": 214,
      "icode": "",
      "resname": "GLY",
      "hetflag": " ",
      "sasa": 0.0,
      "atoms": [
        {
          "atom_index": 3848,
          "name": "N",
          "element": "N",
          "coord": [
            3.461400032043457,
            2.937299966812134,
            4.8597002029418945
          ]
        },
        {
          "atom_index": 3849,
          "name": "CA",
          "element": "C",
          "coord": [
            3.4953999519348145,
            2.9953999519348145,
            4.728499889373779
          ]
        },
        {
          "atom_index": 3850,
          "name": "C",
          "element": "C",
          "coord": [
            3.515500068664551,
            2.8868000507354736,
            4.621600151062012
          ]
        },
        {
          "atom_index": 3851,
          "name": "O",
          "element": "O",
          "coord": [
            3.463099956512451,
            2.8968000411987305,
            4.511300086975098
          ]
        }
      ]
    },
    {
      "id": "B:215",
      "chain": "B",
      "resseq": 215,
      "icode": "",
      "resname": "ARG",
      "hetflag": " ",
      "sasa": 0.06330374628305435,
      "atoms": [
        {
          "atom_index": 3852,
          "name": "N",
          "element": "N",
          "coord": [
            3.592600107192993,
            2.7867000102996826,
            4.655799865722656
          ]
        },
        {
          "atom_index": 3853,
          "name": "CA",
          "element": "C",
          "coord": [
            3.623800039291382,
            2.678999900817871,
            4.561100006103516
          ]
        },
        {
          "atom_index": 3854,
          "name": "C",
          "element": "C",
          "coord": [
            3.4962000846862793,
            2.598900079727173,
            4.5304999351501465
          ]
        },
        {
          "atom_index": 3855,
          "name": "O",
          "element": "O",
          "coord": [
            3.47160005569458,
            2.566699981689453,
            4.416200160980225
          ]
        },
        {
          "atom_index": 3856,
          "name": "CB",
          "element": "C",
          "coord": [
            3.737799882888794,
            2.593600034713745,
            4.61299991607666
          ]
        },
        {
          "atom_index": 3857,
          "name": "CG",
          "element": "C",
          "coord": [
            3.873199939727783,
            2.6659998893737793,
            4.613999843597412
          ]
        },
        {
          "atom_index": 3858,
          "name": "CD",
          "element": "C",
          "coord": [
            3.9821999073028564,
            2.5736000537872314,
            4.664999961853027
          ]
        },
        {
          "atom_index": 3859,
          "name": "NE",
          "element": "N",
          "coord": [
            4.10830020904541,
            2.6445999145507812,
            4.683800220489502
          ]
        },
        {
          "atom_index": 3860,
          "name": "CZ",
          "element": "C",
          "coord": [
            4.174300193786621,
            2.6542000770568848,
            4.799200057983398
          ]
        },
        {
          "atom_index": 3861,
          "name": "NH1",
          "element": "N",
          "coord": [
            4.1265997886657715,
            2.596400022506714,
            4.90880012512207
          ]
        },
        {
          "atom_index": 3862,
          "name": "NH2",
          "element": "N",
          "coord": [
            4.28849983215332,
            2.7223000526428223,
            4.803500175476074
          ]
        }
      ]
    },
    {
      "id": "B:216",
      "chain": "B",
      "resseq": 216,
      "icode": "",
      "resname": "LEU",
      "hetflag": " ",
      "sasa": 0.0,
      "atoms": [
        {
          "atom_index": 3863,
          "name": "N",
          "element": "N",
          "coord": [
            3.4147000312805176,
            2.5660998821258545,
            4.6321001052856445
          ]
        },
        {
          "atom_index": 3864,
          "name": "CA",
          "element": "C",
          "coord": [
            3.285599946975708,
            2.497999906539917,
            4.605899810791016
          ]
        },
        {
          "atom_index": 3865,
          "name": "C",
          "element": "C",
          "coord": [
            3.1967999935150146,
            2.5776000022888184,
            4.5142998695373535
          ]
        },
        {
          "atom_index": 3866,
          "name": "O",
          "element": "O",
          "coord": [
            3.1368000507354736,
            2.5220999717712402,
            4.423399925231934
          ]
        },
        {
          "atom_index": 3867,
          "name": "CB",
          "element": "C",
          "coord": [
            3.205199956893921,
            2.475100040435791,
            4.735400199890137
          ]
        },
        {
          "atom_index": 3868,
          "name": "CG",
          "element": "C",
          "coord": [
            3.272700071334839,
            2.389699935913086,
            4.841899871826172
          ]
        },
        {
          "atom_index": 3869,
          "name": "CD1",
          "element": "C",
          "coord": [
            3.222100019454956,
            2.419800043106079,
            4.981400012969971
          ]
        },
        {
          "atom_index": 3870,
          "name": "CD2",
          "element": "C",
          "coord": [
            3.25,
            2.245699882507324,
            4.808300018310547
          ]
        }
      ]
    },
    {
      "id": "B:217",
      "chain": "B",
      "resseq": 217,
      "icode": "",
      "resname": "VAL",
      "hetflag": " ",
      "sasa": 0.0,
      "atoms": [
        {
          "atom_index": 3871,
          "name": "N",
          "element": "N",
          "coord": [
            3.181999921798706,
            2.7070999145507812,
            4.541999816894531
          ]
        },
        {
          "atom_index": 3872,
          "name": "CA",
          "element": "C",
          "coord": [
            3.098400115966797,
            2.79229998588562,
            4.458700180053711
          ]
        },
        {
          "atom_index": 3873,
          "name": "C",
          "element": "C",
          "coord": [
            3.1524999141693115,
            2.803100109100342,
            4.3171000480651855
          ]
        },
        {
          "atom_index": 3874,
          "name": "O",
          "element": "O",
          "coord": [
            3.0729000568389893,
            2.796999931335449,
            4.2204999923706055
          ]
        },
        {
          "atom_index": 3875,
          "name": "CB",
          "element": "C",
          "coord": [
            3.083400011062622,
            2.9326999187469482,
            4.520500183105469
          ]
        },
        {
          "atom_index": 3876,
          "name": "CG1",
          "element": "C",
          "coord": [
            3.0148000717163086,
            3.0309998989105225,
            4.424200057983398
          ]
        },
        {
          "atom_index": 3877,
          "name": "CG2",
          "element": "C",
          "coord": [
            3.003499984741211,
            2.9182000160217285,
            4.648799896240234
          ]
        }
      ]
    },
    {
      "id": "B:218",
      "chain": "B",
      "resseq": 218,
      "icode": "",
      "resname": "GLU",
      "hetflag": " ",
      "sasa": 0.0,
      "atoms": [
        {
          "atom_index": 3878,
          "name": "N",
          "element": "N",
          "coord": [
            3.2853000164031982,
            2.81850004196167,
            4.304500102996826
          ]
        },
        {
          "atom_index": 3879,
          "name": "CA",
          "element": "C",
          "coord": [
            3.3485000133514404,
            2.8341000080108643,
            4.172999858856201
          ]
        },
        {
          "atom_index": 3880,
          "name": "C",
          "element": "C",
          "coord": [
            3.3259999752044678,
            2.705699920654297,
            4.092400074005127
          ]
        },
        {
          "atom_index": 3881,
          "name": "O",
          "element": "O",
          "coord": [
            3.2822999954223633,
            2.710200071334839,
            3.974900007247925
          ]
        },
        {
          "atom_index": 3882,
          "name": "CB",
          "element": "C",
          "coord": [
            3.498300075531006,
            2.8657000064849854,
            4.186999797821045
          ]
        },
        {
          "atom_index": 3883,
          "name": "CG",
          "element": "C",
          "coord": [
            3.572000026702881,
            2.8789000511169434,
            4.054200172424316
          ]
        },
        {
          "atom_index": 3884,
          "name": "CD",
          "element": "C",
          "coord": [
            3.7214999198913574,
            2.898200035095215,
            4.069399833679199
          ]
        },
        {
          "atom_index": 3885,
          "name": "OE1",
          "element": "O",
          "coord": [
            3.7808001041412354,
            2.952899932861328,
            3.9744999408721924
          ]
        },
        {
          "atom_index": 3886,
          "name": "OE2",
          "element": "O",
          "coord": [
            3.7797999382019043,
            2.857100009918213,
            4.173799991607666
          ]
        }
      ]
    },
    {
      "id": "B:219",
      "chain": "B",
      "resseq": 219,
      "icode": "",
      "resname": "ASP",
      "hetflag": " ",
      "sasa": 0.0,
      "atoms": [
        {
          "atom_index": 3887,
          "name": "N",
          "element": "N",
          "coord": [
            3.3541998863220215,
            2.591599941253662,
            4.156599998474121
          ]
        },
        {
          "atom_index": 3888,
          "name": "CA",
          "element": "C",
          "coord": [
            3.342400074005127,
            2.4607999324798584,
            4.089099884033203
          ]
        },
        {
          "atom_index": 3889,
          "name": "C",
          "element": "C",
          "coord": [
            3.197999954223633,
            2.4403998851776123,
            4.043499946594238
          ]
        },
        {
          "atom_index": 3890,
          "name": "O",
          "element": "O",
          "coord": [
            3.1707000732421875,
            2.3996999263763428,
            3.929500102996826
          ]
        },
        {
          "atom_index": 3891,
          "name": "CB",
          "element": "C",
          "coord": [
            3.383500099182129,
            2.3475000858306885,
            4.182700157165527
          ]
        },
        {
          "atom_index": 3892,
          "name": "CG",
          "element": "C",
          "coord": [
            3.53410005569458,
            2.338200092315674,
            4.201900005340576
          ]
        },
        {
          "atom_index": 3893,
          "name": "OD1",
          "element": "O",
          "coord": [
            3.6117000579833984,
            2.411400079727173,
            4.135799884796143
          ]
        },
        {
          "atom_index": 3894,
          "name": "OD2",
          "element": "O",
          "coord": [
            3.57450008392334,
            2.2602999210357666,
            4.289999961853027
          ]
        }
      ]
    },
    {
      "id": "B:220",
      "chain": "B",
      "resseq": 220,
      "icode": "",
      "resname": "MET",
      "hetflag": " ",
      "sasa": 0.0,
      "atoms": [
        {
          "atom_index": 3895,
          "name": "N",
          "element": "N",
          "coord": [
            3.10509991645813,
            2.4735000133514404,
            4.131100177764893
          ]
        },
        {
          "atom_index": 3896,
          "name": "CA",
          "element": "C",
          "coord": [
            2.963099956512451,
            2.450700044631958,
            4.103899955749512
          ]
        },
        {
          "atom_index": 3897,
          "name": "C",
          "element": "C",
          "coord": [
            2.910599946975708,
            2.545099973678589,
            3.9946999549865723
          ]
        },
        {
          "atom_index": 3898,
          "name": "O",
          "element": "O",
          "coord": [
            2.8343000411987305,
            2.5048999786376953,
            3.905900001525879
          ]
        },
        {
          "atom_index": 3899,
          "name": "CB",
          "element": "C",
          "coord": [
            2.8826000690460205,
            2.4690001010894775,
            4.235300064086914
          ]
        },
        {
          "atom_index": 3900,
          "name": "CG",
          "element": "C",
          "coord": [
            2.7356998920440674,
            2.4793999195098877,
            4.21589994430542
          ]
        },
        {
          "atom_index": 3901,
          "name": "SD",
          "element": "S",
          "coord": [
            2.664900064468384,
            2.3203999996185303,
            4.177800178527832
          ]
        },
        {
          "atom_index": 3902,
          "name": "CE",
          "element": "C",
          "coord": [
            2.627700090408325,
            2.2639000415802,
            4.345099925994873
          ]
        }
      ]
    },
    {
      "id": "B:221",
      "chain": "B",
      "resseq": 221,
      "icode": "",
      "resname": "GLU",
      "hetflag": " ",
      "sasa": 0.0,
      "atoms": [
        {
          "atom_index": 3903,
          "name": "N",
          "element": "N",
          "coord": [
            2.94950008392334,
            2.672800064086914,
            4.002699851989746
          ]
        },
        {
          "atom_index": 3904,
          "name": "CA",
          "element": "C",
          "coord": [
            2.9003000259399414,
            2.7699999809265137,
            3.9086999893188477
          ]
        },
        {
          "atom_index": 3905,
          "name": "C",
          "element": "C",
          "coord": [
            2.9586000442504883,
            2.7427000999450684,
            3.7671000957489014
          ]
        },
        {
          "atom_index": 3906,
          "name": "O",
          "element": "O",
          "coord": [
            2.890000104904175,
            2.756200075149536,
            3.666100025177002
          ]
        },
        {
          "atom_index": 3907,
          "name": "CB",
          "element": "C",
          "coord": [
            2.937700033187866,
            2.9119999408721924,
            3.95740008354187
          ]
        },
        {
          "atom_index": 3908,
          "name": "CG",
          "element": "C",
          "coord": [
            2.8550000190734863,
            3.0190999507904053,
            3.8945999145507812
          ]
        },
        {
          "atom_index": 3909,
          "name": "CD",
          "element": "C",
          "coord": [
            2.8863000869750977,
            3.155400037765503,
            3.955199956893921
          ]
        },
        {
          "atom_index": 3910,
          "name": "OE1",
          "element": "O",
          "coord": [
            3.0013999938964844,
            3.202399969100952,
            3.935499906539917
          ]
        },
        {
          "atom_index": 3911,
          "name": "OE2",
          "element": "O",
          "coord": [
            2.7978999614715576,
            3.210099935531616,
            4.024400234222412
          ]
        }
      ]
    },
    {
      "id": "B:222",
      "chain": "B",
      "resseq": 222,
      "icode": "",
      "resname": "ASN",
      "hetflag": " ",
      "sasa": 0.0,
      "atoms": [
        {
          "atom_index": 3912,
          "name": "N",
          "element": "N",
          "coord": [
            3.083400011062622,
            2.7035999298095703,
            3.7616000175476074
          ]
        },
        {
          "atom_index": 3913,
          "name": "CA",
          "element": "C",
          "coord": [
            3.1417999267578125,
            2.664799928665161,
            3.6312999725341797
          ]
        },
        {
          "atom_index": 3914,
          "name": "C",
          "element": "C",
          "coord": [
            3.0671000480651855,
            2.546099901199341,
            3.570499897003174
          ]
        },
        {
          "atom_index": 3915,
          "name": "O",
          "element": "O",
          "coord": [
            3.041599988937378,
            2.5423998832702637,
            3.4491000175476074
          ]
        },
        {
          "atom_index": 3916,
          "name": "CB",
          "element": "C",
          "coord": [
            3.2915000915527344,
            2.6380999088287354,
            3.6429998874664307
          ]
        },
        {
          "atom_index": 3917,
          "name": "CG",
          "element": "C",
          "coord": [
            3.373699903488159,
            2.766400098800659,
            3.658099889755249
          ]
        },
        {
          "atom_index": 3918,
          "name": "OD1",
          "element": "O",
          "coord": [
            3.3178999423980713,
            2.8770999908447266,
            3.6591999530792236
          ]
        },
        {
          "atom_index": 3919,
          "name": "ND2",
          "element": "N",
          "coord": [
            3.5055999755859375,
            2.752000093460083,
            3.673099994659424
          ]
        }
      ]
    },
    {
      "id": "B:223",
      "chain": "B",
      "resseq": 223,
      "icode": "",
      "resname": "LYS",
      "hetflag": " ",
      "sasa": 1.9630297422409058,
      "atoms": [
        {
          "atom_index": 3920,
          "name": "N",
          "element": "N",
          "coord": [
            3.0322000980377197,
            2.4489998817443848,
            3.6540000438690186
          ]
        },
        {
          "atom_index": 3921,
          "name": "CA",
          "element": "C",
          "coord": [
            2.958699941635132,
            2.33270001411438,
            3.6054000854492188
          ]
        },
        {
          "atom_index": 3922,
          "name": "C",
          "element": "C",
          "coord": [
            2.8189001083374023,
            2.371999979019165,
            3.559499979019165
          ]
        },
        {
          "atom_index": 3923,
          "name": "O",
          "element": "O",
          "coord": [
            2.7725000381469727,
            2.3268001079559326,
            3.454200029373169
          ]
        },
        {
          "atom_index": 3924,
          "name": "CB",
          "element": "C",
          "coord": [
            2.9502999782562256,
            2.226300001144409,
            3.7147998809814453
          ]
        },
        {
          "atom_index": 3925,
          "name": "CG",
          "element": "C",
          "coord": [
            2.8592000007629395,
            2.1057000160217285,
            3.6791999340057373
          ]
        },
        {
          "atom_index": 3926,
          "name": "CD",
          "element": "C",
          "coord": [
            2.8492000102996826,
            2.0058999061584473,
            3.7960000038146973
          ]
        },
        {
          "atom_index": 3927,
          "name": "CE",
          "element": "C",
          "coord": [
            2.9776999950408936,
            1.927299976348877,
            3.818000078201294
          ]
        },
        {
          "atom_index": 3928,
          "name": "NZ",
          "element": "N",
          "coord": [
            2.9505999088287354,
            1.79830002784729,
            3.8947999477386475
          ]
        }
      ]
    },
    {
      "id": "B:224",
      "chain": "B",
      "resseq": 224,
      "icode": "",
      "resname": "ILE",
      "hetflag": " ",
      "sasa": 0.0,
      "atoms": [
        {
          "atom_index": 3929,
          "name": "N",
          "element": "N",
          "coord": [
            2.7518999576568604,
            2.458199977874756,
            3.6370999813079834
          ]
        },
        {
          "atom_index": 3930,
          "name": "CA",
          "element": "C",
          "coord": [
            2.6180999279022217,
            2.5030999183654785,
            3.5985000133514404
          ]
        },
        {
          "atom_index": 3931,
          "name": "C",
          "element": "C",
          "coord": [
            2.6226999759674072,
            2.5826001167297363,
            3.4658000469207764
          ]
        },
        {
          "atom_index": 3932,
          "name": "O",
          "element": "O",
          "coord": [
            2.536600112915039,
            2.5625998973846436,
            3.3785998821258545
          ]
        },
        {
          "atom_index": 3933,
          "name": "CB",
          "element": "C",
          "coord": [
            2.547499895095825,
            2.5789999961853027,
            3.714600086212158
          ]
        },
        {
          "atom_index": 3934,
          "name": "CG1",
          "element": "C",
          "coord": [
            2.5048999786376953,
            2.4748001098632812,
            3.82069993019104
          ]
        },
        {
          "atom_index": 3935,
          "name": "CG2",
          "element": "C",
          "coord": [
            2.426500082015991,
            2.657900094985962,
            3.6670000553131104
          ]
        },
        {
          "atom_index": 3936,
          "name": "CD1",
          "element": "C",
          "coord": [
            2.444499969482422,
            2.532099962234497,
            3.9502999782562256
          ]
        }
      ]
    },
    {
      "id": "B:225",
      "chain": "B",
      "resseq": 225,
      "icode": "",
      "resname": "ARG",
      "hetflag": " ",
      "sasa": 0.0,
      "atoms": [
        {
          "atom_index": 3937,
          "name": "N",
          "element": "N",
          "coord": [
            2.7207999229431152,
            2.671299934387207,
            3.452699899673462
          ]
        },
        {
          "atom_index": 3938,
          "name": "CA",
          "element": "C",
          "coord": [
            2.7392001152038574,
            2.748300075531006,
            3.327500104904175
          ]
        },
        {
          "atom_index": 3939,
          "name": "C",
          "element": "C",
          "coord": [
            2.7434000968933105,
            2.652899980545044,
            3.2072999477386475
          ]
        },
        {
          "atom_index": 3940,
          "name": "O",
          "element": "O",
          "coord": [
            2.676800012588501,
            2.6770999431610107,
            3.1059999465942383
          ]
        },
        {
          "atom_index": 3941,
          "name": "CB",
          "element": "C",
          "coord": [
            2.868000030517578,
            2.8320000171661377,
            3.3315999507904053
          ]
        },
        {
          "atom_index": 3942,
          "name": "CG",
          "element": "C",
          "coord": [
            2.876199960708618,
            2.9337000846862793,
            3.2139999866485596
          ]
        },
        {
          "atom_index": 3943,
          "name": "CD",
          "element": "C",
          "coord": [
            3.017699956893921,
            2.984100103378296,
            3.183300018310547
          ]
        },
        {
          "atom_index": 3944,
          "name": "NE",
          "element": "N",
          "coord": [
            3.009200096130371,
            3.0869998931884766,
            3.0794999599456787
          ]
        },
        {
          "atom_index": 3945,
          "name": "CZ",
          "element": "C",
          "coord": [
            2.9955999851226807,
            3.062999963760376,
            2.948499917984009
          ]
        },
        {
          "atom_index": 3946,
          "name": "NH1",
          "element": "N",
          "coord": [
            2.990999937057495,
            2.9365999698638916,
            2.90120005607605
          ]
        },
        {
          "atom_index": 3947,
          "name": "NH2",
          "element": "N",
          "coord": [
            2.9886999130249023,
            3.1658999919891357,
            2.8638999462127686
          ]
        }
      ]
    },
    {
      "id": "B:226",
      "chain": "B",
      "resseq": 226,
      "icode": "",
      "resname": "SER",
      "hetflag": " ",
      "sasa": 0.03152985870838165,
      "atoms": [
        {
          "atom_index": 3948,
          "name": "N",
          "element": "N",
          "coord": [
            2.8227999210357666,
            2.547100067138672,
            3.21589994430542
          ]
        },
        {
          "atom_index": 3949,
          "name": "CA",
          "element": "C",
          "coord": [
            2.830199956893921,
            2.4514999389648438,
            3.1041998863220215
          ]
        },
        {
          "atom_index": 3950,
          "name": "C",
          "element": "C",
          "coord": [
            2.6982998847961426,
            2.3821001052856445,
            3.079400062561035
          ]
        },
        {
          "atom_index": 3951,
          "name": "O",
          "element": "O",
          "coord": [
            2.6568000316619873,
            2.3677000999450684,
            2.9644999504089355
          ]
        },
        {
          "atom_index": 3952,
          "name": "CB",
          "element": "C",
          "coord": [
            2.9398000240325928,
            2.3478000164031982,
            3.121299982070923
          ]
        },
        {
          "atom_index": 3953,
          "name": "OG",
          "element": "O",
          "coord": [
            2.9291999340057373,
            2.251300096511841,
            3.016400098800659
          ]
        }
      ]
    },
    {
      "id": "B:227",
      "chain": "B",
      "resseq": 227,
      "icode": "",
      "resname": "THR",
      "hetflag": " ",
      "sasa": 0.0,
      "atoms": [
        {
          "atom_index": 3954,
          "name": "N",
          "element": "N",
          "coord": [
            2.6298999786376953,
            2.34089994430542,
            3.186000108718872
          ]
        },
        {
          "atom_index": 3955,
          "name": "CA",
          "element": "C",
          "coord": [
            2.4981000423431396,
            2.2780001163482666,
            3.1684999465942383
          ]
        },
        {
          "atom_index": 3956,
          "name": "C",
          "element": "C",
          "coord": [
            2.3961000442504883,
            2.370500087738037,
            3.102299928665161
          ]
        },
        {
          "atom_index": 3957,
          "name": "O",
          "element": "O",
          "coord": [
            2.321899890899658,
            2.3306000232696533,
            3.0060999393463135
          ]
        },
        {
          "atom_index": 3958,
          "name": "CB",
          "element": "C",
          "coord": [
            2.4449000358581543,
            2.223299980163574,
            3.302299976348877
          ]
        },
        {
          "atom_index": 3959,
          "name": "OG1",
          "element": "O",
          "coord": [
            2.548099994659424,
            2.143199920654297,
            3.3594000339508057
          ]
        },
        {
          "atom_index": 3960,
          "name": "CG2",
          "element": "C",
          "coord": [
            2.3190999031066895,
            2.138000011444092,
            3.279400110244751
          ]
        }
      ]
    },
    {
      "id": "B:228",
      "chain": "B",
      "resseq": 228,
      "icode": "",
      "resname": "LEU",
      "hetflag": " ",
      "sasa": 0.0,
      "atoms": [
        {
          "atom_index": 3961,
          "name": "N",
          "element": "N",
          "coord": [
            2.393199920654297,
            2.496000051498413,
            3.1487998962402344
          ]
        },
        {
          "atom_index": 3962,
          "name": "CA",
          "element": "C",
          "coord": [
            2.3101999759674072,
            2.5954999923706055,
            3.083699941635132
          ]
        },
        {
          "atom_index": 3963,
          "name": "C",
          "element": "C",
          "coord": [
            2.3469998836517334,
            2.6124000549316406,
            2.9368999004364014
          ]
        },
        {
          "atom_index": 3964,
          "name": "O",
          "element": "O",
          "coord": [
            2.2578999996185303,
            2.6242001056671143,
            2.853800058364868
          ]
        },
        {
          "atom_index": 3965,
          "name": "CB",
          "element": "C",
          "coord": [
            2.325500011444092,
            2.731300115585327,
            3.1517999172210693
          ]
        },
        {
          "atom_index": 3966,
          "name": "CG",
          "element": "C",
          "coord": [
            2.2679998874664307,
            2.737799882888794,
            3.2918999195098877
          ]
        },
        {
          "atom_index": 3967,
          "name": "CD1",
          "element": "C",
          "coord": [
            2.327199935913086,
            2.861999988555908,
            3.3677000999450684
          ]
        },
        {
          "atom_index": 3968,
          "name": "CD2",
          "element": "C",
          "coord": [
            2.12280011177063,
            2.7455999851226807,
            3.2822000980377197
          ]
        }
      ]
    },
    {
      "id": "B:229",
      "chain": "B",
      "resseq": 229,
      "icode": "",
      "resname": "ASN",
      "hetflag": " ",
      "sasa": 0.0,
      "atoms": [
        {
          "atom_index": 3969,
          "name": "N",
          "element": "N",
          "coord": [
            2.4767000675201416,
            2.6149001121520996,
            2.905400037765503
          ]
        },
        {
          "atom_index": 3970,
          "name": "CA",
          "element": "C",
          "coord": [
            2.522700071334839,
            2.6301000118255615,
            2.7676000595092773
          ]
        },
        {
          "atom_index": 3971,
          "name": "C",
          "element": "C",
          "coord": [
            2.4632999897003174,
            2.5183000564575195,
            2.6774001121520996
          ]
        },
        {
          "atom_index": 3972,
          "name": "O",
          "element": "O",
          "coord": [
            2.4042000770568848,
            2.544800043106079,
            2.5710999965667725
          ]
        },
        {
          "atom_index": 3973,
          "name": "CB",
          "element": "C",
          "coord": [
            2.676100015640259,
            2.631500005722046,
            2.7613000869750977
          ]
        },
        {
          "atom_index": 3974,
          "name": "CG",
          "element": "C",
          "coord": [
            2.7304000854492188,
            2.643699884414673,
            2.618799924850464
          ]
        },
        {
          "atom_index": 3975,
          "name": "OD1",
          "element": "O",
          "coord": [
            2.819200038909912,
            2.567500114440918,
            2.576200008392334
          ]
        },
        {
          "atom_index": 3976,
          "name": "ND2",
          "element": "N",
          "coord": [
            2.6846001148223877,
            2.74180006980896,
            2.549099922180176
          ]
        }
      ]
    },
    {
      "id": "B:230",
      "chain": "B",
      "resseq": 230,
      "icode": "",
      "resname": "GLU",
      "hetflag": " ",
      "sasa": 2.2430336475372314,
      "atoms": [
        {
          "atom_index": 3977,
          "name": "N",
          "element": "N",
          "coord": [
            2.471400022506714,
            2.397599935531616,
            2.7279999256134033
          ]
        },
        {
          "atom_index": 3978,
          "name": "CA",
          "element": "C",
          "coord": [
            2.4238998889923096,
            2.2769999504089355,
            2.660599946975708
          ]
        },
        {
          "atom_index": 3979,
          "name": "C",
          "element": "C",
          "coord": [
            2.2711000442504883,
            2.274600028991699,
            2.6454999446868896
          ]
        },
        {
          "atom_index": 3980,
          "name": "O",
          "element": "O",
          "coord": [
            2.2177000045776367,
            2.247299909591675,
            2.5364999771118164
          ]
        },
        {
          "atom_index": 3981,
          "name": "CB",
          "element": "C",
          "coord": [
            2.4688000679016113,
            2.157599925994873,
            2.7432000637054443
          ]
        },
        {
          "atom_index": 3982,
          "name": "CG",
          "element": "C",
          "coord": [
            2.6094000339508057,
            2.109800100326538,
            2.7074999809265137
          ]
```
