## Supplementary material for "Localized Reactivity on Proteins as Riemannian Manifolds: A Quantum-Inspired Geometric Model for Deterministic, Metal-Aware Reactive-Site Prediction": code bundle: result_bound_labels_unbound_features.json

```
{
  "case": "DB55_3AAA_R",
  "AUROC_mean": 0.9178209647495361,
  "AUROC_std": 0.05372800634046941,
  "fold_AUROCs": [
    0.8438775510204081,
    0.8633333333333333,
    0.9713804713804712,
    0.9424999999999999,
    0.968013468013468
  ],
  "AUPRC_mean": 0.3789789460217787,
  "AUPRC_std": 0.12730030624823013,
  "fold_AUPRCs": [
    0.38304207119741096,
    0.2329093799682035,
    0.4797979797979798,
    0.24358974358974358,
    0.5555555555555556
  ],
  "policyP_info": {
    "K_target": 5,
    "K_min": 2,
    "min_valid_folds": 2,
    "n_pos_groups": 16,
    "K_used": 5,
    "n_total_folds": 5,
    "n_valid_folds": 5,
    "n_skipped_train_single_class": 0,
    "n_skipped_test_single_class": 0,
    "reason": "OK"
  },
  "n_pos": 16,
  "n_neg": 496,
  "unbound_positive_residue_ids": [
    "A:253",
    "A:254",
    "A:256",
    "A:257",
    "A:258",
    "A:264",
    "A:265",
    "A:266",
    "B:138",
    "B:139",
    "B:140",
    "B:141",
    "B:142",
    "B:143",
    "B:144",
    "B:145"
  ],
  "unbound_positive_residue_ids_path": "/content/benchmark_workdir/DB55_3AAA_R/unbound_positive_residue_ids.json",
  "bound_positive_residue_ids_used": [
    "A:253",
    "A:254",
    "A:256",
    "A:257",
    "A:258",
    "A:264",
    "A:265",
    "A:266",
    "B:138",
    "B:139",
    "B:140",
    "B:141",
    "B:142",
    "B:143",
    "B:144",
    "B:145"
  ],
  "bound_interface_report": {
    "cutoff_angstrom": 5.0,
    "coarse_margin_angstrom": 4.0,
    "scheme": "closest-heavy",
    "protein_only": true,
    "target_bound_chains": [
      "A",
      "B"
    ],
    "n_target_res": 517,
    "n_other_res": 117,
    "n_candidate_pairs": 62,
    "n_interface_target_res": 16,
    "backend_kdtree": "scipy.cKDTree",
    "auto_interface_labels": true
  },
  "mapping": {
    "n_bound_labels": 16,
    "n_mapped": 16,
    "n_dropped": 0,
    "mapped_examples": [
      {
        "bound": "A:253",
        "unbound": "A:253",
        "idx": 245
      },
      {
        "bound": "A:254",
        "unbound": "A:254",
        "idx": 246
      },
      {
        "bound": "A:256",
        "unbound": "A:256",
        "idx": 248
      },
      {
        "bound": "A:257",
        "unbound": "A:257",
        "idx": 249
      },
      {
        "bound": "A:258",
        "unbound": "A:258",
        "idx": 250
      },
      {
        "bound": "A:264",
        "unbound": "A:264",
        "idx": 256
      },
      {
        "bound": "A:265",
        "unbound": "A:265",
        "idx": 257
      },
      {
        "bound": "A:266",
        "unbound": "A:266",
        "idx": 258
      },
      {
        "bound": "B:138",
        "unbound": "B:138",
        "idx": 405
      },
      {
        "bound": "B:139",
        "unbound": "B:139",
        "idx": 406
      },
      {
        "bound": "B:140",
        "unbound": "B:140",
        "idx": 407
      },
      {
        "bound": "B:141",
        "unbound": "B:141",
        "idx": 408
      },
      {
        "bound": "B:142",
        "unbound": "B:142",
        "idx": 409
      },
      {
        "bound": "B:143",
        "unbound": "B:143",
        "idx": 410
      },
      {
        "bound": "B:144",
        "unbound": "B:144",
        "idx": 411
      },
      {
        "bound": "B:145",
        "unbound": "B:145",
        "idx": 412
      }
    ],
    "dropped_examples": []
  },
  "mapping_extra": {
    "bound_to_unbound_chain_map": {
      "A": "A",
      "B": "B"
    },
    "chain_assignment": {
      "forced_hints": [],
      "unmatched_bound_chains": [
        "C"
      ],
      "unmatched_unbound_chains": [],
      "ambiguity": [],
      "pair_details_top": {
        "C": [
          {
            "unbound": "B",
            "identity": 0.08547008547008547,
            "coverage": 1.0,
            "weight": 0.08547008547008547
          },
          {
            "unbound": "A",
            "identity": 0.1111111111111111,
            "coverage": 0.5384615384615384,
            "weight": 0.059829059829059825
          }
        ],
        "A": [
          {
            "unbound": "A",
            "identity": 1.0,
            "coverage": 1.0,
            "weight": 1.0
          },
          {
            "unbound": "B",
            "identity": 0.0913978494623656,
            "coverage": 0.7654320987654321,
            "weight": 0.06995884773662552
          }
        ],
        "B": [
          {
            "unbound": "B",
            "identity": 1.0,
            "coverage": 1.0,
            "weight": 1.0
          },
          {
            "unbound": "A",
            "identity": 0.044444444444444446,
            "coverage": 0.9,
            "weight": 0.04
          }
        ]
      }
    },
    "dropped_chains_low_quality": [],
    "n_bound_chains_total": 3,
    "n_unbound_chains_total": 2
  },
  "symmetry": {
    "symmetry_groups": {
      "A": 0,
      "B": 1
    },
    "symmetry_policy": {
      "min_identity": 0.95,
      "min_coverage": 0.9
    },
    "collapse_only_within_symmetry_groups": true
  },
  "solvent": {
    "solvent_filter_applied": true,
    "source": "meta.json",
    "n_total": 512,
    "n_removed": 0,
    "n_unknown_resname": 0,
    "n_retained": 512,
    "solvent_codes": [
      "WAT",
      "HOH",
      "DOD",
      "TIP3"
    ]
  },
  "unbound_out_dir": "/content/benchmark_workdir/DB55_3AAA_R/out_unbound",
  "unbound_structure": "/content/benchmark_workdir/_dataset_unpacked/3AAA_r_u.pdb",
  "bound_structure": "/content/benchmark_workdir/_dataset_unpacked/3AAA_bound_complex.pdb"
}
```
