## Supplementary material for "Localized Reactivity on Proteins as Riemannian Manifolds: A Quantum-Inspired Geometric Model for Deterministic, Metal-Aware Reactive-Site Prediction": code bundle: result_bound_labels_unbound_features.json

```
{
  "case": "DB55_3AAD_L",
  "AUROC_mean": 0.8244754606823573,
  "AUROC_std": 0.09232497795970004,
  "fold_AUROCs": [
    0.8035714285714285,
    0.7586206896551724,
    0.8194444444444444,
    0.7407407407407408,
    1.0
  ],
  "AUPRC_mean": 0.45494565217391303,
  "AUPRC_std": 0.2831582681291752,
  "fold_AUPRCs": [
    0.4184782608695652,
    0.18333333333333335,
    0.35416666666666663,
    0.31875,
    1.0
  ],
  "policyP_info": {
    "K_target": 5,
    "K_min": 2,
    "min_valid_folds": 2,
    "n_pos_groups": 15,
    "K_used": 5,
    "n_total_folds": 5,
    "n_valid_folds": 5,
    "n_skipped_train_single_class": 0,
    "n_skipped_test_single_class": 0,
    "reason": "OK"
  },
  "n_pos": 15,
  "n_neg": 141,
  "unbound_positive_residue_ids": [
    "A:6",
    "A:7",
    "A:8",
    "A:9",
    "A:92",
    "A:112",
    "A:114",
    "A:120",
    "A:121",
    "A:123",
    "A:124",
    "A:140",
    "A:142",
    "A:144",
    "A:146"
  ],
  "unbound_positive_residue_ids_path": "/content/benchmark_workdir/DB55_3AAD_L/unbound_positive_residue_ids.json",
  "bound_positive_residue_ids_used": [
    "B:112",
    "B:114",
    "B:120",
    "B:121",
    "B:123",
    "B:124",
    "B:140",
    "B:142",
    "B:144",
    "B:146",
    "B:6",
    "B:7",
    "B:8",
    "B:9",
    "B:92"
  ],
  "bound_interface_report": {
    "cutoff_angstrom": 5.0,
    "coarse_margin_angstrom": 4.0,
    "scheme": "closest-heavy",
    "protein_only": true,
    "target_bound_chains": [
      "B"
    ],
    "n_target_res": 153,
    "n_other_res": 264,
    "n_candidate_pairs": 44,
    "n_interface_target_res": 15,
    "backend_kdtree": "scipy.cKDTree",
    "auto_interface_labels": true
  },
  "mapping": {
    "n_bound_labels": 15,
    "n_mapped": 15,
    "n_dropped": 0,
    "mapped_examples": [
      {
        "bound": "B:112",
        "unbound": "A:112",
        "idx": 111
      },
      {
        "bound": "B:114",
        "unbound": "A:114",
        "idx": 113
      },
      {
        "bound": "B:120",
        "unbound": "A:120",
        "idx": 119
      },
      {
        "bound": "B:121",
        "unbound": "A:121",
        "idx": 120
      },
      {
        "bound": "B:123",
        "unbound": "A:123",
        "idx": 122
      },
      {
        "bound": "B:124",
        "unbound": "A:124",
        "idx": 123
      },
      {
        "bound": "B:140",
        "unbound": "A:140",
        "idx": 139
      },
      {
        "bound": "B:142",
        "unbound": "A:142",
        "idx": 141
      },
      {
        "bound": "B:144",
        "unbound": "A:144",
        "idx": 143
      },
      {
        "bound": "B:146",
        "unbound": "A:146",
        "idx": 145
      },
      {
        "bound": "B:6",
        "unbound": "A:6",
        "idx": 5
      },
      {
        "bound": "B:7",
        "unbound": "A:7",
        "idx": 6
      },
      {
        "bound": "B:8",
        "unbound": "A:8",
        "idx": 7
      },
      {
        "bound": "B:9",
        "unbound": "A:9",
        "idx": 8
      },
      {
        "bound": "B:92",
        "unbound": "A:92",
        "idx": 91
      }
    ],
    "dropped_examples": []
  },
  "mapping_extra": {
    "bound_to_unbound_chain_map": {
      "B": "A"
    },
    "chain_assignment": {
      "forced_hints": [],
      "unmatched_bound_chains": [
        "A"
      ],
      "unmatched_unbound_chains": [],
      "ambiguity": [],
      "pair_details_top": {
        "B": [
          {
            "unbound": "A",
            "identity": 1.0,
            "coverage": 1.0,
            "weight": 1.0
          }
        ],
        "A": [
          {
            "unbound": "A",
            "identity": 0.09,
            "coverage": 0.6410256410256411,
            "weight": 0.057692307692307696
          }
        ]
      }
    },
    "dropped_chains_low_quality": [],
    "n_bound_chains_total": 2,
    "n_unbound_chains_total": 1
  },
  "symmetry": {
    "symmetry_groups": {
      "A": 0
    },
    "symmetry_policy": {
      "min_identity": 0.95,
      "min_coverage": 0.9
    },
    "collapse_only_within_symmetry_groups": true
  },
  "solvent": {
    "solvent_filter_applied": true,
    "source": "meta.json",
    "n_total": 156,
    "n_removed": 0,
    "n_unknown_resname": 0,
    "n_retained": 156,
    "solvent_codes": [
      "WAT",
      "HOH",
      "DOD",
      "TIP3"
    ]
  },
  "unbound_out_dir": "/content/benchmark_workdir/DB55_3AAD_L/out_unbound",
  "unbound_structure": "/content/benchmark_workdir/_dataset_unpacked/3AAD_l_u.pdb",
  "bound_structure": "/content/benchmark_workdir/_dataset_unpacked/3AAD_bound_complex.pdb"
}
```
