## Supplementary material for "Localized Reactivity on Proteins as Riemannian Manifolds: A Quantum-Inspired Geometric Model for Deterministic, Metal-Aware Reactive-Site Prediction": code bundle: unbound_positive_residue_ids.json

```
{
  "unbound_positive_residue_ids": [
    "A:6",
    "A:7",
    "A:8",
    "A:9",
    "A:92",
    "A:112",
    "A:114",
    "A:120",
    "A:121",
    "A:123",
    "A:124",
    "A:140",
    "A:142",
    "A:144",
    "A:146"
  ]
}
```
