## Supplementary material for "Localized Reactivity on Proteins as Riemannian Manifolds: A Quantum-Inspired Geometric Model for Deterministic, Metal-Aware Reactive-Site Prediction": code bundle: meta.json (part 1 of 2)

```
{
  "pdb": "3AAD_r_u.pdb",
  "radius": 4.7,
  "residues": [
    {
      "id": "A:1359",
      "chain": "A",
      "resseq": 1359,
      "icode": "",
      "resname": "GLY",
      "hetflag": " ",
      "sasa": 9.296743392944336,
      "atoms": [
        {
          "atom_index": 0,
          "name": "N",
          "element": "N",
          "coord": [
            -5.462600231170654,
            4.155200004577637,
            2.877000093460083
          ]
        },
        {
          "atom_index": 1,
          "name": "CA",
          "element": "C",
          "coord": [
            -5.530200004577637,
            4.107900142669678,
            2.7525999546051025
          ]
        },
        {
          "atom_index": 2,
          "name": "C",
          "element": "C",
          "coord": [
            -5.670000076293945,
            4.055600166320801,
            2.779099941253662
          ]
        },
        {
          "atom_index": 3,
          "name": "O",
          "element": "O",
          "coord": [
            -5.6981000900268555,
            3.999799966812134,
            2.8854000568389893
          ]
        }
      ]
    },
    {
      "id": "A:1360",
      "chain": "A",
      "resseq": 1360,
      "icode": "",
      "resname": "THR",
      "hetflag": " ",
      "sasa": 1.0933476686477661,
      "atoms": [
        {
          "atom_index": 4,
          "name": "N",
          "element": "N",
          "coord": [
            -5.758800029754639,
            4.0756001472473145,
            2.682300090789795
          ]
        },
        {
          "atom_index": 5,
          "name": "CA",
          "element": "C",
          "coord": [
            -5.896500110626221,
            4.029300212860107,
            2.6937999725341797
          ]
        },
        {
          "atom_index": 6,
          "name": "C",
          "element": "C",
          "coord": [
            -5.954100131988525,
            4.002500057220459,
            2.5555999279022217
          ]
        },
        {
          "atom_index": 7,
          "name": "O",
          "element": "O",
          "coord": [
            -5.889800071716309,
            4.030099868774414,
            2.454400062561035
          ]
        },
        {
          "atom_index": 8,
          "name": "CB",
          "element": "C",
          "coord": [
            -5.985599994659424,
            4.132500171661377,
            2.766200065612793
          ]
        },
        {
          "atom_index": 9,
          "name": "OG1",
          "element": "O",
          "coord": [
            -6.1168999671936035,
            4.077700138092041,
            2.783400058746338
          ]
        },
        {
          "atom_index": 10,
          "name": "CG2",
          "element": "C",
          "coord": [
            -5.995100021362305,
            4.260900020599365,
            2.686000108718872
          ]
        }
      ]
    },
    {
      "id": "A:1361",
      "chain": "A",
      "resseq": 1361,
      "icode": "",
      "resname": "THR",
      "hetflag": " ",
      "sasa": 0.12906184792518616,
      "atoms": [
        {
          "atom_index": 11,
          "name": "N",
          "element": "N",
          "coord": [
            -6.074999809265137,
            3.9475998878479004,
            2.5518999099731445
          ]
        },
        {
          "atom_index": 12,
          "name": "CA",
          "element": "C",
          "coord": [
            -6.14139986038208,
            3.9165000915527344,
            2.4260001182556152
          ]
        },
        {
          "atom_index": 13,
          "name": "C",
          "element": "C",
          "coord": [
            -6.292799949645996,
            3.938800096511841,
            2.436199903488159
          ]
        },
        {
          "atom_index": 14,
          "name": "O",
          "element": "O",
          "coord": [
            -6.347400188446045,
            3.9511001110076904,
            2.5460000038146973
          ]
        },
        {
          "atom_index": 15,
          "name": "CB",
          "element": "C",
          "coord": [
            -6.114299774169922,
            3.7695000171661377,
            2.383699893951416
          ]
        },
        {
          "atom_index": 16,
          "name": "OG1",
          "element": "O",
          "coord": [
            -6.1707000732421875,
            3.7455999851226807,
            2.2541000843048096
          ]
        },
        {
          "atom_index": 17,
          "name": "CG2",
          "element": "C",
          "coord": [
            -6.17609977722168,
            3.672100067138672,
            2.483599901199341
          ]
        }
      ]
    },
    {
      "id": "A:1362",
      "chain": "A",
      "resseq": 1362,
      "icode": "",
      "resname": "VAL",
      "hetflag": " ",
      "sasa": 0.0,
      "atoms": [
        {
          "atom_index": 18,
          "name": "N",
          "element": "N",
          "coord": [
            -6.359499931335449,
            3.9446001052856445,
            2.3210999965667725
          ]
        },
        {
          "atom_index": 19,
          "name": "CA",
          "element": "C",
          "coord": [
            -6.504300117492676,
            3.9649999141693115,
            2.315500020980835
          ]
        },
        {
          "atom_index": 20,
          "name": "C",
          "element": "C",
          "coord": [
            -6.577199935913086,
            3.8361001014709473,
            2.3541998863220215
          ]
        },
        {
          "atom_index": 21,
          "name": "O",
          "element": "O",
          "coord": [
            -6.530600070953369,
            3.7260000705718994,
            2.3243000507354736
          ]
        },
        {
          "atom_index": 22,
          "name": "CB",
          "element": "C",
          "coord": [
            -6.549699783325195,
            4.007699966430664,
            2.172499895095825
          ]
        },
        {
          "atom_index": 23,
          "name": "CG1",
          "element": "C",
          "coord": [
            -6.699100017547607,
            4.035600185394287,
            2.1707000732421875
          ]
        },
        {
          "atom_index": 24,
          "name": "CG2",
          "element": "C",
          "coord": [
            -6.472599983215332,
            4.1305999755859375,
            2.1270999908447266
          ]
        }
      ]
    },
    {
      "id": "A:1363",
      "chain": "A",
      "resseq": 1363,
      "icode": "",
      "resname": "HIS",
      "hetflag": " ",
      "sasa": 3.335359573364258,
      "atoms": [
        {
          "atom_index": 25,
          "name": "N",
          "element": "N",
          "coord": [
            -6.6915998458862305,
            3.8503000736236572,
            2.4205000400543213
          ]
        },
        {
          "atom_index": 26,
          "name": "CA",
          "element": "C",
          "coord": [
            -6.770500183105469,
            3.7346999645233154,
            2.464400053024292
          ]
        },
        {
          "atom_index": 27,
          "name": "C",
          "element": "C",
          "coord": [
            -6.9008002281188965,
            3.723299980163574,
            2.3856000900268555
          ]
        },
        {
          "atom_index": 28,
          "name": "O",
          "element": "O",
          "coord": [
            -6.974400043487549,
            3.8210999965667725,
            2.3717000484466553
          ]
        },
        {
          "atom_index": 29,
          "name": "CB",
          "element": "C",
          "coord": [
            -6.804800033569336,
            3.747999906539917,
            2.613600015640259
          ]
        },
        {
          "atom_index": 30,
          "name": "CG",
          "element": "C",
          "coord": [
            -6.688799858093262,
            3.789900064468384,
            2.6988000869750977
          ]
        },
        {
          "atom_index": 31,
          "name": "ND1",
          "element": "N",
          "coord": [
            -6.581099987030029,
            3.7074999809265137,
            2.724299907684326
          ]
        },
        {
          "atom_index": 32,
          "name": "CD2",
          "element": "C",
          "coord": [
            -6.661600112915039,
            3.9072000980377197,
            2.760999917984009
          ]
        },
        {
          "atom_index": 33,
          "name": "CE1",
          "element": "C",
          "coord": [
            -6.492700099945068,
            3.7720999717712402,
            2.79830002784729
          ]
        },
        {
          "atom_index": 34,
          "name": "NE2",
          "element": "N",
          "coord": [
            -6.539000034332275,
            3.8935000896453857,
            2.822000026702881
          ]
        }
      ]
    },
    {
      "id": "A:1364",
      "chain": "A",
      "resseq": 1364,
      "icode": "",
      "resname": "CYS",
      "hetflag": " ",
      "sasa": 0.0,
      "atoms": [
        {
          "atom_index": 35,
          "name": "N",
          "element": "N",
          "coord": [
            -6.929699897766113,
            3.604099988937378,
            2.3341000080108643
          ]
        },
        {
          "atom_index": 36,
          "name": "CA",
          "element": "C",
          "coord": [
            -7.053899765014648,
            3.580399990081787,
            2.2600998878479004
          ]
        },
        {
          "atom_index": 37,
          "name": "C",
          "element": "C",
          "coord": [
            -7.096199989318848,
            3.4344000816345215,
            2.275700092315674
          ]
        },
        {
          "atom_index": 38,
          "name": "O",
          "element": "O",
          "coord": [
            -7.0289998054504395,
            3.343899965286255,
            2.226599931716919
          ]
        },
        {
          "atom_index": 39,
          "name": "CB",
          "element": "C",
          "coord": [
            -7.037799835205078,
            3.614799976348877,
            2.111599922180176
          ]
        },
        {
          "atom_index": 40,
          "name": "SG",
          "element": "S",
          "coord": [
            -7.1971001625061035,
            3.612499952316284,
            2.022700071334839
          ]
        }
      ]
    },
    {
      "id": "A:1365",
      "chain": "A",
      "resseq": 1365,
      "icode": "",
      "resname": "ASP",
      "hetflag": " ",
      "sasa": 1.1981346607208252,
      "atoms": [
        {
          "atom_index": 41,
          "name": "N",
          "element": "N",
          "coord": [
            -7.208399772644043,
            3.4124999046325684,
            2.3436999320983887
          ]
        },
        {
          "atom_index": 42,
          "name": "CA",
          "element": "C",
          "coord": [
            -7.258200168609619,
            3.2771999835968018,
            2.3689000606536865
          ]
        },
        {
          "atom_index": 43,
          "name": "C",
          "element": "C",
          "coord": [
            -7.344600200653076,
            3.2197999954223633,
            2.256999969482422
          ]
        },
        {
          "atom_index": 44,
          "name": "O",
          "element": "O",
          "coord": [
            -7.366399765014648,
            3.0985000133514404,
            2.2511000633239746
          ]
        },
        {
          "atom_index": 45,
          "name": "CB",
          "element": "C",
          "coord": [
            -7.339099884033203,
            3.2734999656677246,
            2.4993999004364014
          ]
        },
        {
          "atom_index": 46,
          "name": "CG",
          "element": "C",
          "coord": [
            -7.27400016784668,
            3.3526999950408936,
            2.6110000610351562
          ]
        },
        {
          "atom_index": 47,
          "name": "OD1",
          "element": "O",
          "coord": [
            -7.152500152587891,
            3.3327999114990234,
            2.6356000900268555
          ]
        },
        {
          "atom_index": 48,
          "name": "OD2",
          "element": "O",
          "coord": [
            -7.344900131225586,
            3.433799982070923,
            2.6751999855041504
          ]
        }
      ]
    },
    {
      "id": "A:1366",
      "chain": "A",
      "resseq": 1366,
      "icode": "",
      "resname": "TYR",
      "hetflag": " ",
      "sasa": 1.1350748538970947,
      "atoms": [
        {
          "atom_index": 49,
          "name": "N",
          "element": "N",
          "coord": [
            -7.393799781799316,
            3.306299924850464,
            2.1686999797821045
          ]
        },
        {
          "atom_index": 50,
          "name": "CA",
          "element": "C",
          "coord": [
            -7.480599880218506,
            3.262399911880493,
            2.059799909591675
          ]
        },
        {
          "atom_index": 51,
          "name": "C",
          "element": "C",
          "coord": [
            -7.408199787139893,
            3.20740008354187,
            1.937399983406067
          ]
        },
        {
          "atom_index": 52,
          "name": "O",
          "element": "O",
          "coord": [
            -7.46999979019165,
            3.1435000896453857,
            1.8524999618530273
          ]
        },
        {
          "atom_index": 53,
          "name": "CB",
          "element": "C",
          "coord": [
            -7.572400093078613,
            3.3778998851776123,
            2.0167999267578125
          ]
        },
        {
          "atom_index": 54,
          "name": "CG",
          "element": "C",
          "coord": [
            -7.632999897003174,
            3.4551000595092773,
            2.132200002670288
          ]
        },
        {
          "atom_index": 55,
          "name": "CD1",
          "element": "C",
          "coord": [
            -7.565100193023682,
            3.562700033187866,
            2.1898999214172363
          ]
        },
        {
          "atom_index": 56,
          "name": "CD2",
          "element": "C",
          "coord": [
            -7.756899833679199,
            3.418800115585327,
            2.1858999729156494
          ]
        },
        {
          "atom_index": 57,
          "name": "CE1",
          "element": "C",
          "coord": [
            -7.618800163269043,
            3.6322999000549316,
            2.298099994659424
          ]
        },
        {
          "atom_index": 58,
          "name": "CE2",
          "element": "C",
          "coord": [
            -7.811600208282471,
            3.487799882888794,
            2.294600009918213
          ]
        },
        {
          "atom_index": 59,
          "name": "CZ",
          "element": "C",
          "coord": [
            -7.741799831390381,
            3.5943000316619873,
            2.350100040435791
          ]
        },
        {
          "atom_index": 60,
          "name": "OH",
          "element": "O",
          "coord": [
            -7.794300079345703,
            3.6624999046325684,
            2.4576001167297363
          ]
        }
      ]
    },
    {
      "id": "A:1367",
      "chain": "A",
      "resseq": 1367,
      "icode": "",
      "resname": "LEU",
      "hetflag": " ",
      "sasa": 0.0,
      "atoms": [
        {
          "atom_index": 61,
          "name": "N",
          "element": "N",
          "coord": [
            -7.277599811553955,
            3.230799913406372,
            1.9279999732971191
          ]
        },
        {
          "atom_index": 62,
          "name": "CA",
          "element": "C",
          "coord": [
            -7.201900005340576,
            3.1828999519348145,
            1.812600016593933
          ]
        },
        {
          "atom_index": 63,
          "name": "C",
          "element": "C",
          "coord": [
            -7.189499855041504,
            3.0308001041412354,
            1.8062000274658203
          ]
        },
        {
          "atom_index": 64,
          "name": "O",
          "element": "O",
          "coord": [
            -7.188199996948242,
            2.9728000164031982,
            1.6974999904632568
          ]
        },
        {
          "atom_index": 65,
          "name": "CB",
          "element": "C",
          "coord": [
            -7.06279993057251,
            3.246999979019165,
            1.8102999925613403
          ]
        },
        {
          "atom_index": 66,
          "name": "CG",
          "element": "C",
          "coord": [
            -7.061399936676025,
            3.3998000621795654,
            1.7950999736785889
          ]
        },
        {
          "atom_index": 67,
          "name": "CD1",
          "element": "C",
          "coord": [
            -6.917900085449219,
            3.4493000507354736,
            1.789199948310852
          ]
        },
        {
          "atom_index": 68,
          "name": "CD2",
          "element": "C",
          "coord": [
            -7.13730001449585,
            3.4400999546051025,
            1.6692999601364136
          ]
        }
      ]
    },
    {
      "id": "A:1368",
      "chain": "A",
      "resseq": 1368,
      "icode": "",
      "resname": "ASN",
      "hetflag": " ",
      "sasa": 0.0,
      "atoms": [
        {
          "atom_index": 69,
          "name": "N",
          "element": "N",
          "coord": [
            -7.181300163269043,
            2.9663000106811523,
            1.9222999811172485
          ]
        },
        {
          "atom_index": 70,
          "name": "CA",
          "element": "C",
          "coord": [
            -7.168799877166748,
            2.8208000659942627,
            1.9278000593185425
          ]
        },
        {
          "atom_index": 71,
          "name": "C",
          "element": "C",
          "coord": [
            -7.301799774169922,
            2.752500057220459,
            1.9598000049591064
          ]
        },
        {
          "atom_index": 72,
          "name": "O",
          "element": "O",
          "coord": [
            -7.304800033569336,
            2.647200107574463,
            2.0236001014709473
          ]
        },
        {
          "atom_index": 73,
          "name": "CB",
          "element": "C",
          "coord": [
            -7.063499927520752,
            2.7811999320983887,
            2.031899929046631
          ]
        },
        {
          "atom_index": 74,
          "name": "CG",
          "element": "C",
          "coord": [
            -6.924300193786621,
            2.8303000926971436,
            1.995300054550171
          ]
        },
        {
          "atom_index": 75,
          "name": "OD1",
          "element": "O",
          "coord": [
            -6.867700099945068,
            2.7892000675201416,
            1.8938000202178955
          ]
        },
        {
          "atom_index": 76,
          "name": "ND2",
          "element": "N",
          "coord": [
            -6.868599891662598,
            2.918600082397461,
            2.0778000354766846
          ]
        }
      ]
    },
    {
      "id": "A:1369",
      "chain": "A",
      "resseq": 1369,
      "icode": "",
      "resname": "ARG",
      "hetflag": " ",
      "sasa": 3.988136053085327,
      "atoms": [
        {
          "atom_index": 77,
          "name": "N",
          "element": "N",
          "coord": [
            -7.411300182342529,
            2.8129000663757324,
            1.9147000312805176
          ]
        },
        {
          "atom_index": 78,
          "name": "CA",
          "element": "C",
          "coord": [
            -7.544300079345703,
            2.7581000328063965,
            1.9383000135421753
          ]
        },
        {
          "atom_index": 79,
          "name": "C",
          "element": "C",
          "coord": [
            -7.627799987792969,
            2.766200065612793,
            1.8107000589370728
          ]
        },
        {
          "atom_index": 80,
          "name": "O",
          "element": "O",
          "coord": [
            -7.619900226593018,
            2.8638999462127686,
            1.7359999418258667
          ]
        },
        {
          "atom_index": 81,
          "name": "CB",
          "element": "C",
          "coord": [
            -7.61329984664917,
            2.8334999084472656,
            2.0520999431610107
          ]
        },
        {
          "atom_index": 82,
          "name": "CG",
          "element": "C",
          "coord": [
            -7.540800094604492,
            2.820199966430664,
            2.1858999729156494
          ]
        },
        {
          "atom_index": 83,
          "name": "CD",
          "element": "C",
          "coord": [
            -7.611599922180176,
            2.895699977874756,
            2.2980000972747803
          ]
        },
        {
          "atom_index": 84,
          "name": "NE",
          "element": "N",
          "coord": [
            -7.546899795532227,
            2.872299909591675,
            2.427000045776367
          ]
        },
        {
          "atom_index": 85,
          "name": "CZ",
          "element": "C",
          "coord": [
            -7.5904998779296875,
            2.9214000701904297,
            2.5427000522613525
          ]
        },
        {
          "atom_index": 86,
          "name": "NH1",
          "element": "N",
          "coord": [
            -7.699399948120117,
            2.997499942779541,
            2.5464000701904297
          ]
        },
        {
          "atom_index": 87,
          "name": "NH2",
          "element": "N",
          "coord": [
            -7.525599956512451,
            2.893899917602539,
            2.655100107192993
          ]
        }
      ]
    },
    {
      "id": "A:1370",
      "chain": "A",
      "resseq": 1370,
      "icode": "",
      "resname": "PRO",
      "hetflag": " ",
      "sasa": 0.0,
      "atoms": [
        {
          "atom_index": 88,
          "name": "N",
          "element": "N",
          "coord": [
            -7.710999965667725,
            2.6637001037597656,
            1.7847000360488892
          ]
        },
        {
          "atom_index": 89,
          "name": "CA",
          "element": "C",
          "coord": [
            -7.7270002365112305,
            2.54259991645813,
            1.8664000034332275
          ]
        },
        {
          "atom_index": 90,
          "name": "C",
          "element": "C",
          "coord": [
            -7.608099937438965,
            2.447200059890747,
            1.8538999557495117
          ]
        },
        {
          "atom_index": 91,
          "name": "O",
          "element": "O",
          "coord": [
            -7.525899887084961,
            2.4612998962402344,
            1.7632999420166016
          ]
        },
        {
          "atom_index": 92,
          "name": "CB",
          "element": "C",
          "coord": [
            -7.855400085449219,
            2.47979998588562,
            1.8105000257492065
          ]
        },
        {
          "atom_index": 93,
          "name": "CG",
          "element": "C",
          "coord": [
            -7.9278998374938965,
            2.595599889755249,
            1.7473000288009644
          ]
        },
        {
          "atom_index": 94,
          "name": "CD",
          "element": "C",
          "coord": [
            -7.814899921417236,
            2.670099973678589,
            1.6811000108718872
          ]
        }
      ]
    },
    {
      "id": "A:1371",
      "chain": "A",
      "resseq": 1371,
      "icode": "",
      "resname": "HIS",
      "hetflag": " ",
      "sasa": 2.484440565109253,
      "atoms": [
        {
          "atom_index": 95,
          "name": "N",
          "element": "N",
          "coord": [
            -7.598999977111816,
            2.350399971008301,
            1.9448000192642212
          ]
        },
        {
          "atom_index": 96,
          "name": "CA",
          "element": "C",
          "coord": [
            -7.490600109100342,
            2.2527999877929688,
            1.9404000043869019
          ]
        },
        {
          "atom_index": 97,
          "name": "C",
          "element": "C",
          "coord": [
            -7.5096001625061035,
            2.1554999351501465,
            1.8248000144958496
          ]
        },
        {
          "atom_index": 98,
          "name": "O",
          "element": "O",
          "coord": [
            -7.618199825286865,
            2.1468000411987305,
            1.767199993133545
          ]
        },
        {
          "atom_index": 99,
          "name": "CB",
          "element": "C",
          "coord": [
            -7.4822998046875,
            2.1756999492645264,
            2.0722999572753906
          ]
        },
        {
          "atom_index": 100,
          "name": "CG",
          "element": "C",
          "coord": [
            -7.423399925231934,
            2.255000114440918,
            2.184799909591675
          ]
        },
        {
          "atom_index": 101,
          "name": "ND1",
          "element": "N",
          "coord": [
            -7.3907999992370605,
            2.1991000175476074,
            2.3064000606536865
          ]
        },
        {
          "atom_index": 102,
          "name": "CD2",
          "element": "C",
          "coord": [
            -7.390699863433838,
            2.3861000537872314,
            2.193700075149536
          ]
        },
        {
          "atom_index": 103,
          "name": "CE1",
          "element": "C",
          "coord": [
            -7.3404998779296875,
            2.29229998588562,
            2.3856000900268555
          ]
        },
        {
          "atom_index": 104,
          "name": "NE2",
          "element": "N",
          "coord": [
            -7.3394999504089355,
            2.4066998958587646,
            2.319499969482422
          ]
        }
      ]
    },
    {
      "id": "A:1372",
      "chain": "A",
      "resseq": 1372,
      "icode": "",
      "resname": "LYS",
      "hetflag": " ",
      "sasa": 0.0,
      "atoms": [
        {
          "atom_index": 105,
          "name": "N",
          "element": "N",
          "coord": [
            -7.403600215911865,
            2.0829999446868896,
            1.7900999784469604
          ]
        },
        {
          "atom_index": 106,
          "name": "CA",
          "element": "C",
          "coord": [
            -7.410200119018555,
            1.9865000247955322,
            1.6806000471115112
          ]
        },
        {
          "atom_index": 107,
          "name": "C",
          "element": "C",
          "coord": [
            -7.476799964904785,
            1.8588000535964966,
            1.729099988937378
          ]
        },
        {
          "atom_index": 108,
          "name": "O",
          "element": "O",
          "coord": [
            -7.47599983215332,
            1.7563999891281128,
            1.6607999801635742
          ]
        },
        {
          "atom_index": 109,
          "name": "CB",
          "element": "C",
          "coord": [
            -7.270100116729736,
            1.9555000066757202,
            1.6267000436782837
          ]
        },
        {
          "atom_index": 110,
          "name": "CG",
          "element": "C",
          "coord": [
            -7.259799957275391,
            1.968999981880188,
            1.4752999544143677
          ]
        },
        {
          "atom_index": 111,
          "name": "CD",
          "element": "C",
          "coord": [
            -7.357800006866455,
            1.876099944114685,
            1.4040000438690186
          ]
        },
        {
          "atom_index": 112,
          "name": "CE",
          "element": "C",
          "coord": [
            -7.374000072479248,
            1.9141000509262085,
            1.2574000358581543
          ]
        },
        {
          "atom_index": 113,
          "name": "NZ",
          "element": "N",
          "coord": [
            -7.243899822235107,
            1.9158999919891357,
            1.1847000122070312
          ]
        }
      ]
    },
    {
      "id": "A:1373",
      "chain": "A",
      "resseq": 1373,
      "icode": "",
      "resname": "SER",
      "hetflag": " ",
      "sasa": 2.75413179397583,
      "atoms": [
        {
          "atom_index": 114,
          "name": "N",
          "element": "N",
          "coord": [
            -7.53380012512207,
            1.8666000366210938,
            1.8487999439239502
          ]
        },
        {
          "atom_index": 115,
          "name": "CA",
          "element": "C",
          "coord": [
            -7.603499889373779,
            1.7541999816894531,
            1.90910005569458
          ]
        },
        {
          "atom_index": 116,
          "name": "C",
          "element": "C",
          "coord": [
            -7.752600193023682,
            1.771399974822998,
            1.8818000555038452
          ]
        },
        {
          "atom_index": 117,
          "name": "O",
          "element": "O",
          "coord": [
            -7.836599826812744,
            1.7072999477386475,
            1.945199966430664
          ]
        },
        {
          "atom_index": 118,
          "name": "CB",
          "element": "C",
          "coord": [
            -7.576600074768066,
            1.7506999969482422,
            2.059499979019165
          ]
        },
        {
          "atom_index": 119,
          "name": "OG",
          "element": "O",
          "coord": [
            -7.437399864196777,
            1.7381999492645264,
            2.0852999687194824
          ]
        }
      ]
    },
    {
      "id": "A:1374",
      "chain": "A",
      "resseq": 1374,
      "icode": "",
      "resname": "ILE",
      "hetflag": " ",
      "sasa": 0.03226546198129654,
      "atoms": [
        {
          "atom_index": 120,
          "name": "N",
          "element": "N",
          "coord": [
            -7.783899784088135,
            1.8598999977111816,
            1.7872999906539917
          ]
        },
        {
          "atom_index": 121,
          "name": "CA",
          "element": "C",
          "coord": [
            -7.921800136566162,
            1.8860000371932983,
            1.7476999759674072
          ]
        },
        {
          "atom_index": 122,
          "name": "C",
          "element": "C",
          "coord": [
            -7.963399887084961,
            1.7819000482559204,
            1.6439000368118286
          ]
        },
        {
          "atom_index": 123,
          "name": "O",
          "element": "O",
          "coord": [
            -7.879000186920166,
            1.7067999839782715,
            1.5946999788284302
          ]
        },
        {
          "atom_index": 124,
          "name": "CB",
          "element": "C",
          "coord": [
            -7.93779993057251,
            2.02810001373291,
            1.6890000104904175
          ]
        },
        {
          "atom_index": 125,
          "name": "CG1",
          "element": "C",
          "coord": [
            -7.841800212860107,
            2.0480000972747803,
            1.5712000131607056
          ]
        },
        {
          "atom_index": 126,
          "name": "CG2",
          "element": "C",
          "coord": [
            -7.9120001792907715,
            2.131500005722046,
            1.7973999977111816
          ]
        },
        {
          "atom_index": 127,
          "name": "CD1",
          "element": "C",
          "coord": [
            -7.856200218200684,
            2.182800054550171,
            1.5018999576568604
          ]
        }
      ]
    },
    {
      "id": "A:1375",
      "chain": "A",
      "resseq": 1375,
      "icode": "",
      "resname": "HIS",
      "hetflag": " ",
      "sasa": 3.864851236343384,
      "atoms": [
        {
          "atom_index": 128,
          "name": "N",
          "element": "N",
          "coord": [
            -8.092000007629395,
            1.7777999639511108,
            1.6093000173568726
          ]
        },
        {
          "atom_index": 129,
          "name": "CA",
          "element": "C",
          "coord": [
            -8.138999938964844,
            1.676300048828125,
            1.5157999992370605
          ]
        },
        {
          "atom_index": 130,
          "name": "C",
          "element": "C",
          "coord": [
            -8.197500228881836,
            1.7130999565124512,
            1.3798999786376953
          ]
        },
        {
          "atom_index": 131,
          "name": "O",
          "element": "O",
          "coord": [
            -8.200900077819824,
            1.8289999961853027,
            1.3387000560760498
          ]
        },
        {
          "atom_index": 132,
          "name": "CB",
          "element": "C",
          "coord": [
            -8.236000061035156,
            1.5827000141143799,
            1.5882999897003174
          ]
        },
        {
          "atom_index": 133,
          "name": "CG",
          "element": "C",
          "coord": [
            -8.167799949645996,
            1.4789999723434448,
            1.6725000143051147
          ]
        },
        {
          "atom_index": 134,
          "name": "ND1",
          "element": "N",
          "coord": [
            -8.112099647521973,
            1.3650000095367432,
            1.6193000078201294
          ]
        },
        {
          "atom_index": 135,
          "name": "CD2",
          "element": "C",
          "coord": [
            -8.146400451660156,
            1.473099946975708,
            1.805999994277954
          ]
        },
        {
          "atom_index": 136,
          "name": "CE1",
          "element": "C",
          "coord": [
            -8.059300422668457,
            1.2925000190734863,
            1.7167999744415283
          ]
        },
        {
          "atom_index": 137,
          "name": "NE2",
          "element": "N",
          "coord": [
            -8.078900337219238,
            1.3559000492095947,
            1.8307000398635864
          ]
        }
      ]
    },
    {
      "id": "A:1376",
      "chain": "A",
      "resseq": 1376,
      "icode": "",
      "resname": "ARG",
      "hetflag": " ",
      "sasa": 5.0005083084106445,
      "atoms": [
        {
          "atom_index": 138,
          "name": "N",
          "element": "N",
          "coord": [
            -8.244999885559082,
            1.608199954032898,
            1.3135000467300415
          ]
        },
        {
          "atom_index": 139,
          "name": "CA",
          "element": "C",
          "coord": [
            -8.301600456237793,
            1.6093000173568726,
            1.1786999702453613
          ]
        },
        {
          "atom_index": 140,
          "name": "C",
          "element": "C",
          "coord": [
            -8.452899932861328,
            1.624500036239624,
            1.1655000448226929
          ]
        },
        {
          "atom_index": 141,
          "name": "O",
          "element": "O",
          "coord": [
            -8.526300430297852,
            1.5266000032424927,
            1.1813000440597534
          ]
        },
        {
          "atom_index": 142,
          "name": "CB",
          "element": "C",
          "coord": [
            -8.260499954223633,
            1.4782999753952026,
            1.1123000383377075
          ]
        },
        {
          "atom_index": 143,
          "name": "CG",
          "element": "C",
          "coord": [
            -8.280699729919434,
            1.3621000051498413,
            1.2094999551773071
          ]
        },
        {
          "atom_index": 144,
          "name": "CD",
          "element": "C",
          "coord": [
            -8.23289966583252,
            1.2280000448226929,
            1.1589000225067139
          ]
        },
        {
          "atom_index": 145,
          "name": "NE",
          "element": "N",
          "coord": [
            -8.226300239562988,
            1.1325000524520874,
            1.269700050354004
          ]
        },
        {
          "atom_index": 146,
          "name": "CZ",
          "element": "C",
          "coord": [
            -8.137800216674805,
            1.1394000053405762,
            1.368899941444397
          ]
        },
        {
          "atom_index": 147,
          "name": "NH1",
          "element": "N",
          "coord": [
            -8.047800064086914,
            1.236799955368042,
            1.3708000183105469
          ]
        },
        {
          "atom_index": 148,
          "name": "NH2",
          "element": "N",
          "coord": [
            -8.139800071716309,
            1.0499999523162842,
            1.4670000076293945
          ]
        }
      ]
    },
    {
      "id": "A:1377",
      "chain": "A",
      "resseq": 1377,
      "icode": "",
      "resname": "ARG",
      "hetflag": " ",
      "sasa": 3.5947105884552,
      "atoms": [
        {
          "atom_index": 149,
          "name": "N",
          "element": "N",
          "coord": [
            -8.49940013885498,
            1.7450000047683716,
            1.1339999437332153
          ]
        },
        {
          "atom_index": 150,
          "name": "CA",
          "element": "C",
          "coord": [
            -8.642900466918945,
            1.7680000066757202,
            1.11489999294281
          ]
        },
        {
          "atom_index": 151,
          "name": "C",
          "element": "C",
          "coord": [
            -8.666999816894531,
            1.7696000337600708,
            0.9638000130653381
          ]
        },
        {
          "atom_index": 152,
          "name": "O",
          "element": "O",
          "coord": [
            -8.584799766540527,
            1.8215999603271484,
            0.8884000182151794
          ]
        },
        {
          "atom_index": 153,
          "name": "CB",
          "element": "C",
          "coord": [
            -8.685500144958496,
            1.9013999700546265,
            1.177299976348877
          ]
        },
        {
          "atom_index": 154,
          "name": "CG",
          "element": "C",
          "coord": [
            -8.834099769592285,
            1.934399962425232,
            1.1619999408721924
          ]
        },
        {
          "atom_index": 155,
          "name": "CD",
          "element": "C",
          "coord": [
            -8.878899574279785,
            2.0302999019622803,
            1.2714999914169312
          ]
        },
        {
          "atom_index": 156,
          "name": "NE",
          "element": "N",
          "coord": [
            -8.788100242614746,
            2.1440999507904053,
            1.2848999500274658
          ]
        },
        {
          "atom_index": 157,
          "name": "CZ",
          "element": "C",
          "coord": [
            -8.801899909973145,
            2.2599000930786133,
            1.2213000059127808
          ]
        },
        {
          "atom_index": 158,
          "name": "NH1",
          "element": "N",
          "coord": [
            -8.90410041809082,
            2.279400110244751,
            1.138800024986267
          ]
        },
        {
          "atom_index": 159,
          "name": "NH2",
          "element": "N",
          "coord": [
            -8.712300300598145,
            2.356100082397461,
            1.2395000457763672
          ]
        }
      ]
    },
    {
      "id": "A:1378",
      "chain": "A",
      "resseq": 1378,
      "icode": "",
      "resname": "ARG",
      "hetflag": " ",
      "sasa": 4.534449100494385,
      "atoms": [
        {
          "atom_index": 160,
          "name": "N",
          "element": "N",
          "coord": [
            -8.778200149536133,
            1.7117999792099,
            0.9193000197410583
          ]
        },
        {
          "atom_index": 161,
          "name": "CA",
          "element": "C",
          "coord": [
            -8.807900428771973,
            1.7067999839782715,
            0.7766000032424927
          ]
        },
        {
          "atom_index": 162,
          "name": "C",
          "element": "C",
          "coord": [
            -8.822400093078613,
            1.8453999757766724,
            0.7142999768257141
          ]
        },
        {
          "atom_index": 163,
          "name": "O",
          "element": "O",
          "coord": [
            -8.762499809265137,
            1.8741999864578247,
            0.61080002784729
          ]
        },
        {
          "atom_index": 164,
          "name": "CB",
          "element": "C",
          "coord": [
            -8.935500144958496,
            1.6252000331878662,
            0.7522000074386597
          ]
        },
        {
          "atom_index": 165,
          "name": "CG",
          "element": "C",
          "coord": [
            -8.970000267028809,
            1.6032999753952026,
            0.6047999858856201
          ]
        },
        {
          "atom_index": 166,
          "name": "CD",
          "element": "C",
          "coord": [
            -8.862000465393066,
            1.5228999853134155,
            0.5325000286102295
          ]
        },
        {
          "atom_index": 167,
          "name": "NE",
          "element": "N",
          "coord": [
            -8.895600318908691,
            1.4982999563217163,
            0.3919999897480011
          ]
        },
        {
          "atom_index": 168,
          "name": "CZ",
          "element": "C",
          "coord": [
            -8.814900398254395,
            1.437600016593933,
            0.3052999973297119
          ]
        },
        {
          "atom_index": 169,
          "name": "NH1",
          "element": "N",
          "coord": [
            -8.695300102233887,
            1.3950999975204468,
            0.34439998865127563
          ]
        },
        {
          "atom_index": 170,
          "name": "NH2",
          "element": "N",
          "coord": [
            -8.853500366210938,
            1.419600009918213,
            0.17960000038146973
          ]
        }
      ]
    },
    {
      "id": "A:1379",
      "chain": "A",
      "resseq": 1379,
      "icode": "",
      "resname": "THR",
      "hetflag": " ",
      "sasa": 3.8073244094848633,
      "atoms": [
        {
          "atom_index": 171,
          "name": "N",
          "element": "N",
          "coord": [
            -8.901399612426758,
            1.9312000274658203,
            0.777999997138977
          ]
        },
        {
          "atom_index": 172,
          "name": "CA",
          "element": "C",
          "coord": [
            -8.924400329589844,
            2.066200017929077,
            0.7279999852180481
          ]
        },
        {
          "atom_index": 173,
          "name": "C",
          "element": "C",
          "coord": [
            -8.80679988861084,
            2.160399913787842,
            0.7544999718666077
          ]
        },
        {
          "atom_index": 174,
          "name": "O",
          "element": "O",
          "coord": [
            -8.810799598693848,
            2.27810001373291,
            0.7177000045776367
          ]
        },
        {
          "atom_index": 175,
          "name": "CB",
          "element": "C",
          "coord": [
            -9.050000190734863,
            2.1263999938964844,
            0.7914000153541565
          ]
        },
        {
          "atom_index": 176,
          "name": "OG1",
          "element": "O",
          "coord": [
            -9.03499984741211,
            2.130000114440918,
            0.933899998664856
          ]
        },
        {
          "atom_index": 177,
          "name": "CG2",
          "element": "C",
          "coord": [
            -9.171500205993652,
            2.0425000190734863,
            0.7559000253677368
          ]
        }
      ]
    },
    {
      "id": "A:1380",
      "chain": "A",
      "resseq": 1380,
      "icode": "",
      "resname": "ASP",
      "hetflag": " ",
      "sasa": 0.0,
      "atoms": [
        {
          "atom_index": 178,
          "name": "N",
          "element": "N",
          "coord": [
            -8.702899932861328,
            2.107800006866455,
            0.8184999823570251
          ]
        },
        {
          "atom_index": 179,
          "name": "CA",
          "element": "C",
          "coord": [
            -8.584199905395508,
            2.185800075531006,
            0.849399983882904
          ]
        },
        {
          "atom_index": 180,
          "name": "C",
          "element": "C",
          "coord": [
            -8.527000427246094,
            2.239500045776367,
            0.7186999917030334
          ]
        },
        {
          "atom_index": 181,
          "name": "O",
          "element": "O",
          "coord": [
            -8.516799926757812,
            2.166800022125244,
            0.6200000047683716
          ]
        },
        {
          "atom_index": 182,
          "name": "CB",
          "element": "C",
          "coord": [
            -8.480299949645996,
            2.097399950027466,
            0.9189000129699707
          ]
        },
        {
          "atom_index": 183,
          "name": "CG",
          "element": "C",
          "coord": [
            -8.366399765014648,
            2.177000045776367,
            0.9794999957084656
          ]
        },
        {
          "atom_index": 184,
          "name": "OD1",
          "element": "O",
          "coord": [
            -8.304900169372559,
            2.258500099182129,
            0.9074000120162964
          ]
        },
        {
          "atom_index": 185,
          "name": "OD2",
          "element": "O",
          "coord": [
            -8.337800025939941,
            2.1568000316619873,
            1.0995999574661255
          ]
        }
      ]
    },
    {
      "id": "A:1381",
      "chain": "A",
      "resseq": 1381,
      "icode": "",
      "resname": "PRO",
      "hetflag": " ",
      "sasa": 0.0,
      "atoms": [
        {
          "atom_index": 186,
          "name": "N",
          "element": "N",
          "coord": [
            -8.489500045776367,
            2.3682000637054443,
            0.7160000205039978
          ]
        },
        {
          "atom_index": 187,
          "name": "CA",
          "element": "C",
          "coord": [
            -8.433199882507324,
            2.4286000728607178,
            0.5949000120162964
          ]
        },
        {
          "atom_index": 188,
          "name": "C",
          "element": "C",
          "coord": [
            -8.317299842834473,
            2.3469998836517334,
            0.535099983215332
          ]
        },
        {
          "atom_index": 189,
          "name": "O",
          "element": "O",
          "coord": [
            -8.313599586486816,
            2.322999954223633,
            0.4146000146865845
          ]
        },
        {
          "atom_index": 190,
          "name": "CB",
          "element": "C",
          "coord": [
            -8.389800071716309,
            2.5669000148773193,
            0.6435999870300293
          ]
        },
        {
          "atom_index": 191,
          "name": "CG",
          "element": "C",
          "coord": [
            -8.490799903869629,
            2.5980000495910645,
            0.748199999332428
          ]
        },
        {
          "atom_index": 192,
          "name": "CD",
          "element": "C",
          "coord": [
            -8.498600006103516,
            2.4679999351501465,
            0.8242999911308289
          ]
        }
      ]
    },
    {
      "id": "A:1382",
      "chain": "A",
      "resseq": 1382,
      "icode": "",
      "resname": "MET",
      "hetflag": " ",
      "sasa": 0.0,
      "atoms": [
        {
          "atom_index": 193,
          "name": "N",
          "element": "N",
          "coord": [
            -8.224599838256836,
            2.3039000034332275,
            0.6204000115394592
          ]
        },
        {
          "atom_index": 194,
          "name": "CA",
          "element": "C",
          "coord": [
            -8.109299659729004,
            2.225800037384033,
            0.5769000053405762
          ]
        },
        {
          "atom_index": 195,
          "name": "C",
          "element": "C",
          "coord": [
            -8.154199600219727,
            2.100800037384033,
            0.5023000240325928
          ]
        },
        {
          "atom_index": 196,
          "name": "O",
          "element": "O",
          "coord": [
            -8.093500137329102,
            2.0625,
            0.4025000035762787
          ]
        },
        {
          "atom_index": 197,
          "name": "CB",
          "element": "C",
          "coord": [
            -8.022100448608398,
            2.1877999305725098,
            0.6977999806404114
          ]
        },
        {
          "atom_index": 198,
          "name": "CG",
          "element": "C",
          "coord": [
            -8.090399742126465,
            2.095599889755249,
            0.7997999787330627
          ]
        },
        {
          "atom_index": 199,
          "name": "SD",
          "element": "S",
          "coord": [
            -8.023599624633789,
            2.10509991645813,
            0.9713000059127808
          ]
        },
        {
          "atom_index": 200,
          "name": "CE",
          "element": "C",
          "coord": [
            -7.893400192260742,
            1.9785000085830688,
            0.9682999849319458
          ]
        }
      ]
    },
    {
      "id": "A:1383",
      "chain": "A",
      "resseq": 1383,
      "icode": "",
      "resname": "VAL",
      "hetflag": " ",
      "sasa": 0.0,
      "atoms": [
        {
          "atom_index": 201,
          "name": "N",
          "element": "N",
          "coord": [
            -8.261799812316895,
            2.0381999015808105,
            0.5496000051498413
          ]
        },
        {
          "atom_index": 202,
          "name": "CA",
          "element": "C",
          "coord": [
            -8.314000129699707,
            1.917799949645996,
            0.48559999465942383
          ]
        },
        {
          "atom_index": 203,
          "name": "C",
          "element": "C",
          "coord": [
            -8.375200271606445,
            1.9496999979019165,
            0.3499999940395355
          ]
        },
        {
          "atom_index": 204,
          "name": "O",
          "element": "O",
          "coord": [
            -8.345399856567383,
            1.8837000131607056,
            0.2506999969482422
          ]
        },
        {
          "atom_index": 205,
          "name": "CB",
          "element": "C",
          "coord": [
            -8.421799659729004,
            1.8489999771118164,
            0.5716000199317932
          ]
        },
        {
          "atom_index": 206,
          "name": "CG1",
          "element": "C",
          "coord": [
            -8.489299774169922,
            1.7388999462127686,
            0.4909000098705292
          ]
        },
        {
          "atom_index": 207,
          "name": "CG2",
          "element": "C",
          "coord": [
            -8.358699798583984,
            1.7910000085830688,
            0.6969000101089478
          ]
        }
      ]
    },
    {
      "id": "A:1384",
      "chain": "A",
      "resseq": 1384,
      "icode": "",
      "resname": "THR",
      "hetflag": " ",
      "sasa": 0.0,
      "atoms": [
        {
          "atom_index": 208,
          "name": "N",
          "element": "N",
          "coord": [
            -8.461600303649902,
            2.050100088119507,
            0.34630000591278076
          ]
        },
        {
          "atom_index": 209,
          "name": "CA",
          "element": "C",
          "coord": [
            -8.526399612426758,
            2.0899999141693115,
            0.22210000455379486
          ]
        },
        {
          "atom_index": 210,
          "name": "C",
          "element": "C",
          "coord": [
            -8.422800064086914,
            2.1140999794006348,
            0.11309999972581863
          ]
        },
        {
          "atom_index": 211,
          "name": "O",
          "element": "O",
          "coord": [
            -8.443400382995605,
            2.078700065612793,
            -0.003800000064074993
          ]
        },
        {
          "atom_index": 212,
          "name": "CB",
          "element": "C",
          "coord": [
            -8.605999946594238,
            2.2190001010894775,
            0.24160000681877136
          ]
        },
        {
          "atom_index": 213,
          "name": "OG1",
          "element": "O",
          "coord": [
            -8.702400207519531,
            2.19950008392334,
            0.3458000123500824
          ]
        },
        {
          "atom_index": 214,
          "name": "CG2",
          "element": "C",
          "coord": [
            -8.676300048828125,
            2.257699966430664,
            0.11230000108480453
          ]
        }
      ]
    },
    {
      "id": "A:1385",
      "chain": "A",
      "resseq": 1385,
      "icode": "",
      "resname": "LEU",
      "hetflag": " ",
      "sasa": 0.0,
      "atoms": [
        {
          "atom_index": 215,
          "name": "N",
          "element": "N",
          "coord": [
            -8.311300277709961,
            2.1756999492645264,
            0.15209999680519104
          ]
        },
        {
          "atom_index": 216,
          "name": "CA",
          "element": "C",
          "coord": [
            -8.202699661254883,
            2.2056000232696533,
            0.058400001376867294
          ]
        },
        {
          "atom_index": 217,
          "name": "C",
          "element": "C",
          "coord": [
            -8.139300346374512,
            2.0750999450683594,
            0.011300000362098217
          ]
        },
        {
          "atom_index": 218,
          "name": "O",
          "element": "O",
          "coord": [
            -8.113100051879883,
            2.0578999519348145,
            -0.10719999670982361
          ]
        },
        {
          "atom_index": 219,
          "name": "CB",
          "element": "C",
          "coord": [
            -8.095999717712402,
            2.293600082397461,
            0.12620000541210175
          ]
        },
        {
          "atom_index": 220,
          "name": "CG",
          "element": "C",
          "coord": [
            -7.972700119018555,
            2.3373000621795654,
            0.04540000110864639
          ]
        },
        {
          "atom_index": 221,
          "name": "CD1",
          "element": "C",
          "coord": [
            -8.015299797058105,
            2.4267001152038574,
            -0.06960000097751617
          ]
        },
        {
          "atom_index": 222,
          "name": "CD2",
          "element": "C",
          "coord": [
            -7.87470006942749,
            2.4121999740600586,
            0.1363999992609024
          ]
        }
      ]
    },
    {
      "id": "A:1386",
      "chain": "A",
      "resseq": 1386,
      "icode": "",
      "resname": "SER",
      "hetflag": " ",
      "sasa": 0.0,
      "atoms": [
        {
          "atom_index": 223,
          "name": "N",
          "element": "N",
          "coord": [
            -8.115500450134277,
            1.9837000370025635,
            0.10490000247955322
          ]
        },
        {
          "atom_index": 224,
          "name": "CA",
          "element": "C",
          "coord": [
            -8.055399894714355,
            1.8562999963760376,
            0.07109999656677246
          ]
        },
        {
          "atom_index": 225,
          "name": "C",
          "element": "C",
          "coord": [
            -8.13659954071045,
            1.7848000526428223,
            -0.03660000115633011
          ]
        },
        {
          "atom_index": 226,
          "name": "O",
          "element": "O",
          "coord": [
            -8.082300186157227,
            1.708799958229065,
            -0.11739999800920486
          ]
        },
        {
          "atom_index": 227,
          "name": "CB",
          "element": "C",
          "coord": [
            -8.045100212097168,
            1.767199993133545,
            0.1949000060558319
          ]
        },
        {
          "atom_index": 228,
          "name": "OG",
          "element": "O",
          "coord": [
            -7.950300216674805,
            1.8181999921798706,
            0.2867000102996826
          ]
        }
      ]
    },
    {
      "id": "A:1387",
      "chain": "A",
      "resseq": 1387,
      "icode": "",
      "resname": "SER",
      "hetflag": " ",
      "sasa": 0.0,
      "atoms": [
        {
          "atom_index": 229,
          "name": "N",
          "element": "N",
          "coord": [
            -8.26710033416748,
            1.8097000122070312,
            -0.03790000081062317
          ]
        },
        {
          "atom_index": 230,
          "name": "CA",
          "element": "C",
          "coord": [
            -8.35420036315918,
            1.7466000318527222,
            -0.13539999723434448
          ]
        },
        {
          "atom_index": 231,
          "name": "C",
          "element": "C",
          "coord": [
            -8.331600189208984,
            1.80239999294281,
            -0.2745000123977661
          ]
        },
        {
          "atom_index": 232,
          "name": "O",
          "element": "O",
          "coord": [
            -8.31980037689209,
            1.7273999452590942,
            -0.37130001187324524
          ]
        },
        {
          "atom_index": 233,
          "name": "CB",
          "element": "C",
          "coord": [
            -8.500699996948242,
            1.7645000219345093,
            -0.09570000320672989
          ]
        },
        {
          "atom_index": 234,
          "name": "OG",
          "element": "O",
          "coord": [
            -8.527999877929688,
            1.6926000118255615,
            0.023399999365210533
          ]
        }
      ]
    },
    {
      "id": "A:1388",
      "chain": "A",
      "resseq": 1388,
      "icode": "",
      "resname": "ILE",
      "hetflag": " ",
      "sasa": 0.0,
      "atoms": [
        {
          "atom_index": 235,
          "name": "N",
          "element": "N",
          "coord": [
            -8.325300216674805,
            1.934499979019165,
            -0.28519999980926514
          ]
        },
        {
          "atom_index": 236,
          "name": "CA",
          "element": "C",
          "coord": [
            -8.30370044708252,
            1.997499942779541,
            -0.4146000146865845
          ]
        },
        {
          "atom_index": 237,
          "name": "C",
          "element": "C",
          "coord": [
            -8.167799949645996,
            1.9550000429153442,
            -0.47040000557899475
          ]
        },
        {
          "atom_index": 238,
          "name": "O",
          "element": "O",
          "coord": [
            -8.154800415039062,
            1.9261000156402588,
            -0.5893999934196472
          ]
        },
        {
          "atom_index": 239,
          "name": "CB",
          "element": "C",
          "coord": [
            -8.30840015411377,
            2.150399923324585,
            -0.40220001339912415
          ]
        },
        {
          "atom_index": 240,
          "name": "CG1",
          "element": "C",
          "coord": [
            -8.447199821472168,
            2.1935999393463135,
            -0.35350000858306885
          ]
        },
        {
          "atom_index": 241,
          "name": "CG2",
          "element": "C",
          "coord": [
            -8.2746000289917,
            2.2142999172210693,
            -0.5360999703407288
          ]
        },
        {
          "atom_index": 242,
          "name": "CD1",
          "element": "C",
          "coord": [
            -8.459500312805176,
            2.342600107192993,
            -0.32690000534057617
          ]
        }
      ]
    },
    {
      "id": "A:1389",
      "chain": "A",
      "resseq": 1389,
      "icode": "",
      "resname": "LEU",
      "hetflag": " ",
      "sasa": 0.0,
      "atoms": [
        {
          "atom_index": 243,
          "name": "N",
          "element": "N",
          "coord": [
            -8.067399978637695,
            1.9507999420166016,
            -0.3833000063896179
          ]
        },
        {
          "atom_index": 244,
          "name": "CA",
          "element": "C",
          "coord": [
            -7.933199882507324,
            1.9124000072479248,
            -0.4237000048160553
          ]
        },
        {
          "atom_index": 245,
          "name": "C",
          "element": "C",
          "coord": [
            -7.927700042724609,
            1.7659000158309937,
            -0.4666000008583069
          ]
        },
        {
          "atom_index": 246,
          "name": "O",
          "element": "O",
          "coord": [
            -7.867300033569336,
            1.732699990272522,
            -0.5685999989509583
          ]
        },
        {
          "atom_index": 247,
          "name": "CB",
          "element": "C",
          "coord": [
            -7.834199905395508,
            1.9365999698638916,
            -0.3095000088214874
          ]
        },
        {
          "atom_index": 248,
          "name": "CG",
          "element": "C",
          "coord": [
            -7.81820011138916,
            2.0796000957489014,
            -0.25679999589920044
          ]
        },
        {
          "atom_index": 249,
          "name": "CD1",
          "element": "C",
          "coord": [
            -7.711400032043457,
            2.0801000595092773,
            -0.1492999941110611
          ]
        },
        {
          "atom_index": 250,
          "name": "CD2",
          "element": "C",
          "coord": [
            -7.781799793243408,
            2.174099922180176,
            -0.3700000047683716
          ]
        }
      ]
    },
    {
      "id": "A:1390",
      "chain": "A",
      "resseq": 1390,
      "icode": "",
      "resname": "GLU",
      "hetflag": " ",
      "sasa": 0.0,
      "atoms": [
        {
          "atom_index": 251,
          "name": "N",
          "element": "N",
          "coord": [
            -7.9903998374938965,
            1.6783000230789185,
            -0.3887999951839447
          ]
        },
        {
          "atom_index": 252,
          "name": "CA",
          "element": "C",
          "coord": [
            -7.991099834442139,
            1.5372999906539917,
            -0.42309999465942383
          ]
        },
        {
          "atom_index": 253,
          "name": "C",
          "element": "C",
          "coord": [
            -8.060199737548828,
            1.5170999765396118,
            -0.5577999949455261
          ]
        },
        {
          "atom_index": 254,
          "name": "O",
          "element": "O",
          "coord": [
            -8.021300315856934,
            1.430799961090088,
            -0.6366999745368958
          ]
        },
        {
          "atom_index": 255,
          "name": "CB",
          "element": "C",
          "coord": [
            -8.06190013885498,
            1.455199956893921,
            -0.31520000100135803
          ]
        },
        {
          "atom_index": 256,
          "name": "CG",
          "element": "C",
          "coord": [
            -8.075799942016602,
            1.309000015258789,
            -0.3529999852180481
          ]
        },
        {
          "atom_index": 257,
          "name": "CD",
          "element": "C",
          "coord": [
            -8.065600395202637,
            1.2151000499725342,
            -0.23510000109672546
          ]
        },
        {
          "atom_index": 258,
          "name": "OE1",
          "element": "O",
          "coord": [
            -8.059800148010254,
            1.0924999713897705,
            -0.2587999999523163
          ]
        },
        {
          "atom_index": 259,
          "name": "OE2",
          "element": "O",
          "coord": [
            -8.06350040435791,
            1.2619999647140503,
            -0.11909999698400497
          ]
        }
      ]
    },
    {
      "id": "A:1391",
      "chain": "A",
      "resseq": 1391,
      "icode": "",
      "resname": "SER",
      "hetflag": " ",
      "sasa": 0.2837687134742737,
      "atoms": [
        {
          "atom_index": 260,
          "name": "N",
          "element": "N",
          "coord": [
            -8.162199974060059,
            1.5980000495910645,
            -0.5841000080108643
          ]
        },
        {
          "atom_index": 261,
          "name": "CA",
          "element": "C",
          "coord": [
            -8.236000061035156,
            1.5895999670028687,
            -0.7089999914169312
          ]
        },
        {
          "atom_index": 262,
          "name": "C",
          "element": "C",
          "coord": [
            -8.14330005645752,
            1.6224000453948975,
            -0.8252999782562256
          ]
        },
        {
          "atom_index": 263,
          "name": "O",
          "element": "O",
          "coord": [
            -8.146699905395508,
            1.5569000244140625,
            -0.9290000200271606
          ]
        },
        {
          "atom_index": 264,
          "name": "CB",
          "element": "C",
          "coord": [
            -8.352700233459473,
            1.6877000331878662,
            -0.707099974155426
          ]
        },
        {
          "atom_index": 265,
          "name": "OG",
          "element": "O",
          "coord": [
            -8.421899795532227,
            1.687399983406067,
            -0.8309999704360962
          ]
        }
      ]
    },
    {
      "id": "A:1392",
      "chain": "A",
      "resseq": 1392,
      "icode": "",
      "resname": "ILE",
      "hetflag": " ",
      "sasa": 0.0,
      "atoms": [
        {
          "atom_index": 266,
          "name": "N",
          "element": "N",
          "coord": [
            -8.060799598693848,
            1.725000023841858,
            -0.807699978351593
          ]
        },
        {
          "atom_index": 267,
          "name": "CA",
          "element": "C",
          "coord": [
            -7.966000080108643,
            1.7654999494552612,
            -0.9107000231742859
          ]
        },
        {
          "atom_index": 268,
          "name": "C",
          "element": "C",
          "coord": [
            -7.867800235748291,
            1.6504000425338745,
            -0.9334999918937683
          ]
        },
        {
          "atom_index": 269,
          "name": "O",
          "element": "O",
          "coord": [
            -7.820700168609619,
            1.628100037574768,
            -1.045199990272522
          ]
        },
        {
          "atom_index": 270,
          "name": "CB",
          "element": "C",
          "coord": [
            -7.887499809265137,
            1.892199993133545,
            -0.8671000003814697
          ]
        },
        {
          "atom_index": 271,
          "name": "CG1",
          "element": "C",
          "coord": [
            -7.984399795532227,
            2.009200096130371,
            -0.849399983882904
          ]
        },
        {
          "atom_index": 272,
          "name": "CG2",
          "element": "C",
          "coord": [
            -7.781499862670898,
            1.926200032234192,
            -0.9699000120162964
          ]
        },
        {
          "atom_index": 273,
          "name": "CD1",
          "element": "C",
          "coord": [
            -7.924099922180176,
            2.1301000118255615,
            -0.7824000120162964
          ]
        }
      ]
    },
    {
      "id": "A:1393",
      "chain": "A",
      "resseq": 1393,
      "icode": "",
      "resname": "ILE",
      "hetflag": " ",
      "sasa": 0.0,
      "atoms": [
        {
          "atom_index": 274,
          "name": "N",
          "element": "N",
          "coord": [
            -7.835599899291992,
            1.5782999992370605,
            -0.82669997215271
          ]
        },
        {
          "atom_index": 275,
          "name": "CA",
          "element": "C",
          "coord": [
            -7.744100093841553,
            1.4651000499725342,
            -0.8373000025749207
          ]
        },
        {
          "atom_index": 276,
          "name": "C",
          "element": "C",
          "coord": [
            -7.805699825286865,
            1.356600046157837,
            -0.9259999990463257
          ]
        },
        {
          "atom_index": 277,
          "name": "O",
          "element": "O",
          "coord": [
            -7.736100196838379,
            1.2930999994277954,
            -1.0048999786376953
          ]
        },
        {
          "atom_index": 278,
          "name": "CB",
          "element": "C",
          "coord": [
            -7.71150016784668,
            1.4053000211715698,
            -0.6985999941825867
          ]
        },
        {
          "atom_index": 279,
          "name": "CG1",
          "element": "C",
          "coord": [
            -7.638599872589111,
            1.5085999965667725,
            -0.612500011920929
          ]
        },
        {
          "atom_index": 280,
          "name": "CG2",
          "element": "C",
          "coord": [
            -7.623799800872803,
            1.2812999486923218,
            -0.713699996471405
          ]
        },
        {
          "atom_index": 281,
          "name": "CD1",
          "element": "C",
          "coord": [
            -7.606299877166748,
            1.4594999551773071,
            -0.4722000062465668
          ]
        }
      ]
    },
    {
      "id": "A:1394",
      "chain": "A",
      "resseq": 1394,
      "icode": "",
      "resname": "ASN",
      "hetflag": " ",
      "sasa": 0.1266074925661087,
      "atoms": [
        {
          "atom_index": 282,
          "name": "N",
          "element": "N",
          "coord": [
            -7.936299800872803,
            1.336300015449524,
            -0.9133999943733215
          ]
        },
        {
          "atom_index": 283,
          "name": "CA",
          "element": "C",
          "coord": [
            -8.0024995803833,
            1.235700011253357,
            -0.9944999814033508
          ]
        },
        {
          "atom_index": 284,
          "name": "C",
          "element": "C",
          "coord": [
            -8.001299858093262,
            1.2771999835968018,
            -1.1401000022888184
          ]
        },
        {
          "atom_index": 285,
          "name": "O",
          "element": "O",
          "coord": [
            -7.996300220489502,
            1.1930999755859375,
            -1.2299000024795532
          ]
        },
        {
          "atom_index": 286,
          "name": "CB",
          "element": "C",
          "coord": [
            -8.146400451660156,
            1.2131999731063843,
            -0.9465000033378601
          ]
        },
        {
          "atom_index": 287,
          "name": "CG",
          "element": "C",
          "coord": [
            -8.15149974822998,
            1.1541999578475952,
            -0.807200014591217
          ]
        },
        {
          "atom_index": 288,
          "name": "OD1",
          "element": "O",
          "coord": [
            -8.064200401306152,
            1.0757999420166016,
            -0.7689999938011169
          ]
        },
        {
          "atom_index": 289,
          "name": "ND2",
          "element": "N",
          "coord": [
            -8.25469970703125,
            1.1895999908447266,
            -0.7311000227928162
          ]
        }
      ]
    },
    {
      "id": "A:1395",
      "chain": "A",
      "resseq": 1395,
      "icode": "",
      "resname": "ASP",
      "hetflag": " ",
      "sasa": 0.1261194348335266,
      "atoms": [
        {
          "atom_index": 290,
          "name": "N",
          "element": "N",
          "coord": [
            -8.005399703979492,
            1.4076999425888062,
            -1.164199948310852
          ]
        },
        {
          "atom_index": 291,
          "name": "CA",
          "element": "C",
          "coord": [
            -8.00409984588623,
            1.4591000080108643,
            -1.3007999658584595
          ]
        },
        {
          "atom_index": 292,
          "name": "C",
          "element": "C",
          "coord": [
            -7.866700172424316,
            1.4408999681472778,
            -1.3646999597549438
          ]
        },
        {
          "atom_index": 293,
          "name": "O",
          "element": "O",
          "coord": [
            -7.856400012969971,
            1.4062000513076782,
            -1.482100009918213
          ]
        },
        {
          "atom_index": 294,
          "name": "CB",
          "element": "C",
          "coord": [
            -8.041399955749512,
            1.6068999767303467,
            -1.3003000020980835
          ]
        },
        {
          "atom_index": 295,
          "name": "CG",
          "element": "C",
          "coord": [
            -8.180299758911133,
            1.6309000253677368,
            -1.2446000576019287
          ]
        },
        {
          "atom_index": 296,
          "name": "OD1",
          "element": "O",
          "coord": [
            -8.27810001373291,
            1.5822999477386475,
            -1.304900050163269
          ]
        },
        {
          "atom_index": 297,
          "name": "OD2",
          "element": "O",
          "coord": [
            -8.192099571228027,
            1.69760000705719,
            -1.1403000354766846
          ]
        }
      ]
    },
    {
      "id": "A:1396",
      "chain": "A",
      "resseq": 1396,
      "icode": "",
      "resname": "MET",
      "hetflag": " ",
      "sasa": 0.0,
      "atoms": [
        {
          "atom_index": 298,
          "name": "N",
          "element": "N",
          "coord": [
            -7.761300086975098,
            1.4641000032424927,
            -1.2874000072479248
          ]
        },
        {
          "atom_index": 299,
          "name": "CA",
          "element": "C",
          "coord": [
            -7.627900123596191,
            1.4488999843597412,
            -1.3417999744415283
          ]
        },
        {
          "atom_index": 300,
          "name": "C",
          "element": "C",
          "coord": [
            -7.596399784088135,
            1.3006999492645264,
            -1.3631000518798828
          ]
        },
        {
          "atom_index": 301,
          "name": "O",
          "element": "O",
          "coord": [
            -7.531499862670898,
            1.2630000114440918,
            -1.460800051689148
          ]
        },
        {
          "atom_index": 302,
          "name": "CB",
          "element": "C",
          "coord": [
            -7.5254998207092285,
            1.5148999691009521,
            -1.2491999864578247
          ]
        },
        {
          "atom_index": 303,
          "name": "CG",
          "element": "C",
          "coord": [
            -7.536200046539307,
            1.6660000085830688,
            -1.236899971961975
          ]
        },
        {
          "atom_index": 304,
          "name": "SD",
          "element": "S",
          "coord": [
            -7.415299892425537,
            1.7329000234603882,
            -1.1195000410079956
          ]
        },
        {
          "atom_index": 305,
          "name": "CE",
          "element": "C",
          "coord": [
            -7.464000225067139,
            1.6546000242233276,
            -0.973800003528595
          ]
        }
      ]
    },
    {
      "id": "A:1397",
      "chain": "A",
      "resseq": 1397,
      "icode": "",
      "resname": "ARG",
      "hetflag": " ",
      "sasa": 2.1231298446655273,
      "atoms": [
        {
          "atom_index": 306,
          "name": "N",
          "element": "N",
          "coord": [
            -7.645299911499023,
            1.2160999774932861,
            -1.2735999822616577
          ]
        },
        {
          "atom_index": 307,
          "name": "CA",
          "element": "C",
          "coord": [
            -7.623600006103516,
            1.0729999542236328,
            -1.2869000434875488
          ]
        },
        {
          "atom_index": 308,
          "name": "C",
          "element": "C",
          "coord": [
            -7.695300102233887,
            1.017699956893921,
            -1.4112999439239502
          ]
        },
        {
          "atom_index": 309,
          "name": "O",
          "element": "O",
          "coord": [
            -7.647200107574463,
            0.9218000173568726,
            -1.4713000059127808
          ]
        },
        {
          "atom_index": 310,
          "name": "CB",
          "element": "C",
          "coord": [
            -7.674699783325195,
            1.0003999471664429,
            -1.163100004196167
          ]
        },
        {
          "atom_index": 311,
          "name": "CG",
          "element": "C",
          "coord": [
            -7.659900188446045,
            0.8507000207901001,
            -1.1723999977111816
          ]
        },
        {
          "atom_index": 312,
          "name": "CD",
          "element": "C",
          "coord": [
            -7.775899887084961,
            0.7821000218391418,
            -1.104200005531311
          ]
        },
        {
          "atom_index": 313,
          "name": "NE",
          "element": "N",
          "coord": [
            -7.90500020980835,
            0.8252000212669373,
            -1.1578999757766724
          ]
        },
        {
          "atom_index": 314,
          "name": "CZ",
          "element": "C",
          "coord": [
            -8.01830005645752,
            0.8173999786376953,
            -1.0893000364303589
          ]
        },
        {
          "atom_index": 315,
          "name": "NH1",
          "element": "N",
          "coord": [
            -8.016500473022461,
            0.7681999802589417,
            -0.9664000272750854
          ]
        },
        {
          "atom_index": 316,
          "name": "NH2",
          "element": "N",
          "coord": [
            -8.131999969482422,
            0.8597999811172485,
            -1.142199993133545
          ]
        }
      ]
    },
    {
      "id": "A:1398",
      "chain": "A",
      "resseq": 1398,
      "icode": "",
      "resname": "ASP",
      "hetflag": " ",
      "sasa": 3.0591320991516113,
      "atoms": [
        {
          "atom_index": 317,
          "name": "N",
          "element": "N",
          "coord": [
            -7.809100151062012,
            1.0774999856948853,
            -1.4490000009536743
          ]
        },
        {
          "atom_index": 318,
          "name": "CA",
          "element": "C",
          "coord": [
            -7.88670015335083,
            1.0342999696731567,
            -1.565999984741211
          ]
        },
        {
          "atom_index": 319,
          "name": "C",
          "element": "C",
          "coord": [
            -7.827199935913086,
            1.0765999555587769,
            -1.6993999481201172
          ]
        },
        {
          "atom_index": 320,
          "name": "O",
          "element": "O",
          "coord": [
            -7.874800205230713,
            1.034999966621399,
            -1.8050999641418457
          ]
        },
        {
          "atom_index": 321,
          "name": "CB",
          "element": "C",
          "coord": [
            -8.030200004577637,
            1.0878000259399414,
            -1.5600999593734741
          ]
        },
        {
          "atom_index": 322,
          "name": "CG",
          "element": "C",
          "coord": [
            -8.116700172424316,
            1.0154000520706177,
            -1.4579999446868896
          ]
        },
        {
          "atom_index": 323,
          "name": "OD1",
          "element": "O",
          "coord": [
            -8.074299812316895,
            0.9120000004768372,
            -1.405400037765503
          ]
        },
        {
          "atom_index": 324,
          "name": "OD2",
          "element": "O",
          "coord": [
            -8.228400230407715,
            1.0628000497817993,
            -1.4306000471115112
          ]
        }
      ]
    },
    {
      "id": "A:1399",
      "chain": "A",
      "resseq": 1399,
      "icode": "",
      "resname": "LEU",
      "hetflag": " ",
      "sasa": 0.0,
      "atoms": [
        {
          "atom_index": 325,
          "name": "N",
          "element": "N",
          "coord": [
            -7.7256999015808105,
            1.1617000102996826,
            -1.6949000358581543
          ]
        },
        {
          "atom_index": 326,
          "name": "CA",
          "element": "C",
          "coord": [
            -7.65939998626709,
            1.2065999507904053,
            -1.816499948501587
          ]
        },
        {
          "atom_index": 327,
          "name": "C",
          "element": "C",
          "coord": [
            -7.581099987030029,
            1.090499997138977,
            -1.8774000406265259
          ]
        },
        {
          "atom_index": 328,
          "name": "O",
          "element": "O",
          "coord": [
            -7.515200138092041,
            1.0140999555587769,
            -1.804800033569336
          ]
        },
        {
          "atom_index": 329,
          "name": "CB",
          "element": "C",
          "coord": [
            -7.563600063323975,
            1.322700023651123,
            -1.7835999727249146
          ]
        },
        {
          "atom_index": 330,
          "name": "CG",
          "element": "C",
          "coord": [
            -7.6265997886657715,
            1.4627000093460083,
            -1.7755999565124512
          ]
        },
        {
          "atom_index": 331,
          "name": "CD1",
          "element": "C",
          "coord": [
            -7.525100231170654,
            1.5643999576568604,
            -1.7258000373840332
          ]
        },
        {
          "atom_index": 332,
          "name": "CD2",
          "element": "C",
          "coord": [
            -7.677299976348877,
            1.5025999546051025,
            -1.9139000177383423
          ]
        }
      ]
    },
    {
      "id": "A:1400",
      "chain": "A",
      "resseq": 1400,
      "icode": "",
      "resname": "PRO",
      "hetflag": " ",
      "sasa": 3.904120922088623,
      "atoms": [
        {
          "atom_index": 333,
          "name": "N",
          "element": "N",
          "coord": [
            -7.5854997634887695,
            1.076799988746643,
            -2.010999917984009
          ]
        },
        {
          "atom_index": 334,
          "name": "CA",
          "element": "C",
          "coord": [
            -7.513999938964844,
            0.9682999849319458,
            -2.0785000324249268
          ]
        },
        {
          "atom_index": 335,
          "name": "C",
          "element": "C",
          "coord": [
            -7.365799903869629,
            0.9606000185012817,
            -2.0480000972747803
          ]
        },
        {
          "atom_index": 336,
          "name": "O",
          "element": "O",
          "coord": [
            -7.300099849700928,
            1.0628000497817993,
            -2.0302000045776367
          ]
        },
        {
          "atom_index": 337,
          "name": "CB",
          "element": "C",
          "coord": [
            -7.539299964904785,
            0.9962999820709229,
            -2.226799964904785
          ]
        },
        {
          "atom_index": 338,
          "name": "CG",
          "element": "C",
          "coord": [
            -7.6691999435424805,
            1.0723999738693237,
            -2.226799964904785
          ]
        },
        {
          "atom_index": 339,
          "name": "CD",
          "element": "C",
          "coord": [
            -7.650899887084961,
            1.1649999618530273,
            -2.1092000007629395
          ]
        }
      ]
    },
    {
      "id": "A:1401",
      "chain": "A",
      "resseq": 1401,
      "icode": "",
      "resname": "ASN",
      "hetflag": " ",
      "sasa": 3.537322998046875,
      "atoms": [
        {
          "atom_index": 340,
          "name": "N",
          "element": "N",
          "coord": [
            -7.315899848937988,
            0.8374000191688538,
            -2.0415000915527344
          ]
        },
        {
          "atom_index": 341,
          "name": "CA",
          "element": "C",
          "coord": [
            -7.1753997802734375,
            0.8086000084877014,
            -2.0181000232696533
          ]
        },
        {
          "atom_index": 342,
          "name": "C",
          "element": "C",
          "coord": [
            -7.109399795532227,
            0.8604999780654907,
            -1.8914999961853027
          ]
        },
        {
          "atom_index": 343,
          "name": "O",
          "element": "O",
          "coord": [
            -6.987400054931641,
            0.8697999715805054,
            -1.8859000205993652
          ]
        },
        {
          "atom_index": 344,
          "name": "CB",
          "element": "C",
          "coord": [
            -7.094799995422363,
            0.8526999950408936,
            -2.1407999992370605
          ]
        },
        {
          "atom_index": 345,
          "name": "CG",
          "element": "C",
          "coord": [
            -7.139699935913086,
            0.7818999886512756,
            -2.2662999629974365
          ]
        },
        {
          "atom_index": 346,
          "name": "OD1",
          "element": "O",
          "coord": [
            -7.150700092315674,
            0.659500002861023,
            -2.268699884414673
          ]
        },
        {
          "atom_index": 347,
          "name": "ND2",
          "element": "N",
          "coord": [
            -7.167300224304199,
            0.8580999970436096,
            -2.3705999851226807
          ]
        }
      ]
    },
    {
      "id": "A:1402",
      "chain": "A",
      "resseq": 1402,
      "icode": "",
      "resname": "THR",
      "hetflag": " ",
      "sasa": 0.0,
      "atoms": [
        {
          "atom_index": 348,
          "name": "N",
          "element": "N",
          "coord": [
            -7.188300132751465,
            0.8899999856948853,
            -1.7890000343322754
          ]
        },
        {
          "atom_index": 349,
          "name": "CA",
          "element": "C",
          "coord": [
            -7.133200168609619,
            0.9416000247001648,
            -1.6641000509262085
          ]
        },
        {
          "atom_index": 350,
          "name": "C",
          "element": "C",
          "coord": [
            -7.10290002822876,
            0.835099995136261,
            -1.5606000423431396
          ]
        },
        {
          "atom_index": 351,
          "name": "O",
          "element": "O",
          "coord": [
            -7.048500061035156,
            0.866100013256073,
            -1.4551000595092773
          ]
        },
        {
          "atom_index": 352,
          "name": "CB",
          "element": "C",
          "coord": [
            -7.230599880218506,
            1.0405000448226929,
            -1.597000002861023
          ]
        },
        {
          "atom_index": 353,
          "name": "OG1",
          "element": "O",
          "coord": [
            -7.356599807739258,
            0.9749000072479248,
            -1.5759999752044678
          ]
        },
        {
          "atom_index": 354,
          "name": "CG2",
          "element": "C",
          "coord": [
            -7.249100208282471,
            1.163599967956543,
            -1.6830999851226807
          ]
        }
      ]
    },
    {
      "id": "A:1403",
      "chain": "A",
      "resseq": 1403,
      "icode": "",
      "resname": "TYR",
      "hetflag": " ",
      "sasa": 3.626770496368408,
      "atoms": [
        {
          "atom_index": 355,
          "name": "N",
          "element": "N",
          "coord": [
            -7.13700008392334,
            0.7102000117301941,
            -1.5898000001907349
          ]
        },
        {
          "atom_index": 356,
          "name": "CA",
          "element": "C",
          "coord": [
            -7.117199897766113,
            0.6025999784469604,
            -1.4930000305175781
          ]
        },
        {
          "atom_index": 357,
          "name": "C",
          "element": "C",
          "coord": [
            -6.978700160980225,
            0.5965999960899353,
            -1.4265999794006348
          ]
        },
        {
          "atom_index": 358,
          "name": "O",
          "element": "O",
          "coord": [
            -6.96619987487793,
            0.550599992275238,
            -1.3131999969482422
          ]
        },
        {
          "atom_index": 359,
          "name": "CB",
          "element": "C",
          "coord": [
            -7.1545000076293945,
            0.4675000011920929,
            -1.5565999746322632
          ]
        },
        {
          "atom_index": 360,
          "name": "CG",
          "element": "C",
          "coord": [
            -7.0503997802734375,
            0.4090000092983246,
            -1.6490000486373901
          ]
        },
        {
          "atom_index": 361,
          "name": "CD1",
          "element": "C",
          "coord": [
            -6.953499794006348,
            0.32089999318122864,
            -1.6003999710083008
          ]
        },
        {
          "atom_index": 362,
          "name": "CD2",
          "element": "C",
          "coord": [
            -7.046999931335449,
            0.4433000087738037,
            -1.7841999530792236
          ]
        },
        {
          "atom_index": 363,
          "name": "CE1",
          "element": "C",
          "coord": [
            -6.855500221252441,
            0.26820001006126404,
            -1.6836999654769897
          ]
        },
        {
          "atom_index": 364,
          "name": "CE2",
          "element": "C",
          "coord": [
            -6.949100017547607,
            0.3917999863624573,
            -1.8688000440597534
          ]
        },
        {
          "atom_index": 365,
          "name": "CZ",
          "element": "C",
          "coord": [
            -6.853700160980225,
            0.3043999969959259,
            -1.8178000450134277
          ]
        },
        {
          "atom_index": 366,
          "name": "OH",
          "element": "O",
          "coord": [
            -6.755499839782715,
            0.2538999915122986,
            -1.899399995803833
          ]
        }
      ]
    },
    {
      "id": "A:1404",
      "chain": "A",
      "resseq": 1404,
      "icode": "",
      "resname": "PRO",
      "hetflag": " ",
      "sasa": 0.0,
      "atoms": [
        {
          "atom_index": 367,
          "name": "N",
          "element": "N",
          "coord": [
            -6.873000144958496,
            0.6434000134468079,
            -1.4950000047683716
          ]
        },
        {
          "atom_index": 368,
          "name": "CA",
          "element": "C",
          "coord": [
            -6.742700099945068,
            0.6359999775886536,
            -1.427899956703186
          ]
        },
        {
          "atom_index": 369,
          "name": "C",
          "element": "C",
          "coord": [
            -6.736700057983398,
            0.7263000011444092,
            -1.3044999837875366
          ]
        },
        {
          "atom_index": 370,
          "name": "O",
          "element": "O",
          "coord": [
            -6.656599998474121,
            0.7042999863624573,
            -1.2138999700546265
          ]
        },
        {
          "atom_index": 371,
          "name": "CB",
          "element": "C",
          "coord": [
            -6.644999980926514,
            0.6805999875068665,
            -1.5367000102996826
          ]
        },
        {
          "atom_index": 372,
          "name": "CG",
          "element": "C",
          "coord": [
            -6.712600231170654,
            0.635200023651123,
            -1.6624000072479248
          ]
        },
        {
          "atom_index": 373,
          "name": "CD",
          "element": "C",
          "coord": [
            -6.855800151824951,
            0.6769000291824341,
            -1.6374000310897827
          ]
        }
      ]
    },
    {
      "id": "A:1405",
      "chain": "A",
      "resseq": 1405,
      "icode": "",
      "resname": "PHE",
      "hetflag": " ",
      "sasa": 0.0,
      "atoms": [
        {
          "atom_index": 374,
          "name": "N",
          "element": "N",
          "coord": [
            -6.822999954223633,
            0.8269000053405762,
            -1.3005000352859497
          ]
        },
        {
          "atom_index": 375,
          "name": "CA",
          "element": "C",
          "coord": [
            -6.82480001449585,
            0.9207000136375427,
            -1.1892000436782837
          ]
        },
        {
          "atom_index": 376,
          "name": "C",
          "element": "C",
          "coord": [
            -6.93179988861084,
            0.8925999999046326,
            -1.0842000246047974
          ]
        },
        {
          "atom_index": 377,
          "name": "O",
          "element": "O",
          "coord": [
            -6.939799785614014,
            0.963100016117096,
            -0.9836000204086304
          ]
        },
        {
          "atom_index": 378,
          "name": "CB",
          "element": "C",
          "coord": [
            -6.842400074005127,
            1.0618000030517578,
            -1.24399995803833
          ]
        },
        {
          "atom_index": 379,
          "name": "CG",
          "element": "C",
          "coord": [
            -6.74399995803833,
            1.0961999893188477,
            -1.351699948310852
          ]
        },
        {
          "atom_index": 380,
          "name": "CD1",
          "element": "C",
          "coord": [
            -6.78439998626709,
            1.1065000295639038,
            -1.4838999509811401
          ]
        },
        {
          "atom_index": 381,
          "name": "CD2",
          "element": "C",
          "coord": [
            -6.6107001304626465,
            1.1174999475479126,
            -1.3207999467849731
          ]
        },
        {
          "atom_index": 382,
          "name": "CE1",
          "element": "C",
          "coord": [
            -6.693299770355225,
            1.1371999979019165,
            -1.5844000577926636
          ]
        },
        {
          "atom_index": 383,
          "name": "CE2",
          "element": "C",
          "coord": [
            -6.518700122833252,
            1.1482000350952148,
            -1.420799970626831
          ]
        },
        {
          "atom_index": 384,
          "name": "CZ",
          "element": "C",
          "coord": [
            -6.560999870300293,
            1.1579999923706055,
            -1.552899956703186
          ]
        }
      ]
    },
    {
      "id": "A:1406",
      "chain": "A",
      "resseq": 1406,
      "icode": "",
      "resname": "HIS",
      "hetflag": " ",
      "sasa": 0.0,
      "atoms": [
        {
          "atom_index": 385,
          "name": "N",
          "element": "N",
          "coord": [
            -7.012700080871582,
            0.7893999814987183,
            -1.107200026512146
          ]
        },
        {
          "atom_index": 386,
          "name": "CA",
          "element": "C",
          "coord": [
            -7.11959981918335,
            0.7545999884605408,
            -1.01419997215271
          ]
        },
        {
          "atom_index": 387,
          "name": "C",
          "element": "C",
          "coord": [
            -7.068999767303467,
            0.7020999789237976,
            -0.8812999725341797
          ]
        },
        {
          "atom_index": 388,
          "name": "O",
          "element": "O",
          "coord": [
            -7.131199836730957,
            0.7240999937057495,
            -0.7781999707221985
          ]
        },
        {
          "atom_index": 389,
          "name": "CB",
          "element": "C",
          "coord": [
            -7.2129998207092285,
            0.6510999798774719,
            -1.0764000415802002
          ]
        },
        {
          "atom_index": 390,
          "name": "CG",
          "element": "C",
          "coord": [
            -7.2881999015808105,
            0.7014999985694885,
            -1.1955000162124634
          ]
        },
        {
          "atom_index": 391,
          "name": "ND1",
          "element": "N",
          "coord": [
            -7.381199836730957,
            0.625,
            -1.2620999813079834
          ]
        },
        {
          "atom_index": 392,
          "name": "CD2",
          "element": "C",
          "coord": [
            -7.28380012512207,
            0.8205000162124634,
            -1.2604000568389893
          ]
        },
        {
          "atom_index": 393,
          "name": "CE1",
          "element": "C",
          "coord": [
            -7.43120002746582,
            0.6944000124931335,
            -1.3630000352859497
          ]
        },
        {
          "atom_index": 394,
          "name": "NE2",
          "element": "N",
          "coord": [
            -7.373700141906738,
            0.8133000135421753,
            -1.3640999794006348
          ]
        }
      ]
    },
    {
      "id": "A:1407",
      "chain": "A",
      "resseq": 1407,
      "icode": "",
      "resname": "THR",
      "hetflag": " ",
      "sasa": 0.1613273024559021,
      "atoms": [
        {
          "atom_index": 395,
          "name": "N",
          "element": "N",
          "coord": [
            -6.954999923706055,
            0.6338000297546387,
            -0.883899986743927
          ]
        },
        {
          "atom_index": 396,
          "name": "CA",
          "element": "C",
          "coord": [
            -6.896699905395508,
            0.5766000151634216,
            -0.7631000280380249
          ]
        },
        {
          "atom_index": 397,
          "name": "C",
          "element": "C",
          "coord": [
            -6.745800018310547,
            0.6013000011444092,
            -0.7563999891281128
          ]
        },
        {
          "atom_index": 398,
          "name": "O",
          "element": "O",
          "coord": [
            -6.682799816131592,
            0.6348999738693237,
            -0.8565999865531921
          ]
        },
        {
          "atom_index": 399,
          "name": "CB",
          "element": "C",
          "coord": [
            -6.919000148773193,
            0.42480000853538513,
            -0.7590000033378601
          ]
        },
        {
          "atom_index": 400,
          "name": "OG1",
          "element": "O",
          "coord": [
            -6.847400188446045,
            0.3650999963283539,
            -0.8676000237464905
          ]
        },
        {
          "atom_index": 401,
          "name": "CG2",
          "element": "C",
          "coord": [
            -7.066999912261963,
            0.3919999897480011,
            -0.7714999914169312
          ]
        }
      ]
    },
    {
      "id": "A:1408",
      "chain": "A",
      "resseq": 1408,
      "icode": "",
      "resname": "PRO",
      "hetflag": " ",
      "sasa": 0.0,
      "atoms": [
        {
          "atom_index": 402,
          "name": "N",
          "element": "N",
          "coord": [
            -6.685800075531006,
            0.5834000110626221,
            -0.6376000046730042
          ]
        },
        {
          "atom_index": 403,
          "name": "CA",
          "element": "C",
          "coord": [
            -6.541500091552734,
            0.6037999987602234,
            -0.6190000176429749
          ]
        },
        {
          "atom_index": 404,
          "name": "C",
          "element": "C",
          "coord": [
            -6.459499835968018,
            0.51419997215271,
            -0.7117999792098999
          ]
        },
        {
          "atom_index": 405,
          "name": "O",
          "element": "O",
          "coord": [
            -6.503600120544434,
            0.40540000796318054,
            -0.7504000067710876
          ]
        },
        {
          "atom_index": 406,
          "name": "CB",
          "element": "C",
          "coord": [
            -6.518700122833252,
            0.5649999976158142,
            -0.4729999899864197
          ]
        },
        {
          "atom_index": 407,
          "name": "CG",
          "element": "C",
          "coord": [
            -6.650000095367432,
            0.5906999707221985,
            -0.4088999927043915
          ]
        },
        {
          "atom_index": 408,
          "name": "CD",
          "element": "C",
          "coord": [
            -6.749800205230713,
            0.5449000000953674,
            -0.5105000138282776
          ]
        }
      ]
    },
    {
      "id": "A:1409",
      "chain": "A",
      "resseq": 1409,
      "icode": "",
      "resname": "VAL",
      "hetflag": " ",
      "sasa": 0.0,
      "atoms": [
        {
          "atom_index": 409,
          "name": "N",
          "element": "N",
          "coord": [
            -6.3403000831604,
            0.5594000220298767,
            -0.7476999759674072
          ]
        },
        {
          "atom_index": 410,
          "name": "CA",
          "element": "C",
          "coord": [
            -6.254000186920166,
            0.4796999990940094,
            -0.8328999876976013
          ]
        },
        {
          "atom_index": 411,
          "name": "C",
          "element": "C",
          "coord": [
            -6.216800212860107,
            0.3546999990940094,
            -0.7534999847412109
          ]
        },
        {
          "atom_index": 412,
          "name": "O",
          "element": "O",
          "coord": [
            -6.195000171661377,
            0.3603000044822693,
            -0.6323999762535095
          ]
        },
        {
          "atom_index": 413,
          "name": "CB",
          "element": "C",
          "coord": [
            -6.125199794769287,
            0.5570999979972839,
            -0.8709999918937683
          ]
        },
        {
          "atom_index": 414,
          "name": "CG1",
          "element": "C",
          "coord": [
            -6.02209997177124,
            0.4620000123977661,
            -0.9296000003814697
          ]
        },
        {
          "atom_index": 415,
          "name": "CG2",
          "element": "C",
          "coord": [
            -6.158699989318848,
            0.6657999753952026,
            -0.9728000164031982
          ]
        }
      ]
    },
    {
      "id": "A:1410",
      "chain": "A",
      "resseq": 1410,
      "icode": "",
      "resname": "ASN",
      "hetflag": " ",
      "sasa": 0.31529858708381653,
      "atoms": [
        {
          "atom_index": 416,
          "name": "N",
          "element": "N",
          "coord": [
            -6.210400104522705,
            0.24169999361038208,
            -0.8224999904632568
          ]
        },
        {
          "atom_index": 417,
          "name": "CA",
          "element": "C",
          "coord": [
            -6.17579984664917,
            0.11509999632835388,
            -0.7598999738693237
          ]
        },
        {
          "atom_index": 418,
          "name": "C",
          "element": "C",
          "coord": [
            -6.02370023727417,
            0.10119999945163727,
            -0.7605000138282776
          ]
        },
        {
          "atom_index": 419,
          "name": "O",
          "element": "O",
          "coord": [
            -5.963500022888184,
            0.07720000296831131,
            -0.8651000261306763
          ]
        },
        {
          "atom_index": 420,
          "name": "CB",
          "element": "C",
          "coord": [
            -6.241099834442139,
            0.0005000000237487257,
            -0.838100016117096
          ]
        },
        {
          "atom_index": 421,
          "name": "CG",
          "element": "C",
          "coord": [
            -6.223499774932861,
            -0.13420000672340393,
            -0.770799994468689
          ]
        },
        {
          "atom_index": 422,
          "name": "OD1",
          "element": "O",
          "coord": [
            -6.2820000648498535,
            -0.23399999737739563,
            -0.8136000037193298
          ]
        },
        {
          "atom_index": 423,
          "name": "ND2",
          "element": "N",
          "coord": [
            -6.142899990081787,
            -0.13809999823570251,
            -0.6653000116348267
          ]
        }
      ]
    },
    {
      "id": "A:1411",
      "chain": "A",
      "resseq": 1411,
      "icode": "",
      "resname": "ALA",
      "hetflag": " ",
      "sasa": 0.0,
      "atoms": [
        {
          "atom_index": 424,
          "name": "N",
          "element": "N",
          "coord": [
            -5.962800025939941,
            0.11779999732971191,
            -0.6432999968528748
          ]
        },
        {
          "atom_index": 425,
          "name": "CA",
          "element": "C",
          "coord": [
            -5.81790018081665,
            0.10939999669790268,
            -0.6284000277519226
          ]
        },
        {
          "atom_index": 426,
          "name": "C",
          "element": "C",
          "coord": [
            -5.761499881744385,
            -0.02250000089406967,
            -0.6797000169754028
          ]
        },
        {
          "atom_index": 427,
          "name": "O",
          "element": "O",
          "coord": [
            -5.643700122833252,
            -0.03099999949336052,
            -0.7143999934196472
          ]
        },
        {
          "atom_index": 428,
          "name": "CB",
          "element": "C",
          "coord": [
            -5.780099868774414,
            0.12919999659061432,
            -0.48330000042915344
          ]
        }
      ]
    },
    {
      "id": "A:1412",
      "chain": "A",
      "resseq": 1412,
      "icode": "",
      "resname": "LYS",
      "hetflag": " ",
      "sasa": 8.526625633239746,
      "atoms": [
        {
          "atom_index": 429,
          "name": "N",
          "element": "N",
          "coord": [
            -5.8460001945495605,
            -0.125,
            -0.6844000220298767
          ]
        },
        {
          "atom_index": 430,
          "name": "CA",
          "element": "C",
          "coord": [
            -5.804299831390381,
            -0.25589999556541443,
            -0.733299970626831
          ]
        },
        {
          "atom_index": 431,
          "name": "C",
          "element": "C",
          "coord": [
            -5.788400173187256,
            -0.2533999979496002,
            -0.8848000168800354
          ]
        },
        {
          "atom_index": 432,
          "name": "O",
          "element": "O",
          "coord": [
            -5.707699775695801,
            -0.3271999955177307,
            -0.940500020980835
          ]
        },
        {
          "atom_index": 433,
          "name": "CB",
          "element": "C",
          "coord": [
            -5.90749979019165,
            -0.3617999851703644,
            -0.6948000192642212
          ]
        },
        {
          "atom_index": 434,
          "name": "CG",
          "element": "C",
          "coord": [
            -5.925899982452393,
            -0.3765999972820282,
            -0.545799970626831
          ]
        },
        {
          "atom_index": 435,
          "name": "CD",
          "element": "C",
          "coord": [
            -6.032400131225586,
            -0.4790000021457672,
            -0.5146999955177307
          ]
        },
        {
          "atom_index": 436,
          "name": "CE",
          "element": "C",
          "coord": [
            -6.049200057983398,
            -0.49559998512268066,
            -0.3650999963283539
          ]
        },
        {
          "atom_index": 437,
          "name": "NZ",
          "element": "N",
          "coord": [
            -6.151299953460693,
            -0.5992000102996826,
            -0.33469998836517334
          ]
        }
      ]
    },
    {
      "id": "A:1413",
      "chain": "A",
      "resseq": 1413,
      "icode": "",
      "resname": "VAL",
      "hetflag": " ",
      "sasa": 1.9007198810577393,
      "atoms": [
        {
          "atom_index": 438,
          "name": "N",
          "element": "N",
          "coord": [
            -5.865600109100342,
            -0.16779999434947968,
            -0.9508000016212463
          ]
        },
        {
          "atom_index": 439,
          "name": "CA",
          "element": "C",
          "coord": [
            -5.860300064086914,
            -0.15620000660419464,
            -1.0959999561309814
          ]
        },
        {
          "atom_index": 440,
          "name": "C",
          "element": "C",
          "coord": [
            -5.760300159454346,
            -0.04989999905228615,
            -1.1390999555587769
          ]
        },
        {
          "atom_index": 441,
          "name": "O",
          "element": "O",
          "coord": [
            -5.683899879455566,
            -0.06989999860525131,
            -1.2329000234603882
          ]
        },
        {
          "atom_index": 442,
          "name": "CB",
          "element": "C",
          "coord": [
            -5.997700214385986,
            -0.1193000003695488,
            -1.152999997138977
          ]
        },
        {
          "atom_index": 443,
          "name": "CG1",
          "element": "C",
          "coord": [
            -5.993899822235107,
            -0.1257999986410141,
            -1.3047000169754028
          ]
        },
        {
          "atom_index": 444,
          "name": "CG2",
          "element": "C",
          "coord": [
            -6.103899955749512,
            -0.21209999918937683,
            -1.0961999893188477
          ]
        }
      ]
    },
    {
      "id": "A:1414",
      "chain": "A",
      "resseq": 1414,
      "icode": "",
      "resname": "VAL",
      "hetflag": " ",
      "sasa": 0.0,
      "atoms": [
        {
          "atom_index": 445,
          "name": "N",
          "element": "N",
          "coord": [
            -5.76230001449585,
            0.06350000202655792,
            -1.0700000524520874
          ]
        },
        {
          "atom_index": 446,
          "name": "CA",
          "element": "C",
          "coord": [
            -5.671899795532227,
            0.17489999532699585,
            -1.0981999635696411
          ]
        },
        {
          "atom_index": 447,
          "name": "C",
          "element": "C",
          "coord": [
            -5.5833001136779785,
            0.18619999289512634,
            -0.9736999869346619
          ]
        },
        {
          "atom_index": 448,
          "name": "O",
          "element": "O",
          "coord": [
            -5.608699798583984,
            0.2671000063419342,
            -0.8844000101089478
          ]
        },
        {
          "atom_index": 449,
          "name": "CB",
          "element": "C",
          "coord": [
            -5.752500057220459,
            0.30480000376701355,
            -1.1175999641418457
          ]
        },
        {
          "atom_index": 450,
          "name": "CG1",
          "element": "C",
          "coord": [
            -5.668900012969971,
            0.40849998593330383,
            -1.1890000104904175
          ]
        },
        {
          "atom_index": 451,
          "name": "CG2",
          "element": "C",
          "coord": [
            -5.880000114440918,
            0.27480000257492065,
            -1.194200038909912
          ]
        }
      ]
    },
    {
      "id": "A:1415",
      "chain": "A",
      "resseq": 1415,
      "icode": "",
      "resname": "LYS",
      "hetflag": " ",
      "sasa": 8.676295280456543,
      "atoms": [
        {
          "atom_index": 452,
          "name": "N",
          "element": "N",
          "coord": [
            -5.479400157928467,
            0.10339999943971634,
            -0.9690999984741211
          ]
        },
        {
          "atom_index": 453,
          "name": "CA",
          "element": "C",
          "coord": [
            -5.388800144195557,
            0.09669999778270721,
            -0.8547999858856201
          ]
        },
        {
          "atom_index": 454,
          "name": "C",
          "element": "C",
          "coord": [
            -5.309500217437744,
            0.2215999960899353,
            -0.8177000284194946
          ]
        },
        {
          "atom_index": 455,
          "name": "O",
          "element": "O",
          "coord": [
            -5.249800205230713,
            0.2273000031709671,
            -0.7103000283241272
          ]
        },
        {
          "atom_index": 456,
          "name": "CB",
          "element": "C",
          "coord": [
            -5.292699813842773,
            -0.020800000056624413,
            -0.8745999932289124
          ]
        },
        {
          "atom_index": 457,
          "name": "CG",
          "element": "C",
          "coord": [
            -5.364299774169922,
            -0.15399999916553497,
            -0.8934000134468079
          ]
        },
        {
          "atom_index": 458,
          "name": "CD",
          "element": "C",
          "coord": [
            -5.271299839019775,
            -0.260699987411499,
            -0.9488000273704529
          ]
        },
        {
          "atom_index": 459,
          "name": "CE",
          "element": "C",
          "coord": [
            -5.344399929046631,
            -0.3921000063419342,
            -0.9739999771118164
          ]
        },
        {
          "atom_index": 460,
          "name": "NZ",
          "element": "N",
          "coord": [
            -5.253600120544434,
            -0.4936000108718872,
            -1.0355000495910645
          ]
        }
      ]
    },
    {
      "id": "A:1416",
      "chain": "A",
      "resseq": 1416,
      "icode": "",
      "resname": "ASP",
      "hetflag": " ",
      "sasa": 1.3308745622634888,
      "atoms": [
        {
          "atom_index": 461,
          "name": "N",
          "element": "N",
          "coord": [
            -5.309299945831299,
            0.3224000036716461,
            -0.9035000205039978
          ]
        },
        {
          "atom_index": 462,
          "name": "CA",
          "element": "C",
          "coord": [
            -5.232800006866455,
            0.44279998540878296,
            -0.8730999827384949
          ]
        },
        {
          "atom_index": 463,
          "name": "C",
          "element": "C",
          "coord": [
            -5.320199966430664,
            0.5665000081062317,
            -0.8536999821662903
          ]
        },
        {
          "atom_index": 464,
          "name": "O",
          "element": "O",
          "coord": [
            -5.269199848175049,
            0.6740000247955322,
            -0.8230999708175659
          ]
        },
        {
          "atom_index": 465,
          "name": "CB",
          "element": "C",
          "coord": [
            -5.134200096130371,
            0.46860000491142273,
            -0.9861999750137329
          ]
        },
        {
          "atom_index": 466,
          "name": "CG",
          "element": "C",
          "coord": [
            -5.203999996185303,
            0.5077999830245972,
            -1.1145999431610107
          ]
        },
        {
          "atom_index": 467,
          "name": "OD1",
          "element": "O",
          "coord": [
            -5.314899921417236,
            0.45559999346733093,
            -1.1412999629974365
          ]
        },
        {
          "atom_index": 468,
          "name": "OD2",
          "element": "O",
          "coord": [
            -5.1479997634887695,
            0.5899999737739563,
            -1.1900999546051025
          ]
        }
      ]
    },
    {
      "id": "A:1417",
      "chain": "A",
      "resseq": 1417,
      "icode": "",
      "resname": "TYR",
      "hetflag": " ",
      "sasa": 0.0,
      "atoms": [
        {
          "atom_index": 469,
          "name": "N",
          "element": "N",
          "coord": [
            -5.451300144195557,
            0.5511999726295471,
            -0.8708999752998352
          ]
        },
        {
          "atom_index": 470,
          "name": "CA",
          "element": "C",
          "coord": [
            -5.542799949645996,
            0.6638000011444092,
            -0.8590999841690063
          ]
        },
        {
          "atom_index": 471,
          "name": "C",
          "element": "C",
          "coord": [
            -5.534900188446045,
            0.7401999831199646,
            -0.7282999753952026
          ]
        },
        {
          "atom_index": 472,
          "name": "O",
          "element": "O",
          "coord": [
            -5.518400192260742,
            0.8615999817848206,
            -0.7285000085830688
          ]
        },
        {
          "atom_index": 473,
          "name": "CB",
          "element": "C",
          "coord": [
            -5.68720006942749,
            0.618399977684021,
            -0.8794000148773193
          ]
        },
        {
          "atom_index": 474,
          "name": "CG",
          "element": "C",
          "coord": [
            -5.78249979019165,
            0.7339000105857849,
            -0.9014000296592712
          ]
        },
        {
          "atom_index": 475,
          "name": "CD1",
          "element": "C",
          "coord": [
            -5.789599895477295,
            0.79830002784729,
            -1.0250999927520752
          ]
        },
        {
          "atom_index": 476,
          "name": "CD2",
          "element": "C",
          "coord": [
            -5.862500190734863,
            0.781499981880188,
            -0.7978000044822693
          ]
        },
        {
          "atom_index": 477,
          "name": "CE1",
          "element": "C",
          "coord": [
            -5.8744001388549805,
            0.9075999855995178,
            -1.0448999404907227
          ]
        },
        {
          "atom_index": 478,
          "name": "CE2",
          "element": "C",
          "coord": [
            -5.947299957275391,
            0.8907999992370605,
            -0.8165000081062317
          ]
        },
        {
          "atom_index": 479,
          "name": "CZ",
          "element": "C",
          "coord": [
            -5.952700138092041,
            0.9531999826431274,
            -0.9404000043869019
          ]
        },
        {
          "atom_index": 480,
          "name": "OH",
          "element": "O",
          "coord": [
            -6.037399768829346,
            1.0601999759674072,
            -0.9592999815940857
          ]
        }
      ]
    },
    {
      "id": "A:1418",
      "chain": "A",
      "resseq": 1418,
      "icode": "",
      "resname": "TYR",
      "hetflag": " ",
      "sasa": 0.0,
      "atoms": [
        {
          "atom_index": 481,
          "name": "N",
          "element": "N",
          "coord": [
            -5.5482001304626465,
            0.6696000099182129,
            -0.6171000003814697
          ]
        },
        {
          "atom_index": 482,
          "name": "CA",
          "element": "C",
          "coord": [
            -5.545000076293945,
            0.7342000007629395,
            -0.4869999885559082
          ]
        },
        {
          "atom_index": 483,
          "name": "C",
          "element": "C",
          "coord": [
            -5.405799865722656,
            0.776199996471405,
            -0.4422000050544739
          ]
        },
        {
          "atom_index": 484,
          "name": "O",
          "element": "O",
          "coord": [
            -5.386099815368652,
            0.8190000057220459,
            -0.32850000262260437
          ]
        },
        {
          "atom_index": 485,
          "name": "CB",
          "element": "C",
          "coord": [
            -5.609300136566162,
            0.6437000036239624,
            -0.382099986076355
          ]
        },
        {
          "atom_index": 486,
          "name": "CG",
          "element": "C",
          "coord": [
            -5.756100177764893,
            0.6212000250816345,
            -0.4083999991416931
          ]
        },
        {
          "atom_index": 487,
          "name": "CD1",
          "element": "C",
          "coord": [
            -5.799799919128418,
            0.5167999863624573,
            -0.49050000309944153
          ]
        },
        {
          "atom_index": 488,
          "name": "CD2",
          "element": "C",
          "coord": [
            -5.85129976272583,
            0.7078999876976013,
            -0.3560999929904938
          ]
        },
        {
          "atom_index": 489,
          "name": "CE1",
          "element": "C",
          "coord": [
            -5.934899806976318,
            0.5001999735832214,
            -0.5195000171661377
          ]
        },
        {
          "atom_index": 490,
          "name": "CE2",
          "element": "C",
          "coord": [
            -5.985899925231934,
            0.6920999884605408,
            -0.3849000036716461
          ]
        },
        {
          "atom_index": 491,
          "name": "CZ",
          "element": "C",
          "coord": [
            -6.0269999504089355,
            0.5885999798774719,
            -0.46619999408721924
          ]
        },
        {
          "atom_index": 492,
          "name": "OH",
          "element": "O",
          "coord": [
            -6.160900115966797,
            0.5752000212669373,
            -0.49390000104904175
          ]
        }
      ]
    },
    {
      "id": "A:1419",
      "chain": "A",
      "resseq": 1419,
      "icode": "",
      "resname": "LYS",
      "hetflag": " ",
      "sasa": 0.38104963302612305,
      "atoms": [
        {
          "atom_index": 493,
          "name": "N",
          "element": "N",
          "coord": [
            -5.309199810028076,
            0.7634999752044678,
            -0.5318999886512756
          ]
        },
        {
          "atom_index": 494,
          "name": "CA",
          "element": "C",
          "coord": [
            -5.172999858856201,
            0.8027999997138977,
            -0.5013999938964844
          ]
        },
        {
          "atom_index": 495,
          "name": "C",
          "element": "C",
          "coord": [
            -5.1493000984191895,
            0.9358000159263611,
            -0.5717999935150146
          ]
        },
        {
          "atom_index": 496,
          "name": "O",
          "element": "O",
          "coord": [
            -5.061999797821045,
            1.0135999917984009,
            -0.5336999893188477
          ]
        },
        {
          "atom_index": 497,
          "name": "CB",
          "element": "C",
          "coord": [
            -5.07390022277832,
            0.6990000009536743,
            -0.5544000267982483
          ]
        },
        {
          "atom_index": 498,
          "name": "CG",
          "element": "C",
          "coord": [
            -5.101099967956543,
            0.5561000108718872,
            -0.5099999904632568
          ]
        },
        {
          "atom_index": 499,
          "name": "CD",
          "element": "C",
          "coord": [
            -5.084199905395508,
            0.5379999876022339,
            -0.36000001430511475
          ]
        },
        {
          "atom_index": 500,
          "name": "CE",
          "element": "C",
          "coord": [
            -5.105899810791016,
            0.3921999931335449,
            -0.32010000944137573
          ]
        },
        {
          "atom_index": 501,
          "name": "NZ",
          "element": "N",
          "coord": [
            -5.094399929046631,
            0.3702999949455261,
            -0.1729000061750412
          ]
        }
      ]
    },
    {
      "id": "A:1420",
      "chain": "A",
      "resseq": 1420,
      "icode": "",
      "resname": "ILE",
      "hetflag": " ",
      "sasa": 0.0,
      "atoms": [
        {
          "atom_index": 502,
          "name": "N",
          "element": "N",
          "coord": [
            -5.229400157928467,
            0.9616000056266785,
            -0.6744999885559082
          ]
        },
        {
          "atom_index": 503,
          "name": "CA",
          "element": "C",
          "coord": [
            -5.217199802398682,
            1.083299994468689,
            -0.7531999945640564
          ]
        },
        {
          "atom_index": 504,
          "name": "C",
          "element": "C",
          "coord": [
            -5.322800159454346,
            1.188599944114685,
            -0.7197999954223633
          ]
        },
        {
          "atom_index": 505,
          "name": "O",
          "element": "O",
          "coord": [
            -5.297800064086914,
            1.3079999685287476,
            -0.7354000210762024
          ]
        },
        {
          "atom_index": 506,
          "name": "CB",
          "element": "C",
          "coord": [
            -5.227200031280518,
            1.0515999794006348,
            -0.9038000106811523
          ]
        },
        {
          "atom_index": 507,
          "name": "CG1",
          "element": "C",
          "coord": [
            -5.118800163269043,
            0.9516000151634216,
            -0.9423999786376953
          ]
        },
        {
          "atom_index": 508,
          "name": "CG2",
          "element": "C",
          "coord": [
            -5.212900161743164,
            1.1790000200271606,
            -0.9853000044822693
          ]
        },
        {
          "atom_index": 509,
          "name": "CD1",
          "element": "C",
          "coord": [
            -5.13040018081665,
            0.9017000198364258,
            -1.0850000381469727
          ]
        }
      ]
    },
    {
      "id": "A:1421",
      "chain": "A",
      "resseq": 1421,
      "icode": "",
      "resname": "ILE",
      "hetflag": " ",
      "sasa": 0.0,
      "atoms": [
        {
          "atom_index": 510,
          "name": "N",
          "element": "N",
          "coord": [
            -5.440000057220459,
            1.1442999839782715,
            -0.6741999983787537
          ]
        },
        {
          "atom_index": 511,
          "name": "CA",
          "element": "C",
          "coord": [
            -5.55049991607666,
            1.2345999479293823,
            -0.6417999863624573
          ]
        },
        {
          "atom_index": 512,
          "name": "C",
          "element": "C",
          "coord": [
            -5.561200141906738,
            1.267799973487854,
            -0.49309998750686646
          ]
        },
        {
          "atom_index": 513,
          "name": "O",
          "element": "O",
          "coord": [
            -5.587100028991699,
            1.180400013923645,
            -0.4108000099658966
          ]
        },
        {
          "atom_index": 514,
          "name": "CB",
          "element": "C",
          "coord": [
            -5.685699939727783,
            1.1753000020980835,
            -0.6883999705314636
          ]
        },
        {
          "atom_index": 515,
          "name": "CG1",
          "element": "C",
          "coord": [
            -5.682400226593018,
            1.1471999883651733,
            -0.838699996471405
          ]
        },
        {
          "atom_index": 516,
          "name": "CG2",
          "element": "C",
          "coord": [
            -5.799300193786621,
            1.271399974822998,
            -0.6539999842643738
          ]
        },
        {
          "atom_index": 517,
          "name": "CD1",
          "element": "C",
          "coord": [
            -5.651800155639648,
            1.2690999507904053,
            -0.925599992275238
          ]
        }
      ]
    },
    {
      "id": "A:1422",
      "chain": "A",
      "resseq": 1422,
      "icode": "",
      "resname": "THR",
      "hetflag": " ",
      "sasa": 0.0,
      "atoms": [
        {
          "atom_index": 518,
          "name": "N",
          "element": "N",
          "coord": [
            -5.544400215148926,
            1.395400047302246,
            -0.45989999175071716
          ]
        },
        {
          "atom_index": 519,
          "name": "CA",
          "element": "C",
          "coord": [
            -5.550000190734863,
            1.4402999877929688,
            -0.3215000033378601
          ]
        },
        {
          "atom_index": 520,
          "name": "C",
          "element": "C",
          "coord": [
            -5.688499927520752,
            1.4306000471115112,
            -0.25760000944137573
          ]
        },
        {
          "atom_index": 521,
          "name": "O",
          "element": "O",
          "coord": [
            -5.703199863433838,
            1.3695000410079956,
            -0.15240000188350677
          ]
        },
        {
          "atom_index": 522,
          "name": "CB",
          "element": "C",
          "coord": [
            -5.50029993057251,
            1.5852999687194824,
            -0.30979999899864197
          ]
        },
        {
          "atom_index": 523,
          "name": "OG1",
          "element": "O",
          "coord": [
            -5.363900184631348,
            1.5911999940872192,
            -0.3522999882698059
          ]
        },
        {
          "atom_index": 524,
          "name": "CG2",
          "element": "C",
          "coord": [
            -5.509799957275391,
            1.6348999738693237,
            -0.1665000021457672
          ]
        }
      ]
    },
    {
      "id": "A:1423",
      "chain": "A",
      "resseq": 1423,
      "icode": "",
      "resname": "ARG",
      "hetflag": " ",
      "sasa": 0.0,
      "atoms": [
        {
          "atom_index": 525,
          "name": "N",
          "element": "N",
          "coord": [
            -5.7891998291015625,
            1.4910000562667847,
            -0.32030001282691956
          ]
        },
        {
          "atom_index": 526,
          "name": "CA",
          "element": "C",
          "coord": [
            -5.9243998527526855,
            1.4902000427246094,
            -0.266400009393692
          ]
        },
        {
          "atom_index": 527,
          "name": "C",
          "element": "C",
          "coord": [
            -6.021200180053711,
            1.4211000204086304,
            -0.3637000024318695
          ]
        },
        {
          "atom_index": 528,
          "name": "O",
          "element": "O",
          "coord": [
            -6.080599784851074,
            1.4844000339508057,
            -0.45080000162124634
          ]
        },
        {
          "atom_index": 529,
          "name": "CB",
          "element": "C",
          "coord": [
            -5.969299793243408,
            1.6344000101089478,
            -0.2401999980211258
          ]
        },
        {
          "atom_index": 530,
          "name": "CG",
          "element": "C",
          "coord": [
            -6.096499919891357,
            1.6490999460220337,
            -0.1590999960899353
          ]
        },
        {
          "atom_index": 531,
          "name": "CD",
          "element": "C",
          "coord": [
            -6.077000141143799,
            1.6059999465942383,
            -0.014100000262260437
          ]
        },
        {
          "atom_index": 532,
          "name": "NE",
          "element": "N",
          "coord": [
            -6.197800159454346,
            1.6229000091552734,
            0.06750000268220901
          ]
        },
        {
          "atom_index": 533,
          "name": "CZ",
          "element": "C",
          "coord": [
            -6.254799842834473,
            1.7401000261306763,
            0.09529999643564224
          ]
        },
        {
          "atom_index": 534,
          "name": "NH1",
          "element": "N",
          "coord": [
            -6.2032999992370605,
            1.8529000282287598,
            0.04820000007748604
          ]
        },
        {
          "atom_index": 535,
          "name": "NH2",
          "element": "N",
          "coord": [
            -6.3632001876831055,
            1.7447999715805054,
            0.17139999568462372
          ]
        }
      ]
    },
    {
      "id": "A:1424",
      "chain": "A",
      "resseq": 1424,
      "icode": "",
      "resname": "PRO",
      "hetflag": " ",
      "sasa": 0.0,
      "atoms": [
        {
          "atom_index": 536,
          "name": "N",
          "element": "N",
          "coord": [
            -6.036300182342529,
            1.2889000177383423,
            -0.35120001435279846
          ]
        },
        {
          "atom_index": 537,
          "name": "CA",
          "element": "C",
          "coord": [
            -6.126299858093262,
            1.2130000591278076,
            -0.4388999938964844
          ]
        },
        {
          "atom_index": 538,
          "name": "C",
          "element": "C",
          "coord": [
            -6.27370023727417,
            1.2486000061035156,
            -0.41850000619888306
          ]
        },
        {
          "atom_index": 539,
          "name": "O",
          "element": "O",
          "coord": [
            -6.313799858093262,
            1.2800999879837036,
            -0.3070000112056732
          ]
        },
        {
          "atom_index": 540,
          "name": "CB",
          "element": "C",
          "coord": [
            -6.096700191497803,
            1.0680999755859375,
            -0.4000000059604645
          ]
        },
        {
          "atom_index": 541,
          "name": "CG",
          "element": "C",
          "coord": [
            -5.952000141143799,
            1.0729000568389893,
            -0.3580999970436096
          ]
        },
        {
          "atom_index": 542,
          "name": "CD",
          "element": "C",
          "coord": [
            -5.950399875640869,
            1.198099970817566,
            -0.27309998869895935
          ]
        }
      ]
    },
    {
      "id": "A:1425",
      "chain": "A",
      "resseq": 1425,
      "icode": "",
      "resname": "MET",
      "hetflag": " ",
      "sasa": 0.0,
      "atoms": [
        {
          "atom_index": 543,
          "name": "N",
          "element": "N",
          "coord": [
            -6.35290002822876,
            1.2444000244140625,
            -0.5256999731063843
          ]
        },
        {
          "atom_index": 544,
          "name": "CA",
          "element": "C",
          "coord": [
            -6.4953999519348145,
            1.2721999883651733,
            -0.5156999826431274
          ]
        },
        {
          "atom_index": 545,
          "name": "C",
          "element": "C",
          "coord": [
            -6.573699951171875,
            1.1985000371932983,
            -0.6255000233650208
          ]
        },
        {
          "atom_index": 546,
          "name": "O",
          "element": "O",
          "coord": [
            -6.52209997177124,
            1.1717000007629395,
            -0.7342000007629395
          ]
        },
        {
          "atom_index": 547,
          "name": "CB",
          "element": "C",
          "coord": [
            -6.521699905395508,
            1.42330002784729,
            -0.5235999822616577
          ]
        },
        {
          "atom_index": 548,
          "name": "CG",
          "element": "C",
          "coord": [
            -6.668099880218506,
            1.4657000303268433,
            -0.4948999881744385
          ]
        },
        {
          "atom_index": 549,
          "name": "SD",
          "element": "S",
          "coord": [
            -6.743000030517578,
            1.4107999801635742,
            -0.3379000127315521
          ]
        },
        {
          "atom_index": 550,
          "name": "CE",
          "element": "C",
          "coord": [
            -6.62060022354126,
            1.479099988937378,
            -0.22010000050067902
          ]
        }
      ]
    },
    {
      "id": "A:1426",
      "chain": "A",
      "resseq": 1426,
      "icode": "",
      "resname": "ASP",
      "hetflag": " ",
      "sasa": 0.0,
      "atoms": [
        {
          "atom_index": 551,
          "name": "N",
          "element": "N",
          "coord": [
            -6.6981000900268555,
            1.1647000312805176,
            -0.5950000286102295
          ]
        },
        {
          "atom_index": 552,
          "name": "CA",
          "element": "C",
          "coord": [
            -6.783999919891357,
            1.0967999696731567,
            -0.6899999976158142
          ]
        },
        {
          "atom_index": 553,
          "name": "C",
          "element": "C",
          "coord": [
            -6.927999973297119,
            1.1299999952316284,
            -0.6542999744415283
          ]
        },
        {
          "atom_index": 554,
          "name": "O",
          "element": "O",
          "coord": [
            -6.953800201416016,
            1.188099980354309,
            -0.548799991607666
          ]
        },
        {
          "atom_index": 555,
          "name": "CB",
          "element": "C",
          "coord": [
            -6.760700225830078,
            0.9466000199317932,
            -0.6843000054359436
          ]
        },
        {
          "atom_index": 556,
          "name": "CG",
          "element": "C",
          "coord": [
            -6.770100116729736,
            0.8917999863624573,
            -0.5436000227928162
          ]
        },
        {
          "atom_index": 557,
          "name": "OD1",
          "element": "O",
          "coord": [
            -6.671800136566162,
            0.9016000032424927,
            -0.4674000144004822
          ]
        },
        {
          "atom_index": 558,
          "name": "OD2",
          "element": "O",
          "coord": [
            -6.877200126647949,
            0.8402000069618225,
            -0.5080000162124634
          ]
        }
      ]
    },
    {
      "id": "A:1427",
      "chain": "A",
      "resseq": 1427,
      "icode": "",
      "resname": "LEU",
      "hetflag": " ",
      "sasa": 0.0,
      "atoms": [
        {
          "atom_index": 559,
          "name": "N",
          "element": "N",
          "coord": [
            -7.021999835968018,
            1.0947999954223633,
            -0.7412999868392944
          ]
        },
        {
          "atom_index": 560,
          "name": "CA",
          "element": "C",
          "coord": [
            -7.162300109863281,
            1.1253999471664429,
            -0.7139999866485596
          ]
        },
        {
          "atom_index": 561,
          "name": "C",
          "element": "C",
          "coord": [
            -7.216700077056885,
            1.0511000156402588,
            -0.5928999781608582
          ]
        },
        {
          "atom_index": 562,
          "name": "O",
          "element": "O",
          "coord": [
            -7.305799961090088,
            1.1015000343322754,
            -0.5242000222206116
          ]
        },
        {
          "atom_index": 563,
          "name": "CB",
          "element": "C",
          "coord": [
            -7.249599933624268,
            1.0943000316619873,
            -0.8359000086784363
          ]
        },
        {
          "atom_index": 564,
          "name": "CG",
          "element": "C",
          "coord": [
            -7.231500148773193,
            1.1793999671936035,
            -0.9620000123977661
          ]
        },
        {
          "atom_index": 565,
          "name": "CD1",
          "element": "C",
          "coord": [
            -7.332799911499023,
            1.13510000705719,
            -1.0664000511169434
          ]
        },
        {
          "atom_index": 566,
          "name": "CD2",
          "element": "C",
          "coord": [
            -7.249899864196777,
            1.3269000053405762,
            -0.9301999807357788
          ]
        }
      ]
    },
    {
      "id": "A:1428",
      "chain": "A",
      "resseq": 1428,
      "icode": "",
      "resname": "GLN",
      "hetflag": " ",
      "sasa": 1.2977267503738403,
      "atoms": [
        {
          "atom_index": 567,
          "name": "N",
          "element": "N",
          "coord": [
            -7.16379976272583,
            0.9319000244140625,
            -0.5667999982833862
          ]
        },
        {
          "atom_index": 568,
          "name": "CA",
          "element": "C",
          "coord": [
            -7.208600044250488,
            0.8529000282287598,
            -0.4528999924659729
          ]
        },
        {
          "atom_index": 569,
          "name": "C",
          "element": "C",
          "coord": [
            -7.164899826049805,
            0.9211000204086304,
            -0.32429999113082886
          ]
        },
        {
          "atom_index": 570,
          "name": "O",
          "element": "O",
          "coord": [
            -7.243899822235107,
            0.9391000270843506,
            -0.23180000483989716
          ]
        },
        {
          "atom_index": 571,
          "name": "CB",
          "element": "C",
          "coord": [
            -7.148900032043457,
            0.7121999859809875,
            -0.45829999446868896
          ]
        },
        {
          "atom_index": 572,
          "name": "CG",
          "element": "C",
          "coord": [
            -7.201600074768066,
            0.6176999807357788,
            -0.3515999913215637
          ]
        },
        {
          "atom_index": 573,
          "name": "CD",
          "element": "C",
          "coord": [
            -7.1417999267578125,
            0.4794999957084656,
            -0.3634999990463257
          ]
        },
        {
          "atom_index": 574,
          "name": "OE1",
          "element": "O",
          "coord": [
            -7.025199890136719,
            0.4584999978542328,
            -0.33059999346733093
          ]
        },
        {
          "atom_index": 575,
          "name": "NE2",
          "element": "N",
          "coord": [
            -7.220699787139893,
            0.38449999690055847,
            -0.41260001063346863
          ]
        }
      ]
    },
    {
      "id": "A:1429",
      "chain": "A",
      "resseq": 1429,
      "icode": "",
      "resname": "THR",
      "hetflag": " ",
      "sasa": 0.0,
      "atoms": [
        {
          "atom_index": 576,
          "name": "N",
          "element": "N",
          "coord": [
            -7.038000106811523,
            0.9584000110626221,
            -0.3188999891281128
          ]
        },
        {
          "atom_index": 577,
          "name": "CA",
          "element": "C",
          "coord": [
            -6.985499858856201,
            1.024999976158142,
            -0.20100000500679016
          ]
        },
        {
          "atom_index": 578,
          "name": "C",
          "element": "C",
          "coord": [
            -7.053199768066406,
            1.1606999635696411,
            -0.1868000030517578
          ]
        },
        {
          "atom_index": 579,
          "name": "O",
          "element": "O",
          "coord": [
            -7.077600002288818,
            1.2077000141143799,
            -0.07590000331401825
          ]
        },
        {
          "atom_index": 580,
          "name": "CB",
          "element": "C",
          "coord": [
            -6.83459997177124,
            1.044700026512146,
            -0.21230000257492065
          ]
        },
        {
          "atom_index": 581,
          "name": "OG1",
          "element": "O",
          "coord": [
            -6.771200180053711,
            0.916700005531311,
            -0.22040000557899475
          ]
        },
        {
          "atom_index": 582,
          "name": "CG2",
          "element": "C",
          "coord": [
            -6.7820000648498535,
            1.12090003490448,
            -0.09139999747276306
          ]
        }
      ]
    },
    {
      "id": "A:1430",
      "chain": "A",
      "resseq": 1430,
      "icode": "",
      "resname": "LEU",
      "hetflag": " ",
      "sasa": 0.0,
      "atoms": [
        {
          "atom_index": 583,
          "name": "N",
          "element": "N",
          "coord": [
            -7.083399772644043,
            1.2228000164031982,
            -0.3001999855041504
          ]
        },
        {
          "atom_index": 584,
          "name": "CA",
          "element": "C",
          "coord": [
            -7.14900016784668,
            1.3518999814987183,
            -0.30090001225471497
          ]
        },
        {
          "atom_index": 585,
          "name": "C",
          "element": "C",
          "coord": [
            -7.28879976272583,
            1.3394999504089355,
            -0.24199999868869781
          ]
        },
        {
          "atom_index": 586,
          "name": "O",
          "element": "O",
          "coord": [
            -7.331999778747559,
            1.4244999885559082,
            -0.16380000114440918
          ]
        },
        {
          "atom_index": 587,
          "name": "CB",
          "element": "C",
          "coord": [
            -7.158199787139893,
            1.4057999849319458,
            -0.4431999921798706
          ]
        },
        {
          "atom_index": 588,
          "name": "CG",
          "element": "C",
          "coord": [
            -7.213799953460693,
            1.5473999977111816,
            -0.45719999074935913
          ]
        },
        {
          "atom_index": 589,
          "name": "CD1",
          "element": "C",
          "coord": [
            -7.118199825286865,
            1.6471999883651733,
            -0.39100000262260437
          ]
        },
        {
          "atom_index": 590,
          "name": "CD2",
          "element": "C",
          "coord": [
            -7.230999946594238,
            1.5805000066757202,
            -0.6044999957084656
          ]
        }
      ]
    },
    {
      "id": "A:1431",
      "chain": "A",
      "resseq": 1431,
      "icode": "",
      "resname": "ARG",
      "hetflag": " ",
      "sasa": 0.0,
      "atoms": [
        {
          "atom_index": 591,
          "name": "N",
          "element": "N",
          "coord": [
            -7.359899997711182,
            1.2338999509811401,
            -0.2802000045776367
          ]
        },
        {
          "atom_index": 592,
          "name": "CA",
          "element": "C",
          "coord": [
            -7.495699882507324,
            1.2109999656677246,
            -0.23029999434947968
          ]
        },
        {
          "atom_index": 593,
          "name": "C",
          "element": "C",
          "coord": [
            -7.491099834442139,
            1.1813000440597534,
            -0.08030000329017639
          ]
        },
        {
          "atom_index": 594,
          "name": "O",
          "element": "O",
          "coord": [
            -7.575300216674805,
            1.2289999723434448,
            -0.00419999985024333
          ]
        },
        {
          "atom_index": 595,
          "name": "CB",
          "element": "C",
          "coord": [
            -7.561399936676025,
            1.0937999486923218,
            -0.3052000105381012
          ]
        },
        {
          "atom_index": 596,
          "name": "CG",
          "element": "C",
          "coord": [
            -7.710000038146973,
            1.0746999979019165,
            -0.27630001306533813
          ]
        },
        {
          "atom_index": 597,
          "name": "CD",
          "element": "C",
          "coord": [
            -7.760200023651123,
            0.9395999908447266,
            -0.32820001244544983
          ]
        },
        {
          "atom_index": 598,
          "name": "NE",
          "element": "N",
          "coord": [
            -7.751699924468994,
            0.9262999892234802,
            -0.47380000352859497
          ]
        },
        {
          "atom_index": 599,
          "name": "CZ",
          "element": "C",
          "coord": [
            -7.8368000984191895,
            0.9815999865531921,
            -0.5598000288009644
          ]
        },
        {
          "atom_index": 600,
          "name": "NH1",
          "element": "N",
          "coord": [
            -7.938399791717529,
            1.0546000003814697,
            -0.5160999894142151
          ]
        },
        {
          "atom_index": 601,
          "name": "NH2",
          "element": "N",
          "coord": [
            -7.820499897003174,
            0.9639000296592712,
            -0.6901999711990356
          ]
        }
      ]
    },
    {
      "id": "A:1432",
      "chain": "A",
      "resseq": 1432,
      "icode": "",
      "resname": "GLU",
      "hetflag": " ",
      "sasa": 0.7567166090011597,
      "atoms": [
        {
          "atom_index": 602,
          "name": "N",
          "element": "N",
          "coord": [
            -7.392199993133545,
            1.1035000085830688,
            -0.037700001150369644
          ]
        },
        {
          "atom_index": 603,
          "name": "CA",
          "element": "C",
          "coord": [
            -7.379199981689453,
            1.0713000297546387,
            0.10379999876022339
          ]
        },
        {
          "atom_index": 604,
          "name": "C",
          "element": "C",
          "coord": [
            -7.363900184631348,
            1.1993999481201172,
            0.18569999933242798
          ]
        },
        {
          "atom_index": 605,
          "name": "O",
          "element": "O",
          "coord": [
            -7.429500102996826,
            1.2158000469207764,
            0.2883000075817108
          ]
        },
        {
          "atom_index": 606,
          "name": "CB",
          "element": "C",
          "coord": [
            -7.258500099182129,
            0.9797000288963318,
            0.12720000743865967
          ]
        },
        {
          "atom_index": 607,
          "name": "CG",
          "element": "C",
          "coord": [
            -7.270599842071533,
            0.843500018119812,
            0.05979999899864197
          ]
        },
        {
          "atom_index": 608,
          "name": "CD",
          "element": "C",
          "coord": [
            -7.143599987030029,
            0.7612000107765198,
            0.06949999928474426
          ]
        },
        {
          "atom_index": 609,
          "name": "OE1",
          "element": "O",
          "coord": [
            -7.037199974060059,
            0.8188999891281128,
            0.1014999970793724
          ]
        },
        {
          "atom_index": 610,
          "name": "OE2",
          "element": "O",
          "coord": [
            -7.149799823760986,
            0.6388999819755554,
            0.043299999088048935
          ]
        }
      ]
    },
    {
      "id": "A:1433",
      "chain": "A",
      "resseq": 1433,
      "icode": "",
      "resname": "ASN",
      "hetflag": " ",
      "sasa": 0.0,
      "atoms": [
        {
          "atom_index": 611,
          "name": "N",
          "element": "N",
          "coord": [
            -7.277400016784668,
            1.2899999618530273,
            0.14020000398159027
          ]
        },
        {
          "atom_index": 612,
          "name": "CA",
          "element": "C",
          "coord": [
            -7.255300045013428,
            1.416200041770935,
            0.21040000021457672
          ]
        },
        {
          "atom_index": 613,
          "name": "C",
          "element": "C",
          "coord": [
            -7.383699893951416,
            1.4982999563217163,
            0.21809999644756317
          ]
        },
        {
          "atom_index": 614,
          "name": "O",
          "element": "O",
          "coord": [
            -7.41349983215332,
            1.5591000318527222,
            0.3206999897956848
          ]
        },
        {
          "atom_index": 615,
          "name": "CB",
          "element": "C",
          "coord": [
            -7.146699905395508,
            1.498900055885315,
            0.1412000060081482
          ]
        },
        {
          "atom_index": 616,
          "name": "CG",
          "element": "C",
          "coord": [
            -7.01039981842041,
            1.4322999715805054,
            0.14630000293254852
          ]
        },
        {
          "atom_index": 617,
          "name": "OD1",
          "element": "O",
          "coord": [
            -6.975900173187256,
            1.3658000230789185,
            0.2443999946117401
          ]
        },
        {
          "atom_index": 618,
          "name": "ND2",
          "element": "N",
          "coord": [
            -6.93120002746582,
            1.4515000581741333,
            0.04149999842047691
          ]
        }
      ]
    },
    {
      "id": "A:1434",
      "chain": "A",
      "resseq": 1434,
      "icode": "",
      "resname": "VAL",
      "hetflag": " ",
      "sasa": 0.0,
      "atoms": [
        {
          "atom_index": 619,
          "name": "N",
          "element": "N",
          "coord": [
            -7.459199905395508,
            1.500599980354309,
            0.10899999737739563
          ]
        },
        {
          "atom_index": 620,
          "name": "CA",
          "element": "C",
          "coord": [
            -7.584000110626221,
            1.5755000114440918,
            0.10639999806880951
          ]
        },
        {
          "atom_index": 621,
          "name": "C",
          "element": "C",
          "coord": [
            -7.6793999671936035,
            1.5221999883651733,
            0.21299999952316284
          ]
        },
        {
          "atom_index": 622,
          "name": "O",
          "element": "O",
          "coord": [
            -7.742199897766113,
            1.5993000268936157,
            0.28540000319480896
          ]
        },
        {
          "atom_index": 623,
          "name": "CB",
          "element": "C",
          "coord": [
            -7.652200222015381,
            1.565500020980835,
            -0.03189999982714653
          ]
        },
        {
          "atom_index": 624,
          "name": "CG1",
          "element": "C",
          "coord": [
            -7.787199974060059,
            1.634600043296814,
            -0.029200000688433647
          ]
        },
        {
          "atom_index": 625,
          "name": "CG2",
          "element": "C",
          "coord": [
            -7.563199996948242,
            1.6289000511169434,
            -0.13729999959468842
          ]
        }
      ]
    },
    {
      "id": "A:1435",
      "chain": "A",
      "resseq": 1435,
      "icode": "",
      "resname": "ARG",
      "hetflag": " ",
      "sasa": 1.5552369356155396,
      "atoms": [
        {
          "atom_index": 626,
          "name": "N",
          "element": "N",
          "coord": [
            -7.689899921417236,
            1.3902000188827515,
            0.22220000624656677
          ]
        },
        {
          "atom_index": 627,
          "name": "CA",
          "element": "C",
          "coord": [
            -7.778600215911865,
            1.3278000354766846,
            0.31949999928474426
          ]
        },
        {
          "atom_index": 628,
          "name": "C",
          "element": "C",
          "coord": [
            -7.737299919128418,
            1.3604999780654907,
            0.4627000093460083
          ]
        },
        {
          "atom_index": 629,
          "name": "O",
          "element": "O",
          "coord": [
            -7.822000026702881,
            1.3741999864578247,
            0.5507000088691711
          ]
        },
        {
          "atom_index": 630,
          "name": "CB",
          "element": "C",
          "coord": [
            -7.781300067901611,
            1.1765999794006348,
            0.29809999465942383
          ]
        },
        {
          "atom_index": 631,
          "name": "CG",
          "element": "C",
          "coord": [
            -7.850200176239014,
            1.1358000040054321,
            0.16899999976158142
          ]
        },
        {
          "atom_index": 632,
          "name": "CD",
          "element": "C",
          "coord": [
            -7.848400115966797,
            0.9854999780654907,
            0.14980000257492065
          ]
        },
        {
          "atom_index": 633,
          "name": "NE",
          "element": "N",
          "coord": [
            -7.927000045776367,
            0.9437999725341797,
            0.03370000049471855
          ]
        },
        {
          "atom_index": 634,
          "name": "CZ",
          "element": "C",
          "coord": [
            -8.058699607849121,
            0.9593999981880188,
            0.022700000554323196
          ]
        },
        {
          "atom_index": 635,
          "name": "NH1",
          "element": "N",
          "coord": [
            -8.128100395202637,
            1.0162999629974365,
            0.12049999833106995
          ]
        },
        {
          "atom_index": 636,
          "name": "NH2",
          "element": "N",
          "coord": [
            -8.121399879455566,
            0.9162999987602234,
            -0.08590000122785568
          ]
        }
      ]
    },
    {
      "id": "A:1436",
      "chain": "A",
      "resseq": 1436,
      "icode": "",
      "resname": "LYS",
      "hetflag": " ",
      "sasa": 0.5101115107536316,
      "atoms": [
        {
          "atom_index": 637,
          "name": "N",
          "element": "N",
          "coord": [
            -7.6072001457214355,
            1.3731000423431396,
            0.48570001125335693
          ]
        },
        {
          "atom_index": 638,
          "name": "CA",
          "element": "C",
          "coord": [
            -7.5584001541137695,
            1.4063999652862549,
            0.6183000206947327
          ]
        },
        {
          "atom_index": 639,
          "name": "C",
          "element": "C",
          "coord": [
            -7.566299915313721,
            1.5571000576019287,
            0.6420999765396118
          ]
        },
        {
          "atom_index": 640,
          "name": "O",
          "element": "O",
          "coord": [
            -7.510700225830078,
            1.6085000038146973,
            0.7394000291824341
          ]
        },
        {
          "atom_index": 641,
          "name": "CB",
          "element": "C",
          "coord": [
            -7.414599895477295,
            1.3583999872207642,
            0.6352999806404114
          ]
        },
        {
          "atom_index": 642,
          "name": "CG",
          "element": "C",
          "coord": [
            -7.401199817657471,
            1.2070000171661377,
            0.6366999745368958
          ]
        },
        {
          "atom_index": 643,
          "name": "CD",
          "element": "C",
          "coord": [
            -7.261199951171875,
            1.1629999876022339,
            0.677299976348877
          ]
        },
        {
          "atom_index": 644,
          "name": "CE",
          "element": "C",
          "coord": [
            -7.157299995422363,
            1.2019000053405762,
            0.5734999775886536
          ]
        },
        {
          "atom_index": 645,
          "name": "NZ",
          "element": "N",
          "coord": [
            -7.022500038146973,
            1.1512999534606934,
            0.6104999780654907
          ]
        }
      ]
    },
    {
      "id": "A:1437",
      "chain": "A",
      "resseq": 1437,
      "icode": "",
      "resname": "ARG",
      "hetflag": " ",
      "sasa": 0.0,
      "atoms": [
        {
          "atom_index": 646,
          "name": "N",
          "element": "N",
          "coord": [
            -7.635700225830078,
            1.6269999742507935,
            0.5525000095367432
          ]
        },
        {
          "atom_index": 647,
          "name": "CA",
          "element": "C",
          "coord": [
            -7.6528000831604,
            1.7719000577926636,
            0.5608000159263611
          ]
        },
        {
          "atom_index": 648,
          "name": "C",
          "element": "C",
          "coord": [
            -7.519899845123291,
            1.843000054359436,
            0.5845000147819519
          ]
        },
        {
          "atom_index": 649,
          "name": "O",
          "element": "O",
          "coord": [
            -7.504799842834473,
            1.9193999767303467,
            0.6797000169754028
          ]
        },
        {
          "atom_index": 650,
          "name": "CB",
          "element": "C",
          "coord": [
            -7.750899791717529,
            1.8086999654769897,
            0.6725999712944031
          ]
        },
        {
          "atom_index": 651,
          "name": "CG",
          "element": "C",
          "coord": [
            -7.893899917602539,
            1.761299967765808,
            0.6499000191688538
          ]
        },
        {
          "atom_index": 652,
          "name": "CD",
          "element": "C",
          "coord": [
            -7.911300182342529,
            1.615399956703186,
            0.6888999938964844
          ]
        },
        {
          "atom_index": 653,
          "name": "NE",
          "element": "N",
          "coord": [
            -8.046799659729004,
            1.5669000148773193,
            0.6621000170707703
          ]
        },
        {
          "atom_index": 654,
          "name": "CZ",
          "element": "C",
          "coord": [
            -8.097399711608887,
            1.5492000579833984,
            0.5404000282287598
          ]
        },
        {
          "atom_index": 655,
          "name": "NH1",
          "element": "N",
          "coord": [
            -8.02400016784668,
            1.575600028038025,
            0.4334000051021576
          ]
        },
        {
          "atom_index": 656,
          "name": "NH2",
          "element": "N",
          "coord": [
            -8.221699714660645,
            1.5052000284194946,
            0.525600016117096
          ]
        }
      ]
    },
    {
      "id": "A:1438",
      "chain": "A",
      "resseq": 1438,
      "icode": "",
      "resname": "LEU",
      "hetflag": " ",
      "sasa": 0.0,
      "atoms": [
        {
          "atom_index": 657,
          "name": "N",
          "element": "N",
          "coord": [
            -7.424099922180176,
            1.8174999952316284,
            0.4966999888420105
          ]
        },
        {
          "atom_index": 658,
          "name": "CA",
          "element": "C",
          "coord": [
            -7.292799949645996,
            1.877500057220459,
            0.5077000260353088
          ]
        },
        {
          "atom_index": 659,
          "name": "C",
          "element": "C",
          "coord": [
            -7.285099983215332,
            2.007200002670288,
            0.4284000098705292
          ]
        },
        {
          "atom_index": 660,
          "name": "O",
          "element": "O",
          "coord": [
            -7.189499855041504,
            2.0836000442504883,
            0.4422000050544739
          ]
        },
        {
          "atom_index": 661,
          "name": "CB",
          "element": "C",
          "coord": [
            -7.18779993057251,
            1.7795000076293945,
            0.45559999346733093
          ]
        },
        {
          "atom_index": 662,
          "name": "CG",
          "element": "C",
          "coord": [
            -7.042300224304199,
            1.825600028038025,
            0.46299999952316284
          ]
        },
        {
          "atom_index": 663,
          "name": "CD1",
          "element": "C",
          "coord": [
            -6.9959001541137695,
            1.8269000053405762,
            0.6085000038146973
          ]
        },
        {
          "atom_index": 664,
          "name": "CD2",
          "element": "C",
          "coord": [
            -6.9552001953125,
            1.7318999767303467,
            0.3806999921798706
          ]
        }
      ]
    },
    {
      "id": "A:1439",
      "chain": "A",
      "resseq": 1439,
      "icode": "",
      "resname": "TYR",
      "hetflag": " ",
      "sasa": 0.0,
      "atoms": [
        {
          "atom_index": 665,
          "name": "N",
          "element": "N",
          "coord": [
            -7.386099815368652,
            2.032599925994873,
            0.3456999957561493
          ]
        },
        {
          "atom_index": 666,
          "name": "CA",
          "element": "C",
          "coord": [
            -7.388000011444092,
            2.152400016784668,
            0.26190000772476196
          ]
        },
        {
          "atom_index": 667,
          "name": "C",
          "element": "C",
          "coord": [
            -7.494699954986572,
            2.253999948501587,
            0.30250000953674316
          ]
        },
        {
          "atom_index": 668,
          "name": "O",
          "element": "O",
          "coord": [
            -7.613500118255615,
            2.2323999404907227,
            0.2793000042438507
          ]
        },
        {
          "atom_index": 669,
          "name": "CB",
          "element": "C",
          "coord": [
            -7.40939998626709,
            2.1124000549316406,
            0.11540000140666962
          ]
        },
        {
          "atom_index": 670,
          "name": "CG",
          "element": "C",
          "coord": [
            -7.3130998611450195,
            2.006999969482422,
            0.06629999727010727
          ]
        },
        {
          "atom_index": 671,
          "name": "CD1",
          "element": "C",
          "coord": [
            -7.359300136566162,
            1.892799973487854,
            0.00039999998989515007
          ]
        },
        {
          "atom_index": 672,
          "name": "CD2",
          "element": "C",
          "coord": [
            -7.176000118255615,
            2.0199999809265137,
            0.08780000358819962
          ]
        },
        {
          "atom_index": 673,
          "name": "CE1",
          "element": "C",
          "coord": [
            -7.271100044250488,
            1.7936999797821045,
            -0.04270000010728836
          ]
        },
        {
          "atom_index": 674,
          "name": "CE2",
          "element": "C",
          "coord": [
            -7.086900234222412,
            1.9217000007629395,
            0.045499999076128006
          ]
        },
        {
          "atom_index": 675,
          "name": "CZ",
          "element": "C",
          "coord": [
            -7.13539981842041,
            1.808500051498413,
            -0.01979999989271164
          ]
        },
        {
          "atom_index": 676,
          "name": "OH",
          "element": "O",
          "coord": [
            -7.047299861907959,
            1.7107000350952148,
            -0.06080000102519989
          ]
        }
      ]
    },
    {
      "id": "A:1440",
      "chain": "A",
      "resseq": 1440,
      "icode": "",
      "resname": "PRO",
      "hetflag": " ",
      "sasa": 0.0,
      "atoms": [
        {
          "atom_index": 677,
          "name": "N",
          "element": "N",
          "coord": [
            -7.453000068664551,
            2.3661999702453613,
            0.3643999993801117
          ]
        },
        {
          "atom_index": 678,
          "name": "CA",
          "element": "C",
          "coord": [
            -7.542600154876709,
            2.4737000465393066,
            0.40939998626708984
          ]
        },
        {
          "atom_index": 679,
          "name": "C",
          "element": "C",
          "coord": [
            -7.594600200653076,
            2.5576999187469482,
            0.2930000126361847
          ]
        },
        {
          "atom_index": 680,
          "name": "O",
          "element": "O",
          "coord": [
            -7.689000129699707,
            2.635200023651123,
            0.30799999833106995
          ]
        },
        {
          "atom_index": 681,
          "name": "CB",
          "element": "C",
          "coord": [
            -7.453700065612793,
            2.5573999881744385,
            0.5016999840736389
          ]
        },
        {
          "atom_index": 682,
          "name": "CG",
          "element": "C",
          "coord": [
            -7.349800109863281,
            2.4621999263763428,
            0.5468000173568726
          ]
        },
        {
          "atom_index": 683,
          "name": "CD",
          "element": "C",
          "coord": [
            -7.318600177764893,
            2.3847999572753906,
            0.42170000076293945
          ]
        }
      ]
    },
    {
      "id": "A:1441",
      "chain": "A",
      "resseq": 1441,
      "icode": "",
      "resname": "SER",
      "hetflag": " ",
      "sasa": 0.0,
      "atoms": [
        {
          "atom_index": 684,
          "name": "N",
          "element": "N",
          "coord": [
            -7.531199932098389,
            2.5429000854492188,
            0.17720000445842743
          ]
        },
        {
          "atom_index": 685,
          "name": "CA",
          "element": "C",
          "coord": [
            -7.571300029754639,
            2.6185998916625977,
            0.05950000137090683
          ]
        },
        {
          "atom_index": 686,
          "name": "C",
          "element": "C",
          "coord": [
            -7.521599769592285,
            2.5539000034332275,
            -0.06769999861717224
          ]
        },
        {
          "atom_index": 687,
          "name": "O",
          "element": "O",
          "coord": [
            -7.445899963378906,
            2.4574999809265137,
            -0.06449999660253525
          ]
        },
        {
          "atom_index": 688,
          "name": "CB",
          "element": "C",
          "coord": [
            -7.514500141143799,
            2.760200023651123,
            0.06549999862909317
          ]
        },
        {
          "atom_index": 689,
          "name": "OG",
          "element": "O",
          "coord": [
            -7.374499797821045,
            2.7578001022338867,
            0.041600000113248825
          ]
        }
      ]
    },
    {
      "id": "A:1442",
      "chain": "A",
      "resseq": 1442,
      "icode": "",
      "resname": "ARG",
      "hetflag": " ",
      "sasa": 0.0,
      "atoms": [
        {
          "atom_index": 690,
          "name": "N",
          "element": "N",
          "coord": [
            -7.5630998611450195,
            2.610100030899048,
            -0.17990000545978546
          ]
        },
        {
          "atom_index": 691,
          "name": "CA",
          "element": "C",
          "coord": [
            -7.522500038146973,
            2.558000087738037,
            -0.3077999949455261
          ]
        },
        {
          "atom_index": 692,
          "name": "C",
          "element": "C",
          "coord": [
            -7.371300220489502,
            2.571500062942505,
            -0.3248000144958496
          ]
        },
        {
          "atom_index": 693,
          "name": "O",
          "element": "O",
          "coord": [
            -7.309299945831299,
            2.4895999431610107,
            -0.39149999618530273
          ]
        },
        {
          "atom_index": 694,
          "name": "CB",
          "element": "C",
          "coord": [
            -7.597300052642822,
            2.63100004196167,
            -0.4187999963760376
          ]
        },
        {
          "atom_index": 695,
          "name": "CG",
          "element": "C",
          "coord": [
            -7.550099849700928,
            2.770699977874756,
            -0.4422999918460846
          ]
        },
        {
          "atom_index": 696,
          "name": "CD",
          "element": "C",
          "coord": [
            -7.653500080108643,
            2.847399950027466,
            -0.5210000276565552
          ]
        },
        {
          "atom_index": 697,
          "name": "NE",
          "element": "N",
          "coord": [
            -7.740200042724609,
            2.922800064086914,
            -0.4311000108718872
          ]
        },
        {
          "atom_index": 698,
          "name": "CZ",
          "element": "C",
          "coord": [
            -7.818699836730957,
            3.022700071334839,
            -0.46959999203681946
          ]
        },
        {
          "atom_index": 699,
          "name": "NH1",
          "element": "N",
          "coord": [
            -7.822199821472168,
            3.0592000484466553,
            -0.597000002861023
          ]
        },
        {
          "atom_index": 700,
          "name": "NH2",
          "element": "N",
          "coord": [
            -7.891600131988525,
            3.087599992752075,
            -0.3799999952316284
          ]
        }
      ]
    },
    {
      "id": "A:1443",
      "chain": "A",
      "resseq": 1443,
      "icode": "",
      "resname": "GLU",
      "hetflag": " ",
      "sasa": 0.0,
      "atoms": [
        {
          "atom_index": 701,
          "name": "N",
          "element": "N",
          "coord": [
            -7.311800003051758,
            2.673099994659424,
            -0.26249998807907104
          ]
        },
        {
          "atom_index": 702,
          "name": "CA",
          "element": "C",
          "coord": [
            -7.167500019073486,
            2.694000005722046,
            -0.2720000147819519
          ]
        },
        {
          "atom_index": 703,
          "name": "C",
          "element": "C",
          "coord": [
            -7.087100028991699,
            2.5734000205993652,
            -0.22669999301433563
          ]
        },
        {
          "atom_index": 704,
          "name": "O",
          "element": "O",
          "coord": [
            -7.0065999031066895,
            2.520699977874756,
            -0.30320000648498535
          ]
        },
        {
          "atom_index": 705,
          "name": "CB",
          "element": "C",
          "coord": [
            -7.124100208282471,
            2.815500020980835,
            -0.1899999976158142
          ]
        },
        {
          "atom_index": 706,
          "name": "CG",
          "element": "C",
          "coord": [
            -7.114999771118164,
            2.9449000358581543,
            -0.26910001039505005
          ]
        },
        {
          "atom_index": 707,
          "name": "CD",
          "element": "C",
          "coord": [
            -7.045300006866455,
            3.0552000999450684,
            -0.1914999932050705
          ]
        },
        {
          "atom_index": 708,
          "name": "OE1",
          "element": "O",
          "coord": [
            -7.102099895477295,
            3.101300001144409,
            -0.08950000256299973
          ]
        },
        {
          "atom_index": 709,
          "name": "OE2",
          "element": "O",
          "coord": [
            -6.933499813079834,
            3.0952999591827393,
            -0.23240000009536743
          ]
        }
      ]
    },
    {
      "id": "A:1444",
      "chain": "A",
      "resseq": 1444,
      "icode": "",
      "resname": "GLU",
      "hetflag": " ",
      "sasa": 0.0,
      "atoms": [
        {
          "atom_index": 710,
          "name": "N",
          "element": "N",
          "coord": [
            -7.107100009918213,
            2.530100107192993,
            -0.10260000079870224
          ]
        },
        {
          "atom_index": 711,
          "name": "CA",
          "element": "C",
          "coord": [
            -7.0335001945495605,
            2.414599895477295,
            -0.05260000005364418
          ]
        },
        {
          "atom_index": 712,
          "name": "C",
          "element": "C",
          "coord": [
            -7.056000232696533,
            2.2929000854492188,
            -0.14180000126361847
          ]
        },
        {
          "atom_index": 713,
          "name": "O",
          "element": "O",
          "coord": [
            -6.964099884033203,
            2.212899923324585,
            -0.16290000081062317
          ]
        },
        {
          "atom_index": 714,
          "name": "CB",
          "element": "C",
          "coord": [
            -7.074999809265137,
            2.3798999786376953,
            0.09099999815225601
          ]
        },
        {
          "atom_index": 715,
          "name": "CG",
          "element": "C",
          "coord": [
            -7.024600028991699,
            2.4755001068115234,
            0.19859999418258667
          ]
        },
        {
          "atom_index": 716,
          "name": "CD",
          "element": "C",
          "coord": [
            -7.120500087738037,
            2.5896999835968018,
            0.2273000031709671
          ]
        },
        {
          "atom_index": 717,
          "name": "OE1",
          "element": "O",
          "coord": [
            -7.0954999923706055,
            2.66510009765625,
            0.32420000433921814
          ]
        },
        {
          "atom_index": 718,
          "name": "OE2",
          "element": "O",
          "coord": [
            -7.220399856567383,
            2.6050000190734863,
            0.15320000052452087
          ]
        }
      ]
    },
    {
      "id": "A:1445",
      "chain": "A",
      "resseq": 1445,
      "icode": "",
      "resname": "PHE",
      "hetflag": " ",
      "sasa": 0.0,
      "atoms": [
        {
          "atom_index": 719,
          "name": "N",
          "element": "N",
          "coord": [
            -7.178100109100342,
            2.280100107192993,
            -0.19380000233650208
          ]
        },
        {
          "atom_index": 720,
          "name": "CA",
          "element": "C",
          "coord": [
            -7.216400146484375,
            2.1684999465942383,
            -0.28040000796318054
          ]
        },
        {
          "atom_index": 721,
          "name": "C",
          "element": "C",
          "coord": [
            -7.140600204467773,
            2.171799898147583,
            -0.41190001368522644
          ]
        },
        {
          "atom_index": 722,
          "name": "O",
          "element": "O",
          "coord": [
            -7.075699806213379,
            2.074199914932251,
            -0.4494999945163727
          ]
        },
        {
          "atom_index": 723,
          "name": "CB",
          "element": "C",
          "coord": [
            -7.367099761962891,
            2.1726999282836914,
            -0.3093999922275543
          ]
        },
        {
          "atom_index": 724,
          "name": "CG",
          "element": "C",
          "coord": [
            -7.414100170135498,
            2.065999984741211,
            -0.4043000042438507
          ]
        },
        {
          "atom_index": 725,
          "name": "CD1",
          "element": "C",
          "coord": [
            -7.412899971008301,
            1.9321000576019287,
            -0.3662000000476837
          ]
        },
        {
          "atom_index": 726,
          "name": "CD2",
          "element": "C",
          "coord": [
            -7.458600044250488,
            2.099299907684326,
            -0.5325000286102295
          ]
        },
        {
          "atom_index": 727,
          "name": "CE1",
          "element": "C",
          "coord": [
            -7.45550012588501,
            1.8330999612808228,
            -0.4544999897480011
          ]
        },
        {
          "atom_index": 728,
          "name": "CE2",
          "element": "C",
          "coord": [
            -7.501500129699707,
            2.001300096511841,
            -0.6219000220298767
          ]
        },
        {
          "atom_index": 729,
          "name": "CZ",
          "element": "C",
          "coord": [
            -7.500100135803223,
            1.8681000471115112,
            -0.5831000208854675
          ]
        }
      ]
    },
    {
      "id": "A:1446",
      "chain": "A",
      "resseq": 1446,
      "icode": "",
      "resname": "ARG",
      "hetflag": " ",
      "sasa": 0.2532149851322174,
      "atoms": [
        {
          "atom_index": 730,
          "name": "N",
          "element": "N",
          "coord": [
            -7.148200035095215,
            2.284899950027466,
            -0.48089998960494995
          ]
        },
        {
          "atom_index": 731,
          "name": "CA",
          "element": "C",
          "coord": [
            -7.0817999839782715,
            2.298799991607666,
            -0.6092000007629395
          ]
        },
        {
          "atom_index": 732,
          "name": "C",
          "element": "C",
          "coord": [
            -6.931399822235107,
            2.2792000770568848,
            -0.5964999794960022
          ]
        },
        {
          "atom_index": 733,
          "name": "O",
          "element": "O",
          "coord": [
            -6.8678998947143555,
            2.2223000526428223,
            -0.6851000189781189
          ]
        },
        {
          "atom_index": 734,
          "name": "CB",
          "element": "C",
          "coord": [
            -7.112199783325195,
            2.436000108718872,
            -0.6694999933242798
          ]
        },
        {
          "atom_index": 735,
          "name": "CG",
          "element": "C",
          "coord": [
            -7.06790018081665,
            2.448699951171875,
            -0.8130999803543091
          ]
        },
        {
          "atom_index": 736,
          "name": "CD",
          "element": "C",
          "coord": [
            -7.111100196838379,
            2.580399990081787,
            -0.8737999796867371
          ]
        },
        {
          "atom_index": 737,
          "name": "NE",
          "element": "N",
          "coord": [
            -7.076700210571289,
            2.5875000953674316,
            -1.0148999691009521
          ]
        },
        {
          "atom_index": 738,
          "name": "CZ",
          "element": "C",
          "coord": [
            -6.952899932861328,
            2.59689998626709,
            -1.061900019645691
          ]
        },
        {
          "atom_index": 739,
          "name": "NH1",
          "element": "N",
          "coord": [
            -6.850100040435791,
            2.6010000705718994,
            -0.9779000282287598
          ]
        },
        {
          "atom_index": 740,
          "name": "NH2",
          "element": "N",
          "coord": [
            -6.932000160217285,
            2.601099967956543,
            -1.1933000087738037
          ]
        }
      ]
    },
    {
      "id": "A:1447",
      "chain": "A",
      "resseq": 1447,
      "icode": "",
      "resname": "GLU",
      "hetflag": " ",
      "sasa": 0.0,
      "atoms": [
        {
          "atom_index": 741,
          "name": "N",
          "element": "N",
          "coord": [
            -6.874800205230713,
            2.3245999813079834,
            -0.4851999878883362
          ]
        },
        {
          "atom_index": 742,
          "name": "CA",
          "element": "C",
          "coord": [
            -6.731100082397461,
            2.312000036239624,
            -0.4634999930858612
          ]
        },
        {
          "atom_index": 743,
          "name": "C",
          "element": "C",
          "coord": [
            -6.6875,
            2.165299892425537,
            -0.4661000072956085
          ]
        },
        {
          "atom_index": 744,
          "name": "O",
          "element": "O",
          "coord": [
            -6.586100101470947,
            2.131200075149536,
            -0.5273000001907349
          ]
        },
        {
          "atom_index": 745,
          "name": "CB",
          "element": "C",
          "coord": [
            -6.693999767303467,
            2.37719988822937,
            -0.3303999900817871
          ]
        },
        {
          "atom_index": 746,
          "name": "CG",
          "element": "C",
          "coord": [
            -6.546899795532227,
            2.404900074005127,
            -0.31119999289512634
          ]
        },
        {
          "atom_index": 747,
          "name": "CD",
          "element": "C",
          "coord": [
            -6.518199920654297,
            2.471299886703491,
            -0.17710000276565552
          ]
        },
        {
          "atom_index": 748,
          "name": "OE1",
          "element": "O",
          "coord": [
            -6.570099830627441,
            2.582900047302246,
            -0.15410000085830688
          ]
        },
        {
          "atom_index": 749,
          "name": "OE2",
          "element": "O",
          "coord": [
            -6.445400238037109,
            2.410599946975708,
            -0.09539999812841415
          ]
        }
      ]
    },
    {
      "id": "A:1448",
      "chain": "A",
      "resseq": 1448,
      "icode": "",
      "resname": "HIS",
      "hetflag": " ",
      "sasa": 0.0,
      "atoms": [
        {
          "atom_index": 750,
          "name": "N",
          "element": "N",
          "coord": [
            -6.764100074768066,
            2.0789999961853027,
            -0.4000000059604645
          ]
        },
        {
          "atom_index": 751,
          "name": "CA",
          "element": "C",
          "coord": [
            -6.73360013961792,
            1.9363000392913818,
            -0.39899998903274536
          ]
        },
        {
          "atom_index": 752,
          "name": "C",
          "element": "C",
          "coord": [
            -6.758600234985352,
            1.8746999502182007,
            -0.5371000170707703
          ]
        },
        {
          "atom_index": 753,
          "name": "O",
          "element": "O",
          "coord": [
            -6.681600093841553,
            1.7905999422073364,
            -0.5831999778747559
          ]
        },
        {
          "atom_index": 754,
          "name": "CB",
          "element": "C",
          "coord": [
            -6.817699909210205,
            1.8640999794006348,
            -0.29350000619888306
          ]
        },
        {
          "atom_index": 755,
          "name": "CG",
          "element": "C",
          "coord": [
            -6.755199909210205,
            1.857200026512146,
            -0.15929999947547913
          ]
        },
        {
          "atom_index": 756,
          "name": "ND1",
          "element": "N",
          "coord": [
            -6.63539981842041,
            1.9222999811172485,
            -0.12870000302791595
          ]
        },
        {
          "atom_index": 757,
          "name": "CD2",
          "element": "C",
          "coord": [
            -6.790500164031982,
            1.794100046157837,
            -0.04529999941587448
          ]
        },
        {
          "atom_index": 758,
          "name": "CE1",
          "element": "C",
          "coord": [
            -6.6031999588012695,
            1.898800015449524,
            -0.004800000227987766
          ]
        },
        {
          "atom_index": 759,
          "name": "NE2",
          "element": "N",
          "coord": [
            -6.696300029754639,
            1.820199966430664,
            0.04989999905228615
          ]
        }
      ]
    },
    {
      "id": "A:1449",
      "chain": "A",
      "resseq": 1449,
      "icode": "",
      "resname": "LEU",
      "hetflag": " ",
      "sasa": 0.0,
      "atoms": [
        {
          "atom_index": 760,
          "name": "N",
          "element": "N",
          "coord": [
            -6.866199970245361,
            1.917099952697754,
            -0.6025999784469604
          ]
        },
        {
          "atom_index": 761,
          "name": "CA",
          "element": "C",
          "coord": [
            -6.898499965667725,
            1.8655999898910522,
            -0.7337999939918518
          ]
        },
        {
          "atom_index": 762,
          "name": "C",
          "element": "C",
          "coord": [
            -6.7870001792907715,
            1.8916000127792358,
            -0.8348000049591064
          ]
        },
        {
          "atom_index": 763,
          "name": "O",
          "element": "O",
          "coord": [
            -6.744500160217285,
            1.8001999855041504,
            -0.906000018119812
          ]
        },
        {
          "atom_index": 764,
          "name": "CB",
          "element": "C",
          "coord": [
            -7.028900146484375,
            1.9266999959945679,
            -0.7857999801635742
          ]
        },
        {
          "atom_index": 765,
          "name": "CG",
          "element": "C",
          "coord": [
            -7.071100234985352,
            1.8844000101089478,
            -0.9280999898910522
          ]
        },
        {
          "atom_index": 766,
          "name": "CD1",
          "element": "C",
          "coord": [
            -7.0904998779296875,
            1.7339999675750732,
            -0.9344000220298767
          ]
        },
        {
          "atom_index": 767,
          "name": "CD2",
          "element": "C",
          "coord": [
            -7.19950008392334,
            1.9564000368118286,
            -0.9667999744415283
          ]
        }
      ]
    },
    {
      "id": "A:1450",
      "chain": "A",
      "resseq": 1450,
      "icode": "",
      "resname": "GLU",
      "hetflag": " ",
      "sasa": 0.0,
      "atoms": [
        {
          "atom_index": 768,
          "name": "N",
          "element": "N",
          "coord": [
            -6.738500118255615,
            2.015199899673462,
            -0.8413000106811523
          ]
        },
        {
          "atom_index": 769,
          "name": "CA",
          "element": "C",
          "coord": [
            -6.632900238037109,
            2.0488998889923096,
            -0.9368000030517578
          ]
        },
        {
          "atom_index": 770,
          "name": "C",
          "element": "C",
          "coord": [
            -6.5046000480651855,
            1.9707000255584717,
            -0.9115999937057495
          ]
        },
        {
          "atom_index": 771,
          "name": "O",
          "element": "O",
          "coord": [
            -6.418600082397461,
            1.9601000547409058,
            -0.9990000128746033
          ]
        },
        {
          "atom_index": 772,
          "name": "CB",
          "element": "C",
          "coord": [
            -6.603099822998047,
            2.1988000869750977,
            -0.9345999956130981
          ]
        },
        {
          "atom_index": 773,
          "name": "CG",
          "element": "C",
          "coord": [
            -6.567399978637695,
            2.252500057220459,
            -0.7986999750137329
          ]
        },
        {
          "atom_index": 774,
          "name": "CD",
          "element": "C",
          "coord": [
            -6.515399932861328,
            2.39490008354187,
            -0.8048999905586243
          ]
        },
        {
          "atom_index": 775,
          "name": "OE1",
          "element": "O",
          "coord": [
            -6.504799842834473,
            2.459199905395508,
            -0.697700023651123
          ]
        },
        {
          "atom_index": 776,
          "name": "OE2",
          "element": "O",
          "coord": [
            -6.4842000007629395,
            2.4419000148773193,
            -0.9168000221252441
          ]
        }
      ]
    },
    {
      "id": "A:1451",
      "chain": "A",
      "resseq": 1451,
      "icode": "",
      "resname": "LEU",
      "hetflag": " ",
      "sasa": 0.0,
      "atoms": [
        {
          "atom_index": 777,
          "name": "N",
          "element": "N",
          "coord": [
            -6.493100166320801,
            1.9154000282287598,
            -0.7918999791145325
          ]
        },
        {
          "atom_index": 778,
          "name": "CA",
          "element": "C",
          "coord": [
            -6.377600193023682,
            1.8351999521255493,
            -0.7562000155448914
          ]
        },
        {
          "atom_index": 779,
          "name": "C",
          "element": "C",
          "coord": [
            -6.372600078582764,
            1.7137999534606934,
            -0.8511999845504761
          ]
        },
        {
          "atom_index": 780,
          "name": "O",
          "element": "O",
          "coord": [
            -6.264900207519531,
            1.6641000509262085,
            -0.885200023651123
          ]
        },
        {
          "atom_index": 781,
          "name": "CB",
          "element": "C",
          "coord": [
            -6.391600131988525,
            1.7890000343322754,
            -0.6114000082015991
          ]
        },
        {
          "atom_index": 782,
          "name": "CG",
          "element": "C",
          "coord": [
            -6.271900177001953,
            1.7821999788284302,
            -0.5174000263214111
          ]
        },
        {
          "atom_index": 783,
          "name": "CD1",
          "element": "C",
          "coord": [
            -6.184999942779541,
            1.905400037765503,
            -0.5311999917030334
          ]
        },
        {
          "atom_index": 784,
          "name": "CD2",
          "element": "C",
          "coord": [
            -6.323800086975098,
            1.7681000232696533,
            -0.3749000132083893
          ]
        }
      ]
    },
    {
      "id": "A:1452",
      "chain": "A",
      "resseq": 1452,
      "icode": "",
      "resname": "ILE",
      "hetflag": " ",
      "sasa": 0.0,
      "atoms": [
        {
          "atom_index": 785,
          "name": "N",
          "element": "N",
          "coord": [
            -6.489799976348877,
            1.6677000522613525,
            -0.8949000239372253
          ]
        },
        {
          "atom_index": 786,
          "name": "CA",
          "element": "C",
          "coord": [
            -6.497000217437744,
            1.5534000396728516,
            -0.9851999878883362
          ]
        },
        {
          "atom_index": 787,
          "name": "C",
          "element": "C",
          "coord": [
            -6.434199810028076,
            1.5908000469207764,
            -1.118299961090088
          ]
        },
        {
          "atom_index": 788,
          "name": "O",
          "element": "O",
          "coord": [
            -6.3572998046875,
            1.5140999555587769,
            -1.1766999959945679
          ]
        },
        {
          "atom_index": 789,
          "name": "CB",
          "element": "C",
          "coord": [
            -6.6417999267578125,
            1.5085999965667725,
            -1.0111000537872314
          ]
        },
        {
          "atom_index": 790,
          "name": "CG1",
          "element": "C",
          "coord": [
            -6.707799911499023,
            1.4660999774932861,
            -0.8804000020027161
          ]
        },
        {
          "atom_index": 791,
          "name": "CG2",
          "element": "C",
          "coord": [
            -6.641900062561035,
            1.3924000263214111,
            -1.1097999811172485
          ]
        },
        {
          "atom_index": 792,
          "name": "CD1",
          "element": "C",
          "coord": [
            -6.854300022125244,
            1.4332000017166138,
            -0.8938999772071838
          ]
        }
      ]
    },
    {
      "id": "A:1453",
      "chain": "A",
      "resseq": 1453,
      "icode": "",
      "resname": "VAL",
      "hetflag": " ",
      "sasa": 0.0,
      "atoms": [
        {
          "atom_index": 793,
          "name": "N",
          "element": "N",
          "coord": [
            -6.467899799346924,
            1.7101000547409058,
            -1.1657999753952026
          ]
        },
        {
          "atom_index": 794,
          "name": "CA",
          "element": "C",
          "coord": [
            -6.413599967956543,
            1.7609000205993652,
            -1.2900999784469604
          ]
        },
        {
          "atom_index": 795,
          "name": "C",
          "element": "C",
          "coord": [
            -6.262899875640869,
            1.781599998474121,
            -1.2740000486373901
          ]
        },
        {
          "atom_index": 796,
          "name": "O",
          "element": "O",
          "coord": [
            -6.184299945831299,
            1.73989999294281,
            -1.3587000370025635
          ]
        },
        {
          "atom_index": 797,
          "name": "CB",
          "element": "C",
          "coord": [
            -6.482399940490723,
            1.8942999839782715,
            -1.3291000127792358
          ]
        },
        {
          "atom_index": 798,
          "name": "CG1",
          "element": "C",
          "coord": [
            -6.419899940490723,
            1.9507999420166016,
            -1.4566999673843384
          ]
        },
        {
          "atom_index": 799,
          "name": "CG2",
          "element": "C",
          "coord": [
            -6.631700038909912,
            1.8712999820709229,
            -1.3483999967575073
          ]
        }
      ]
    },
    {
      "id": "A:1454",
      "chain": "A",
      "resseq": 1454,
      "icode": "",
      "resname": "LYS",
      "hetflag": " ",
      "sasa": 0.0,
      "atoms": [
        {
          "atom_index": 800,
          "name": "N",
          "element": "N",
          "coord": [
            -6.2230000495910645,
            1.843500018119812,
            -1.163599967956543
          ]
        },
        {
          "atom_index": 801,
          "name": "CA",
          "element": "C",
          "coord": [
            -6.0817999839782715,
            1.8687000274658203,
            -1.138800024986267
          ]
        },
        {
          "atom_index": 802,
          "name": "C",
          "element": "C",
          "coord": [
            -5.999300003051758,
            1.7405999898910522,
            -1.1330000162124634
          ]
        },
        {
          "atom_index": 803,
          "name": "O",
          "element": "O",
          "coord": [
            -5.892099857330322,
            1.732699990272522,
            -1.1927000284194946
          ]
        },
        {
          "atom_index": 804,
          "name": "CB",
          "element": "C",
          "coord": [
            -6.065800189971924,
            1.9501999616622925,
            -1.010599970817566
          ]
        },
        {
          "atom_index": 805,
          "name": "CG",
          "element": "C",
          "coord": [
            -6.134399890899658,
            2.085700035095215,
            -1.0200999975204468
          ]
        },
        {
          "atom_index": 806,
          "name": "CD",
          "element": "C",
          "coord": [
            -6.116199970245361,
            2.1709001064300537,
            -0.8960000276565552
          ]
        },
        {
          "atom_index": 807,
          "name": "CE",
          "element": "C",
          "coord": [
            -6.18209981918335,
            2.30679988861084,
            -0.9153000116348267
          ]
        },
        {
          "atom_index": 808,
          "name": "NZ",
          "element": "N",
          "coord": [
            -6.155200004577637,
            2.3980000019073486,
            -0.8008999824523926
          ]
        }
      ]
    },
    {
      "id": "A:1455",
      "chain": "A",
      "resseq": 1455,
      "icode": "",
      "resname": "ASN",
      "hetflag": " ",
      "sasa": 0.0,
      "atoms": [
        {
          "atom_index": 809,
          "name": "N",
          "element": "N",
          "coord": [
            -6.049200057983398,
            1.6398999691009521,
            -1.0625
          ]
        },
        {
          "atom_index": 810,
          "name": "CA",
          "element": "C",
          "coord": [
            -5.977399826049805,
            1.5140999555587769,
            -1.0536999702453613
          ]
        },
        {
          "atom_index": 811,
          "name": "C",
          "element": "C",
          "coord": [
            -5.967100143432617,
            1.4464999437332153,
            -1.188599944114685
          ]
        },
        {
          "atom_index": 812,
          "name": "O",
          "element": "O",
          "coord": [
            -5.864099979400635,
            1.3877999782562256,
            -1.2202999591827393
          ]
        },
        {
          "atom_index": 813,
          "name": "CB",
          "element": "C",
          "coord": [
            -6.044099807739258,
            1.4205000400543213,
            -0.9534000158309937
          ]
        },
        {
          "atom_index": 814,
          "name": "CG",
          "element": "C",
          "coord": [
            -6.037199974060059,
            1.4747999906539917,
            -0.8123999834060669
          ]
        },
        {
          "atom_index": 815,
          "name": "OD1",
          "element": "O",
          "coord": [
            -5.954500198364258,
            1.5615999698638916,
            -0.7827000021934509
          ]
        },
        {
          "atom_index": 816,
          "name": "ND2",
          "element": "N",
          "coord": [
            -6.122200012207031,
            1.423699975013733,
            -0.724399983882904
          ]
        }
      ]
    },
    {
      "id": "A:1456",
      "chain": "A",
      "resseq": 1456,
      "icode": "",
      "resname": "SER",
      "hetflag": " ",
      "sasa": 0.0,
      "atoms": [
        {
          "atom_index": 817,
          "name": "N",
          "element": "N",
          "coord": [
            -6.072500228881836,
            1.4543999433517456,
            -1.2692999839782715
          ]
        },
        {
          "atom_index": 818,
          "name": "CA",
          "element": "C",
          "coord": [
            -6.067200183868408,
            1.3912999629974365,
            -1.4005999565124512
          ]
        },
        {
          "atom_index": 819,
          "name": "C",
          "element": "C",
          "coord": [
            -5.967100143432617,
            1.4622999429702759,
            -1.489799976348877
          ]
        },
        {
          "atom_index": 820,
          "name": "O",
          "element": "O",
          "coord": [
            -5.900300025939941,
            1.3990999460220337,
            -1.5716999769210815
          ]
        },
        {
          "atom_index": 821,
          "name": "CB",
          "element": "C",
          "coord": [
            -6.20359992980957,
            1.392199993133545,
            -1.4688999652862549
          ]
        },
        {
          "atom_index": 822,
          "name": "OG",
          "element": "O",
          "coord": [
            -6.191999912261963,
            1.3273999691009521,
            -1.5938999652862549
          ]
        }
      ]
    },
    {
      "id": "A:1457",
      "chain": "A",
      "resseq": 1457,
      "icode": "",
      "resname": "ALA",
      "hetflag": " ",
      "sasa": 0.0,
      "atoms": [
        {
          "atom_index": 823,
          "name": "N",
          "element": "N",
          "coord": [
            -5.9567999839782715,
            1.5937999486923218,
            -1.4744999408721924
          ]
        },
        {
          "atom_index": 824,
          "name": "CA",
          "element": "C",
          "coord": [
            -5.861999988555908,
            1.6713000535964966,
            -1.5541000366210938
          ]
        },
        {
          "atom_index": 825,
          "name": "C",
          "element": "C",
          "coord": [
            -5.71999979019165,
            1.631600022315979,
            -1.5127999782562256
          ]
        },
        {
          "atom_index": 826,
          "name": "O",
          "element": "O",
          "coord": [
            -5.6331000328063965,
            1.6139999628067017,
            -1.5968999862670898
          ]
        },
        {
          "atom_index": 827,
          "name": "CB",
          "element": "C",
          "coord": [
            -5.884900093078613,
            1.8205000162124634,
            -1.5313999652862549
          ]
        }
      ]
    },
    {
      "id": "A:1458",
      "chain": "A",
      "resseq": 1458,
      "icode": "",
      "resname": "THR",
      "hetflag": " ",
      "sasa": 0.0,
      "atoms": [
        {
          "atom_index": 828,
          "name": "N",
          "element": "N",
          "coord": [
            -5.69950008392334,
            1.6153000593185425,
            -1.3824000358581543
          ]
        },
        {
          "atom_index": 829,
          "name": "CA",
          "element": "C",
          "coord": [
            -5.570400238037109,
            1.577299952507019,
            -1.325700044631958
          ]
        },
        {
          "atom_index": 830,
          "name": "C",
          "element": "C",
          "coord": [
            -5.527200222015381,
            1.4356000423431396,
            -1.3619999885559082
          ]
        },
        {
          "atom_index": 831,
          "name": "O",
          "element": "O",
          "coord": [
            -5.410600185394287,
            1.4104000329971313,
            -1.3918999433517456
          ]
        },
        {
          "atom_index": 832,
          "name": "CB",
          "element": "C",
          "coord": [
            -5.573299884796143,
            1.586300015449524,
            -1.1718000173568726
          ]
        },
        {
          "atom_index": 833,
          "name": "OG1",
          "element": "O",
          "coord": [
            -5.59089994430542,
            1.722499966621399,
            -1.1325000524520874
          ]
        },
        {
          "atom_index": 834,
          "name": "CG2",
          "element": "C",
          "coord": [
            -5.4446001052856445,
            1.5313999652862549,
            -1.1110999584197998
          ]
        }
      ]
    },
    {
      "id": "A:1459",
      "chain": "A",
      "resseq": 1459,
      "icode": "",
      "resname": "TYR",
      "hetflag": " ",
      "sasa": 0.0,
      "atoms": [
        {
          "atom_index": 835,
          "name": "N",
          "element": "N",
          "coord": [
            -5.6209001541137695,
            1.3422000408172607,
            -1.3588000535964966
          ]
        },
        {
          "atom_index": 836,
          "name": "CA",
          "element": "C",
          "coord": [
            -5.589200019836426,
            1.2039999961853027,
            -1.3885999917984009
          ]
        },
        {
          "atom_index": 837,
          "name": "C",
          "element": "C",
          "coord": [
            -5.6066999435424805,
            1.163599967956543,
            -1.5338000059127808
          ]
        },
        {
          "atom_index": 838,
          "name": "O",
          "element": "O",
          "coord": [
            -5.525100231170654,
            1.0889999866485596,
            -1.586400032043457
          ]
        },
        {
          "atom_index": 839,
          "name": "CB",
          "element": "C",
          "coord": [
            -5.673799991607666,
            1.11080002784729,
            -1.30239999294281
          ]
        },
        {
          "atom_index": 840,
          "name": "CG",
          "element": "C",
          "coord": [
            -5.623600006103516,
            0.9692999720573425,
            -1.3051999807357788
          ]
        },
        {
          "atom_index": 841,
          "name": "CD1",
          "element": "C",
          "coord": [
            -5.526199817657471,
            0.9261000156402588,
            -1.2145999670028687
          ]
        },
        {
          "atom_index": 842,
          "name": "CD2",
          "element": "C",
          "coord": [
            -5.668000221252441,
            0.879800021648407,
            -1.402400016784668
          ]
        },
        {
          "atom_index": 843,
          "name": "CE1",
          "element": "C",
          "coord": [
            -5.473899841308594,
            0.7973999977111816,
            -1.2210999727249146
          ]
        },
        {
          "atom_index": 844,
          "name": "CE2",
          "element": "C",
          "coord": [
            -5.616199970245361,
            0.7511000037193298,
            -1.4101999998092651
          ]
        },
        {
          "atom_index": 845,
          "name": "CZ",
          "element": "C",
          "coord": [
            -5.519499778747559,
            0.7106000185012817,
            -1.3194999694824219
          ]
        },
        {
          "atom_index": 846,
          "name": "OH",
          "element": "O",
          "coord": [
            -5.468800067901611,
            0.5830000042915344,
            -1.325700044631958
          ]
        }
      ]
    },
    {
      "id": "A:1460",
      "chain": "A",
      "resseq": 1460,
      "icode": "",
      "resname": "ASN",
      "hetflag": " ",
      "sasa": 0.37835830450057983,
      "atoms": [
        {
          "atom_index": 847,
          "name": "N",
          "element": "N",
          "coord": [
            -5.7129998207092285,
            1.2108999490737915,
            -1.5980000495910645
          ]
        },
        {
          "atom_index": 848,
          "name": "CA",
          "element": "C",
          "coord": [
            -5.739999771118164,
            1.1741000413894653,
            -1.7365000247955322
          ]
        },
        {
          "atom_index": 849,
          "name": "C",
          "element": "C",
          "coord": [
            -5.693999767303467,
            1.278499960899353,
            -1.8366999626159668
          ]
        },
        {
          "atom_index": 850,
          "name": "O",
          "element": "O",
          "coord": [
            -5.6666998863220215,
            1.246500015258789,
            -1.9519000053405762
          ]
        },
        {
          "atom_index": 851,
          "name": "CB",
          "element": "C",
          "coord": [
            -5.889900207519531,
            1.1486999988555908,
            -1.7558000087738037
          ]
        },
        {
          "atom_index": 852,
          "name": "CG",
          "element": "C",
          "coord": [
            -5.94189977645874,
            1.037500023841858,
            -1.6672999858856201
          ]
        },
        {
          "atom_index": 853,
          "name": "OD1",
          "element": "O",
          "coord": [
            -5.894700050354004,
            0.9243999719619751,
            -1.6742000579833984
          ]
        },
        {
          "atom_index": 854,
          "name": "ND2",
          "element": "N",
          "coord": [
            -6.039400100708008,
            1.069599986076355,
            -1.582800030708313
          ]
        }
      ]
    },
    {
      "id": "A:1461",
      "chain": "A",
      "resseq": 1461,
      "icode": "",
      "resname": "GLY",
      "hetflag": " ",
      "sasa": 0.0,
      "atoms": [
        {
          "atom_index": 855,
          "name": "N",
          "element": "N",
          "coord": [
            -5.685800075531006,
            1.4031000137329102,
            -1.7924000024795532
          ]
        },
        {
          "atom_index": 856,
          "name": "CA",
          "element": "C",
          "coord": [
            -5.6442999839782715,
            1.5096999406814575,
            -1.88100004196167
          ]
        },
        {
          "atom_index": 857,
          "name": "C",
          "element": "C",
          "coord": [
            -5.75570011138916,
            1.611199975013733,
            -1.8991999626159668
          ]
        },
        {
          "atom_index": 858,
          "name": "O",
          "element": "O",
          "coord": [
            -5.8730998039245605,
            1.5749000310897827,
            -1.9049999713897705
          ]
        }
      ]
    },
    {
      "id": "A:1462",
      "chain": "A",
      "resseq": 1462,
      "icode": "",
      "resname": "PRO",
      "hetflag": " ",
      "sasa": 0.12906184792518616,
      "atoms": [
        {
          "atom_index": 859,
          "name": "N",
          "element": "N",
          "coord": [
            -5.721700191497803,
            1.7403000593185425,
            -1.9081000089645386
          ]
        },
        {
          "atom_index": 860,
          "name": "CA",
          "element": "C",
          "coord": [
            -5.817399978637695,
            1.8496999740600586,
            -1.9254000186920166
          ]
        },
        {
          "atom_index": 861,
          "name": "C",
          "element": "C",
          "coord": [
            -5.911799907684326,
            1.8321000337600708,
            -2.0436999797821045
          ]
        },
        {
          "atom_index": 862,
          "name": "O",
          "element": "O",
          "coord": [
            -6.022299766540527,
            1.8854000568389893,
            -2.043600082397461
          ]
        },
        {
          "atom_index": 863,
          "name": "CB",
          "element": "C",
          "coord": [
            -5.727099895477295,
            1.9711999893188477,
            -1.9438999891281128
          ]
        },
        {
          "atom_index": 864,
          "name": "CG",
          "element": "C",
          "coord": [
            -5.606599807739258,
            1.936400055885315,
            -1.8653000593185425
          ]
        },
        {
          "atom_index": 865,
          "name": "CD",
          "element": "C",
          "coord": [
            -5.584000110626221,
            1.792099952697754,
            -1.9017000198364258
          ]
        }
      ]
    },
    {
      "id": "A:1463",
      "chain": "A",
      "resseq": 1463,
      "icode": "",
      "resname": "LYS",
      "hetflag": " ",
      "sasa": 11.669364929199219,
      "atoms": [
        {
          "atom_index": 866,
          "name": "N",
          "element": "N",
          "coord": [
            -5.868000030517578,
            1.7582000494003296,
            -2.1449999809265137
          ]
        },
        {
          "atom_index": 867,
          "name": "CA",
          "element": "C",
          "coord": [
            -5.9492998123168945,
            1.7391999959945679,
            -2.264699935913086
          ]
        },
        {
          "atom_index": 868,
          "name": "C",
          "element": "C",
          "coord": [
            -6.000699996948242,
            1.5973999500274658,
            -2.2825000286102295
          ]
        },
        {
          "atom_index": 869,
          "name": "O",
          "element": "O",
          "coord": [
            -6.073200225830078,
            1.5686999559402466,
            -2.3775999546051025
          ]
        },
        {
          "atom_index": 870,
          "name": "CB",
          "element": "C",
          "coord": [
            -5.868500232696533,
            1.777999997138977,
            -2.3886001110076904
          ]
        },
        {
          "atom_index": 871,
          "name": "CG",
          "element": "C",
          "coord": [
            -5.817800045013428,
            1.9217000007629395,
            -2.3903000354766846
          ]
        },
        {
          "atom_index": 872,
          "name": "CD",
          "element": "C",
          "coord": [
            -5.730100154876709,
            1.9460999965667725,
            -2.513200044631958
          ]
        },
        {
          "atom_index": 873,
          "name": "CE",
          "element": "C",
          "coord": [
            -5.679999828338623,
            2.0901999473571777,
            -2.5215001106262207
          ]
        },
        {
          "atom_index": 874,
          "name": "NZ",
          "element": "N",
          "coord": [
            -5.592299938201904,
            2.1126999855041504,
            -2.6407999992370605
          ]
        }
      ]
    },
    {
      "id": "A:1464",
      "chain": "A",
      "resseq": 1464,
      "icode": "",
      "resname": "HIS",
      "hetflag": " ",
      "sasa": 2.290234327316284,
      "atoms": [
        {
          "atom_index": 875,
          "name": "N",
          "element": "N",
          "coord": [
            -5.962900161743164,
            1.5083999633789062,
            -2.1919000148773193
          ]
        },
        {
          "atom_index": 876,
          "name": "CA",
          "element": "C",
          "coord": [
            -6.006800174713135,
            1.3700000047683716,
            -2.2012999057769775
          ]
        },
        {
          "atom_index": 877,
          "name": "C",
          "element": "C",
          "coord": [
            -6.158999919891357,
            1.3650000095367432,
            -2.210400104522705
          ]
        },
        {
          "atom_index": 878,
          "name": "O",
          "element": "O",
          "coord": [
            -6.228300094604492,
            1.4459999799728394,
            -2.148699998855591
          ]
        },
        {
          "atom_index": 879,
          "name": "CB",
          "element": "C",
          "coord": [
            -5.95959997177124,
            1.292199969291687,
            -2.079200029373169
          ]
        },
        {
          "atom_index": 880,
          "name": "CG",
          "element": "C",
          "coord": [
            -5.97160005569458,
            1.1442999839782715,
            -2.0947999954223633
          ]
        },
        {
          "atom_index": 881,
          "name": "ND1",
          "element": "N",
          "coord": [
            -5.870699882507324,
            1.0664000511169434,
            -2.1468000411987305
          ]
        },
        {
          "atom_index": 882,
          "name": "CD2",
          "element": "C",
          "coord": [
            -6.074699878692627,
            1.0602999925613403,
            -2.069200038909912
          ]
        },
        {
          "atom_index": 883,
          "name": "CE1",
          "element": "C",
          "coord": [
            -5.910699844360352,
            0.9409000277519226,
            -2.152600049972534
          ]
        },
        {
          "atom_index": 884,
          "name": "NE2",
          "element": "N",
          "coord": [
            -6.034299850463867,
            0.9343000054359436,
            -2.106100082397461
          ]
        }
      ]
    },
    {
      "id": "A:1465",
      "chain": "A",
      "resseq": 1465,
      "icode": "",
      "resname": "SER",
      "hetflag": " ",
      "sasa": 1.316999077796936,
      "atoms": [
        {
          "atom_index": 885,
          "name": "N",
          "element": "N",
          "coord": [
            -6.211299896240234,
            1.2700999975204468,
            -2.2873001098632812
          ]
        },
        {
          "atom_index": 886,
          "name": "CA",
          "element": "C",
          "coord": [
            -6.355800151824951,
            1.2582000494003296,
            -2.302500009536743
          ]
        },
        {
          "atom_index": 887,
          "name": "C",
          "element": "C",
          "coord": [
            -6.423799991607666,
            1.2462999820709229,
            -2.165800094604492
          ]
        },
        {
          "atom_index": 888,
          "name": "O",
          "element": "O",
          "coord": [
            -6.534299850463867,
            1.2975000143051147,
            -2.146399974822998
          ]
        },
        {
          "atom_index": 889,
          "name": "CB",
          "element": "C",
          "coord": [
            -6.391600131988525,
            1.1367000341415405,
            -2.388400077819824
          ]
        },
        {
          "atom_index": 890,
          "name": "OG",
          "element": "O",
          "coord": [
            -6.3719000816345215,
            1.0162999629974365,
            -2.3173999786376953
          ]
        }
      ]
    },
    {
      "id": "A:1466",
      "chain": "A",
      "resseq": 1466,
      "icode": "",
      "resname": "LEU",
      "hetflag": " ",
      "sasa": 0.0,
      "atoms": [
        {
          "atom_index": 891,
          "name": "N",
          "element": "N",
          "coord": [
            -6.357999801635742,
            1.1801999807357788,
            -2.0708000659942627
          ]
        },
        {
          "atom_index": 892,
          "name": "CA",
          "element": "C",
          "coord": [
            -6.414899826049805,
            1.164199948310852,
            -1.937000036239624
          ]
        },
        {
          "atom_index": 893,
          "name": "C",
          "element": "C",
          "coord": [
            -6.429100036621094,
            1.298699975013733,
            -1.8667000532150269
          ]
        },
        {
          "atom_index": 894,
          "name": "O",
          "element": "O",
          "coord": [
            -6.5289998054504395,
            1.3240000009536743,
            -1.7999000549316406
          ]
        },
        {
          "atom_index": 895,
          "name": "CB",
          "element": "C",
          "coord": [
            -6.327499866485596,
            1.0710999965667725,
            -1.8521000146865845
          ]
        },
        {
          "atom_index": 896,
          "name": "CG",
          "element": "C",
          "coord": [
            -6.3302998542785645,
            0.9222000241279602,
            -1.888200044631958
          ]
        },
        {
          "atom_index": 897,
          "name": "CD1",
          "element": "C",
          "coord": [
            -6.219699859619141,
            0.8486999869346619,
            -1.8148000240325928
          ]
        },
        {
          "atom_index": 898,
          "name": "CD2",
          "element": "C",
          "coord": [
            -6.465799808502197,
            0.8636999726295471,
            -1.8521000146865845
          ]
        }
      ]
    },
    {
      "id": "A:1467",
      "chain": "A",
      "resseq": 1467,
      "icode": "",
      "resname": "THR",
      "hetflag": " ",
      "sasa": 0.0,
      "atoms": [
        {
          "atom_index": 899,
          "name": "N",
          "element": "N",
          "coord": [
            -6.328700065612793,
            1.3844000101089478,
            -1.8818999528884888
          ]
        },
        {
          "atom_index": 900,
          "name": "CA",
          "element": "C",
          "coord": [
            -6.332799911499023,
            1.5147000551223755,
            -1.819100022315979
          ]
        },
        {
          "atom_index": 901,
          "name": "C",
          "element": "C",
          "coord": [
            -6.445799827575684,
            1.5952999591827393,
            -1.882099986076355
          ]
        },
        {
          "atom_index": 902,
          "name": "O",
          "element": "O",
          "coord": [
            -6.522200107574463,
            1.6618000268936157,
            -1.8125
          ]
        },
        {
          "atom_index": 903,
          "name": "CB",
          "element": "C",
          "coord": [
            -6.196700096130371,
            1.586400032043457,
            -1.8341000080108643
          ]
        },
        {
          "atom_index": 904,
          "name": "OG1",
          "element": "O",
          "coord": [
            -6.094699859619141,
            1.5042999982833862,
            -1.7767000198364258
          ]
        },
        {
          "atom_index": 905,
          "name": "CG2",
          "element": "C",
          "coord": [
            -6.196400165557861,
            1.7207000255584717,
            -1.7632999420166016
          ]
        }
      ]
    },
    {
      "id": "A:1468",
      "chain": "A",
      "resseq": 1468,
      "icode": "",
      "resname": "GLN",
      "hetflag": " ",
      "sasa": 2.2757625579833984,
      "atoms": [
        {
          "atom_index": 906,
          "name": "N",
          "element": "N",
          "coord": [
            -6.458399772644043,
            1.5877000093460083,
            -2.0139000415802
          ]
        },
        {
          "atom_index": 907,
          "name": "CA",
          "element": "C",
          "coord": [
            -6.565400123596191,
            1.6592999696731567,
            -2.080899953842163
          ]
        },
        {
          "atom_index": 908,
          "name": "C",
          "element": "C",
          "coord": [
            -6.700200080871582,
            1.6119999885559082,
            -2.02620005607605
          ]
        },
        {
          "atom_index": 909,
          "name": "O",
          "element": "O",
          "coord": [
            -6.789400100708008,
            1.6928999423980713,
            -2.001699924468994
          ]
        },
        {
          "atom_index": 910,
          "name": "CB",
          "element": "C",
          "coord": [
            -6.557799816131592,
            1.6365000009536743,
            -2.2318999767303467
          ]
        },
        {
          "atom_index": 911,
          "name": "CG",
          "element": "C",
          "coord": [
            -6.429299831390381,
            1.6878000497817993,
            -2.2929999828338623
          ]
        },
        {
          "atom_index": 912,
          "name": "CD",
          "element": "C",
          "coord": [
            -6.423500061035156,
            1.6656999588012695,
            -2.442199945449829
          ]
        },
        {
          "atom_index": 913,
          "name": "OE1",
          "element": "O",
          "coord": [
            -6.328800201416016,
            1.707800030708313,
            -2.508699893951416
          ]
        },
        {
          "atom_index": 914,
          "name": "NE2",
          "element": "N",
          "coord": [
            -6.525100231170654,
            1.5988999605178833,
            -2.4962000846862793
          ]
        }
      ]
    },
    {
      "id": "A:1469",
      "chain": "A",
      "resseq": 1469,
      "icode": "",
      "resname": "ILE",
      "hetflag": " ",
      "sasa": 0.0,
      "atoms": [
        {
          "atom_index": 915,
          "name": "N",
          "element": "N",
          "coord": [
            -6.714000225067139,
            1.4811999797821045,
            -2.0062999725341797
          ]
        },
        {
          "atom_index": 916,
          "name": "CA",
          "element": "C",
          "coord": [
            -6.837299823760986,
            1.4247000217437744,
            -1.9534000158309937
          ]
        },
        {
          "atom_index": 917,
          "name": "C",
          "element": "C",
          "coord": [
            -6.863999843597412,
            1.4781999588012695,
            -1.8127000331878662
          ]
        },
        {
          "atom_index": 918,
          "name": "O",
          "element": "O",
          "coord": [
            -6.975599765777588,
            1.5199999809265137,
            -1.7825000286102295
          ]
        },
        {
          "atom_index": 919,
          "name": "CB",
          "element": "C",
          "coord": [
            -6.8308000564575195,
            1.2700999975204468,
            -1.9498000144958496
          ]
        },
        {
          "atom_index": 920,
          "name": "CG1",
          "element": "C",
          "coord": [
            -6.830999851226807,
            1.2161999940872192,
            -2.092600107192993
          ]
        },
        {
          "atom_index": 921,
          "name": "CG2",
          "element": "C",
          "coord": [
            -6.948599815368652,
            1.2131999731063843,
            -1.8711999654769897
          ]
        },
        {
          "atom_index": 922,
          "name": "CD1",
          "element": "C",
          "coord": [
            -6.805099964141846,
            1.0667999982833862,
            -2.1013998985290527
          ]
        }
      ]
    },
    {
      "id": "A:1470",
      "chain": "A",
      "resseq": 1470,
      "icode": "",
      "resname": "SER",
      "hetflag": " ",
      "sasa": 0.0,
      "atoms": [
        {
          "atom_index": 923,
          "name": "N",
          "element": "N",
          "coord": [
            -6.76200008392334,
            1.4785000085830688,
            -1.7273000478744507
          ]
        },
        {
          "atom_index": 924,
          "name": "CA",
          "element": "C",
          "coord": [
            -6.778800010681152,
            1.527999997138977,
            -1.5911999940872192
          ]
        },
        {
          "atom_index": 925,
          "name": "C",
          "element": "C",
          "coord": [
            -6.821499824523926,
            1.6746000051498413,
            -1.5956000089645386
          ]
        },
        {
          "atom_index": 926,
          "name": "O",
          "element": "O",
          "coord": [
            -6.898799896240234,
            1.7207000255584717,
            -1.5111000537872314
          ]
        },
        {
          "atom_index": 927,
          "name": "CB",
          "element": "C",
          "coord": [
            -6.648900032043457,
            1.5139000415802002,
            -1.511199951171875
          ]
        },
        {
          "atom_index": 928,
          "name": "OG",
          "element": "O",
          "coord": [
            -6.553999900817871,
            1.6103999614715576,
            -1.5501999855041504
          ]
        }
      ]
    },
    {
      "id": "A:1471",
      "chain": "A",
      "resseq": 1471,
      "icode": "",
      "resname": "GLN",
      "hetflag": " ",
      "sasa": 0.031651873141527176,
      "atoms": [
        {
          "atom_index": 929,
          "name": "N",
          "element": "N",
          "coord": [
            -6.77269983291626,
            1.7479000091552734,
            -1.6949000358581543
          ]
        },
        {
          "atom_index": 930,
          "name": "CA",
          "element": "C",
          "coord": [
            -6.8078999519348145,
            1.8889000415802002,
            -1.708400011062622
          ]
        },
        {
          "atom_index": 931,
          "name": "C",
          "element": "C",
          "coord": [
            -6.955100059509277,
            1.9035999774932861,
            -1.7453999519348145
          ]
        },
        {
          "atom_index": 932,
          "name": "O",
          "element": "O",
          "coord": [
            -7.019499778747559,
            2.0016000270843506,
            -1.7072999477386475
          ]
        },
        {
          "atom_index": 933,
          "name": "CB",
          "element": "C",
          "coord": [
            -6.721499919891357,
            1.9555000066757202,
            -1.8157000541687012
          ]
        },
        {
          "atom_index": 934,
          "name": "CG",
          "element": "C",
          "coord": [
            -6.747000217437744,
            2.1054999828338623,
            -1.8325999975204468
          ]
        },
        {
          "atom_index": 935,
          "name": "CD",
          "element": "C",
          "coord": [
            -6.713600158691406,
            2.1861000061035156,
            -1.707900047302246
          ]
        },
        {
          "atom_index": 936,
          "name": "OE1",
          "element": "O",
          "coord": [
            -6.60260009765625,
            2.177799940109253,
            -1.656000018119812
          ]
        },
        {
          "atom_index": 937,
          "name": "NE2",
          "element": "N",
          "coord": [
            -6.810100078582764,
            2.2636001110076904,
            -1.659000039100647
          ]
        }
      ]
    },
    {
      "id": "A:1472",
      "chain": "A",
      "resseq": 1472,
      "icode": "",
      "resname": "SER",
      "hetflag": " ",
      "sasa": 0.0,
      "atoms": [
        {
          "atom_index": 938,
          "name": "N",
          "element": "N",
          "coord": [
            -7.0081000328063965,
            1.8075000047683716,
            -1.8206000328063965
          ]
        },
        {
          "atom_index": 939,
          "name": "CA",
          "element": "C",
          "coord": [
            -7.1483001708984375,
            1.8142000436782837,
            -1.8593000173568726
          ]
        },
        {
          "atom_index": 940,
          "name": "C",
          "element": "C",
          "coord": [
            -7.234600067138672,
            1.8042000532150269,
            -1.7338999509811401
          ]
        },
        {
          "atom_index": 941,
          "name": "O",
          "element": "O",
          "coord": [
            -7.3404998779296875,
            1.8662999868392944,
            -1.7267999649047852
          ]
        },
        {
          "atom_index": 942,
          "name": "CB",
          "element": "C",
          "coord": [
            -7.184500217437744,
            1.7022000551223755,
            -1.9574999809265137
          ]
        },
        {
          "atom_index": 943,
          "name": "OG",
          "element": "O",
          "coord": [
            -7.202300071716309,
            1.5784000158309937,
            -1.8914999961853027
          ]
        }
      ]
    },
    {
      "id": "A:1473",
      "chain": "A",
      "resseq": 1473,
      "icode": "",
      "resname": "MET",
      "hetflag": " ",
      "sasa": 0.0,
      "atoms": [
        {
          "atom_index": 944,
          "name": "N",
          "element": "N",
          "coord": [
            -7.190400123596191,
            1.7263000011444092,
            -1.635200023651123
          ]
        },
        {
          "atom_index": 945,
          "name": "CA",
          "element": "C",
          "coord": [
            -7.267199993133545,
            1.7137000560760498,
            -1.510699987411499
          ]
        },
        {
          "atom_index": 946,
          "name": "C",
          "element": "C",
          "coord": [
            -7.264100074768066,
            1.8493000268936157,
            -1.4386999607086182
          ]
        },
        {
          "atom_index": 947,
          "name": "O",
          "element": "O",
          "coord": [
            -7.366000175476074,
            1.8968000411987305,
            -1.3874000310897827
          ]
        },
        {
          "atom_index": 948,
          "name": "CB",
          "element": "C",
          "coord": [
            -7.207900047302246,
            1.6058000326156616,
            -1.4185999631881714
          ]
        },
        {
          "atom_index": 949,
          "name": "CG",
          "element": "C",
          "coord": [
            -7.204400062561035,
            1.4661999940872192,
            -1.4775999784469604
          ]
        },
        {
          "atom_index": 950,
          "name": "SD",
          "element": "S",
          "coord": [
            -7.153200149536133,
            1.3438999652862549,
            -1.3568999767303467
          ]
        },
        {
          "atom_index": 951,
          "name": "CE",
          "element": "C",
          "coord": [
            -6.988500118255615,
            1.3940999507904053,
            -1.32260000705719
          ]
        }
      ]
    },
    {
      "id": "A:1474",
      "chain": "A",
      "resseq": 1474,
      "icode": "",
      "resname": "LEU",
      "hetflag": " ",
      "sasa": 0.0,
      "atoms": [
        {
          "atom_index": 952,
          "name": "N",
          "element": "N",
          "coord": [
            -7.146599769592285,
            1.9118000268936157,
            -1.4365999698638916
          ]
        },
        {
          "atom_index": 953,
          "name": "CA",
          "element": "C",
          "coord": [
            -7.131100177764893,
            2.040800094604492,
            -1.3710999488830566
          ]
        },
        {
          "atom_index": 954,
          "name": "C",
          "element": "C",
          "coord": [
            -7.21589994430542,
            2.1468000411987305,
            -1.4394999742507935
          ]
        },
        {
          "atom_index": 955,
          "name": "O",
          "element": "O",
          "coord": [
            -7.277200222015381,
            2.2295000553131104,
            -1.3724000453948975
          ]
        },
        {
          "atom_index": 956,
          "name": "CB",
          "element": "C",
          "coord": [
            -6.984399795532227,
            2.083199977874756,
            -1.3705999851226807
          ]
        },
        {
          "atom_index": 957,
          "name": "CG",
          "element": "C",
          "coord": [
            -6.953499794006348,
            2.215399980545044,
            -1.3005000352859497
          ]
        },
        {
          "atom_index": 958,
          "name": "CD1",
          "element": "C",
          "coord": [
            -7.004000186920166,
            2.2126998901367188,
            -1.156499981880188
          ]
        },
        {
          "atom_index": 959,
          "name": "CD2",
          "element": "C",
          "coord": [
            -6.803100109100342,
            2.238100051879883,
            -1.3036999702453613
          ]
        }
      ]
    },
    {
      "id": "A:1475",
      "chain": "A",
      "resseq": 1475,
      "icode": "",
      "resname": "ASP",
      "hetflag": " ",
      "sasa": 0.6305971741676331,
      "atoms": [
        {
          "atom_index": 960,
          "name": "N",
          "element": "N",
          "coord": [
            -7.218699932098389,
            2.1452999114990234,
            -1.5724999904632568
          ]
        },
        {
          "atom_index": 961,
          "name": "CA",
          "element": "C",
          "coord": [
            -7.2993998527526855,
            2.2421000003814697,
            -1.6461999416351318
          ]
        },
        {
          "atom_index": 962,
          "name": "C",
          "element": "C",
          "coord": [
            -7.446700096130371,
            2.2246999740600586,
            -1.6119999885559082
          ]
        },
        {
          "atom_index": 963,
          "name": "O",
          "element": "O",
          "coord": [
            -7.51800012588501,
            2.3224000930786133,
            -1.5902999639511108
          ]
        },
        {
          "atom_index": 964,
          "name": "CB",
          "element": "C",
          "coord": [
            -7.28249979019165,
            2.225399971008301,
            -1.7978999614715576
          ]
        },
        {
          "atom_index": 965,
          "name": "CG",
          "element": "C",
          "coord": [
            -7.142399787902832,
            2.2576000690460205,
            -1.8457000255584717
          ]
        },
        {
          "atom_index": 966,
          "name": "OD1",
          "element": "O",
          "coord": [
            -7.070000171661377,
            2.3301000595092773,
            -1.7745000123977661
          ]
        },
        {
          "atom_index": 967,
          "name": "OD2",
          "element": "O",
          "coord": [
            -7.105299949645996,
            2.210900068283081,
            -1.9558000564575195
          ]
        }
      ]
    },
    {
      "id": "A:1476",
      "chain": "A",
      "resseq": 1476,
      "icode": "",
      "resname": "LEU",
      "hetflag": " ",
      "sasa": 0.0,
      "atoms": [
        {
          "atom_index": 968,
          "name": "N",
          "element": "N",
          "coord": [
            -7.492599964141846,
            2.099900007247925,
            -1.6089999675750732
          ]
        },
        {
          "atom_index": 969,
          "name": "CA",
          "element": "C",
          "coord": [
            -7.632500171661377,
            2.073199987411499,
            -1.5769000053405762
          ]
        },
        {
          "atom_index": 970,
          "name": "C",
          "element": "C",
          "coord": [
            -7.661799907684326,
            2.1226999759674072,
            -1.4361000061035156
          ]
        },
        {
          "atom_index": 971,
          "name": "O",
          "element": "O",
          "coord": [
            -7.766499996185303,
            2.1821999549865723,
            -1.4112000465393066
          ]
        },
        {
          "atom_index": 972,
          "name": "CB",
          "element": "C",
          "coord": [
            -7.663300037384033,
            1.92330002784729,
            -1.587499976158142
          ]
        },
        {
          "atom_index": 973,
          "name": "CG",
          "element": "C",
          "coord": [
            -7.808499813079834,
            1.88100004196167,
            -1.562399983406067
          ]
        },
        {
          "atom_index": 974,
          "name": "CD1",
          "element": "C",
          "coord": [
            -7.899700164794922,
            1.9453999996185303,
            -1.666700005531311
          ]
        },
        {
          "atom_index": 975,
          "name": "CD2",
          "element": "C",
          "coord": [
            -7.820400238037109,
            1.7294000387191772,
            -1.5693999528884888
          ]
        }
      ]
    },
    {
      "id": "A:1477",
      "chain": "A",
      "resseq": 1477,
      "icode": "",
      "resname": "CYS",
      "hetflag": " ",
      "sasa": 0.0,
      "atoms": [
        {
          "atom_index": 976,
          "name": "N",
          "element": "N",
          "coord": [
            -7.56850004196167,
            2.0987000465393066,
            -1.3442000150680542
          ]
        },
        {
          "atom_index": 977,
          "name": "CA",
          "element": "C",
          "coord": [
            -7.585599899291992,
            2.1431000232696533,
            -1.2066999673843384
          ]
        },
        {
          "atom_index": 978,
          "name": "C",
          "element": "C",
          "coord": [
            -7.605500221252441,
            2.2939000129699707,
            -1.1973999738693237
          ]
        },
        {
          "atom_index": 979,
          "name": "O",
          "element": "O",
          "coord": [
            -7.6915998458862305,
            2.3406999111175537,
            -1.1238000392913818
          ]
        },
        {
          "atom_index": 980,
          "name": "CB",
          "element": "C",
          "coord": [
            -7.464700222015381,
            2.1054999828338623,
            -1.1216000318527222
          ]
        },
        {
          "atom_index": 981,
          "name": "SG",
          "element": "S",
          "coord": [
            -7.4653000831604,
            2.186300039291382,
            -0.9589999914169312
          ]
        }
      ]
    },
    {
      "id": "A:1478",
      "chain": "A",
      "resseq": 1478,
      "icode": "",
      "resname": "ASP",
      "hetflag": " ",
      "sasa": 0.0,
      "atoms": [
        {
          "atom_index": 982,
          "name": "N",
          "element": "N",
          "coord": [
            -7.524400234222412,
            2.3691999912261963,
            -1.2710000276565552
          ]
        },
        {
          "atom_index": 983,
          "name": "CA",
          "element": "C",
          "coord": [
            -7.534299850463867,
            2.5137999057769775,
            -1.268399953842163
          ]
        },
        {
          "atom_index": 984,
          "name": "C",
          "element": "C",
          "coord": [
            -7.664299964904785,
            2.562299966812134,
            -1.3279999494552612
          ]
        },
        {
          "atom_index": 985,
          "name": "O",
          "element": "O",
          "coord": [
            -7.7245001792907715,
            2.657399892807007,
            -1.2785999774932861
          ]
        },
        {
          "atom_index": 986,
          "name": "CB",
          "element": "C",
          "coord": [
            -7.416500091552734,
            2.5773000717163086,
            -1.3415000438690186
          ]
        },
        {
          "atom_index": 987,
          "name": "CG",
          "element": "C",
          "coord": [
            -7.287099838256836,
            2.5634000301361084,
            -1.264799952507019
          ]
        },
        {
          "atom_index": 988,
          "name": "OD1",
          "element": "O",
          "coord": [
            -7.2932000160217285,
            2.5399999618530273,
            -1.142300009727478
          ]
        },
        {
          "atom_index": 989,
          "name": "OD2",
          "element": "O",
          "coord": [
            -7.179100036621094,
            2.576900005340576,
            -1.3252999782562256
          ]
        }
      ]
    },
    {
      "id": "A:1479",
      "chain": "A",
      "resseq": 1479,
      "icode": "",
      "resname": "GLU",
      "hetflag": " ",
      "sasa": 2.9953365325927734,
      "atoms": [
        {
          "atom_index": 990,
          "name": "N",
          "element": "N",
          "coord": [
            -7.7083001136779785,
            2.496999979019165,
            -1.4345999956130981
          ]
        },
        {
          "atom_index": 991,
          "name": "CA",
          "element": "C",
          "coord": [
            -7.833399772644043,
            2.535099983215332,
            -1.4975999593734741
          ]
        },
        {
          "atom_index": 992,
          "name": "C",
          "element": "C",
          "coord": [
            -7.94789981842041,
            2.5114998817443848,
            -1.398900032043457
          ]
        },
        {
          "atom_index": 993,
          "name": "O",
          "element": "O",
          "coord": [
            -8.039899826049805,
            2.5922000408172607,
            -1.3890999555587769
          ]
        },
        {
          "atom_index": 994,
          "name": "CB",
          "element": "C",
          "coord": [
            -7.855199813842773,
            2.4535999298095703,
            -1.6253000497817993
          ]
        },
        {
          "atom_index": 995,
          "name": "CG",
          "element": "C",
          "coord": [
            -7.975200176239014,
            2.4974000453948975,
            -1.7073999643325806
          ]
        },
        {
          "atom_index": 996,
          "name": "CD",
          "element": "C",
          "coord": [
            -7.992099761962891,
            2.4151999950408936,
            -1.8336999416351318
          ]
        },
        {
          "atom_index": 997,
          "name": "OE1",
          "element": "O",
          "coord": [
            -8.014800071716309,
            2.29259991645813,
            -1.8220000267028809
          ]
        },
        {
          "atom_index": 998,
          "name": "OE2",
          "element": "O",
          "coord": [
            -7.982600212097168,
            2.473400115966797,
            -1.9443999528884888
          ]
        }
      ]
    },
    {
      "id": "A:1480",
      "chain": "A",
      "resseq": 1480,
      "icode": "",
      "resname": "LYS",
      "hetflag": " ",
      "sasa": 0.411474347114563,
      "atoms": [
        {
          "atom_index": 999,
          "name": "N",
          "element": "N",
          "coord": [
            -7.940899848937988,
            2.401599884033203,
            -1.3246999979019165
          ]
        },
        {
          "atom_index": 1000,
          "name": "CA",
          "element": "C",
          "coord": [
            -8.043800354003906,
            2.369999885559082,
            -1.2268999814987183
          ]
        },
        {
          "atom_index": 1001,
          "name": "C",
          "element": "C",
          "coord": [
            -8.043000221252441,
            2.472899913787842,
            -1.114400029182434
          ]
        },
        {
          "atom_index": 1002,
          "name": "O",
          "element": "O",
          "coord": [
            -8.14799976348877,
            2.5241000652313232,
            -1.0757999420166016
          ]
        },
        {
          "atom_index": 1003,
          "name": "CB",
          "element": "C",
          "coord": [
            -8.020600318908691,
            2.231300115585327,
            -1.1687999963760376
          ]
        },
        {
          "atom_index": 1004,
          "name": "CG",
          "element": "C",
          "coord": [
            -8.032299995422363,
            2.1194000244140625,
            -1.270400047302246
          ]
        },
        {
          "atom_index": 1005,
          "name": "CD",
          "element": "C",
          "coord": [
            -8.175600051879883,
            2.0999999046325684,
            -1.3142000436782837
          ]
        },
        {
          "atom_index": 1006,
          "name": "CE",
          "element": "C",
          "coord": [
            -8.187299728393555,
            1.9838000535964966,
            -1.4104000329971313
          ]
        },
        {
          "atom_index": 1007,
          "name": "NZ",
          "element": "N",
          "coord": [
            -8.329400062561035,
            1.9509999752044678,
            -1.4385000467300415
          ]
        }
      ]
    },
    {
      "id": "A:1481",
      "chain": "A",
      "resseq": 1481,
      "icode": "",
      "resname": "LEU",
      "hetflag": " ",
      "sasa": 0.0,
      "atoms": [
        {
          "atom_index": 1008,
          "name": "N",
          "element": "N",
          "coord": [
            -7.924099922180176,
            2.5023000240325928,
            -1.0622999668121338
          ]
        },
        {
          "atom_index": 1009,
          "name": "CA",
          "element": "C",
          "coord": [
            -7.909200191497803,
            2.599100112915039,
            -0.9545999765396118
          ]
        },
        {
          "atom_index": 1010,
          "name": "C",
          "element": "C",
          "coord": [
            -7.963399887084961,
            2.7355000972747803,
            -0.9955000281333923
          ]
        },
        {
          "atom_index": 1011,
          "name": "O",
          "element": "O",
          "coord": [
            -8.032999992370605,
            2.80049991607666,
            -0.9179999828338623
          ]
        },
        {
          "atom_index": 1012,
          "name": "CB",
          "element": "C",
          "coord": [
            -7.761899948120117,
            2.612799882888794,
            -0.9144999980926514
          ]
        },
        {
          "atom_index": 1013,
          "name": "CG",
          "element": "C",
          "coord": [
            -7.6940999031066895,
            2.4893999099731445,
            -0.8567000031471252
          ]
        },
        {
          "atom_index": 1014,
          "name": "CD1",
          "element": "C",
          "coord": [
            -7.548500061035156,
            2.5192999839782715,
            -0.8294000029563904
          ]
        },
        {
          "atom_index": 1015,
          "name": "CD2",
          "element": "C",
          "coord": [
            -7.7652997970581055,
            2.446899890899658,
            -0.7307000160217285
          ]
        }
      ]
    },
    {
      "id": "A:1482",
      "chain": "A",
      "resseq": 1482,
      "icode": "",
      "resname": "LYS",
      "hetflag": " ",
      "sasa": 6.208062171936035,
      "atoms": [
        {
          "atom_index": 1016,
          "name": "N",
          "element": "N",
          "coord": [
            -7.932000160217285,
            2.7785000801086426,
            -1.117300033569336
          ]
        },
        {
          "atom_index": 1017,
          "name": "CA",
          "element": "C",
          "coord": [
            -7.9781999588012695,
            2.9082000255584717,
            -1.1647000312805176
          ]
        },
        {
          "atom_index": 1018,
          "name": "C",
          "element": "C",
          "coord": [
            -8.127799987792969,
            2.9056999683380127,
            -1.190500020980835
          ]
        },
        {
          "atom_index": 1019,
          "name": "O",
          "element": "O",
          "coord": [
            -8.19260025024414,
            3.0099000930786133,
            -1.1943999528884888
          ]
        },
        {
          "atom_index": 1020,
          "name": "CB",
          "element": "C",
          "coord": [
            -7.904399871826172,
            2.9482998847961426,
            -1.2925000190734863
          ]
        },
        {
          "atom_index": 1021,
          "name": "CG",
          "element": "C",
          "coord": [
            -7.945199966430664,
            3.0843000411987305,
            -1.3468999862670898
          ]
        },
        {
          "atom_index": 1022,
          "name": "CD",
          "element": "C",
          "coord": [
            -7.862199783325195,
            3.1226999759674072,
            -1.4682999849319458
          ]
        },
        {
          "atom_index": 1023,
          "name": "CE",
          "element": "C",
          "coord": [
            -7.9019999504089355,
            3.259500026702881,
            -1.523300051689148
          ]
        },
        {
          "atom_index": 1024,
          "name": "NZ",
          "element": "N",
          "coord": [
            -7.81790018081665,
            3.2995998859405518,
            -1.6407999992370605
          ]
        }
      ]
    },
    {
      "id": "A:1483",
      "chain": "A",
      "resseq": 1483,
      "icode": "",
      "resname": "GLU",
      "hetflag": " ",
      "sasa": 3.5379645824432373,
      "atoms": [
        {
          "atom_index": 1025,
          "name": "N",
          "element": "N",
          "coord": [
            -8.182100296020508,
            2.785799980163574,
            -1.2072999477386475
          ]
        },
        {
          "atom_index": 1026,
          "name": "CA",
          "element": "C",
          "coord": [
            -8.324299812316895,
            2.768899917602539,
            -1.232699990272522
          ]
        },
        {
          "atom_index": 1027,
          "name": "C",
          "element": "C",
          "coord": [
            -8.403499603271484,
            2.7834999561309814,
            -1.1032999753952026
          ]
        },
        {
          "atom_index": 1028,
          "name": "O",
          "element": "O",
          "coord": [
            -8.514200210571289,
            2.8362998962402344,
            -1.1031999588012695
          ]
        },
        {
          "atom_index": 1029,
          "name": "CB",
          "element": "C",
          "coord": [
            -8.349300384521484,
            2.6305999755859375,
            -1.2934999465942383
          ]
        },
        {
          "atom_index": 1030,
          "name": "CG",
          "element": "C",
          "coord": [
            -8.490500450134277,
            2.6071999073028564,
            -1.3436000347137451
          ]
        },
        {
          "atom_index": 1031,
          "name": "CD",
          "element": "C",
          "coord": [
            -8.508999824523926,
            2.4677000045776367,
            -1.399399995803833
          ]
        },
        {
          "atom_index": 1032,
          "name": "OE1",
          "element": "O",
          "coord": [
            -8.505000114440918,
            2.3710999488830566,
            -1.320099949836731
          ]
        },
        {
          "atom_index": 1033,
          "name": "OE2",
          "element": "O",
          "coord": [
            -8.526599884033203,
            2.4546000957489014,
            -1.5225000381469727
          ]
        }
      ]
    },
    {
      "id": "A:1484",
      "chain": "A",
      "resseq": 1484,
      "icode": "",
      "resname": "LYS",
      "hetflag": " ",
      "sasa": 0.0,
      "atoms": [
        {
          "atom_index": 1034,
          "name": "N",
          "element": "N",
          "coord": [
            -8.34570026397705,
            2.7360000610351562,
            -0.9934999942779541
          ]
        },
        {
          "atom_index": 1035,
          "name": "CA",
          "element": "C",
          "coord": [
            -8.410300254821777,
            2.7435998916625977,
            -0.8632000088691711
          ]
        },
        {
          "atom_index": 1036,
          "name": "C",
          "element": "C",
          "coord": [
            -8.340999603271484,
            2.851300001144409,
            -0.7806000113487244
          ]
        },
        {
          "atom_index": 1037,
          "name": "O",
          "element": "O",
          "coord": [
            -8.3326997756958,
            2.843100070953369,
            -0.65829998254776
          ]
        },
        {
          "atom_index": 1038,
          "name": "CB",
          "element": "C",
          "coord": [
            -8.400699615478516,
            2.6085000038146973,
            -0.7928000092506409
          ]
        },
        {
          "atom_index": 1039,
          "name": "CG",
          "element": "C",
          "coord": [
            -8.455400466918945,
            2.49399995803833,
            -0.8756999969482422
          ]
        },
        {
          "atom_index": 1040,
          "name": "CD",
          "element": "C",
          "coord": [
            -8.439599990844727,
            2.361599922180176,
            -0.8039000034332275
          ]
        },
        {
          "atom_index": 1041,
          "name": "CE",
          "element": "C",
          "coord": [
            -8.491900444030762,
            2.2462000846862793,
            -0.8881999850273132
          ]
        },
        {
          "atom_index": 1042,
          "name": "NZ",
          "element": "N",
          "coord": [
            -8.476200103759766,
            2.115799903869629,
            -0.8174999952316284
          ]
        }
      ]
    },
    {
      "id": "A:1485",
      "chain": "A",
      "resseq": 1485,
      "icode": "",
      "resname": "GLU",
      "hetflag": " ",
      "sasa": 0.7251867651939392,
      "atoms": [
        {
          "atom_index": 1043,
          "name": "N",
          "element": "N",
          "coord": [
            -8.291600227355957,
            2.952199935913086,
            -0.8510000109672546
          ]
        },
        {
          "atom_index": 1044,
          "name": "CA",
          "element": "C",
          "coord": [
            -8.22070026397705,
            3.0650999546051025,
            -0.7932000160217285
          ]
        },
        {
          "atom_index": 1045,
          "name": "C",
          "element": "C",
          "coord": [
            -8.284199714660645,
            3.121500015258789,
            -0.6660000085830688
          ]
        },
        {
          "atom_index": 1046,
          "name": "O",
          "element": "O",
          "coord": [
            -8.229399681091309,
            3.108299970626831,
            -0.5566999912261963
          ]
        },
        {
          "atom_index": 1047,
          "name": "CB",
          "element": "C",
          "coord": [
            -8.211099624633789,
            3.174999952316284,
            -0.8985999822616577
          ]
        },
        {
          "atom_index": 1048,
          "name": "CG",
          "element": "C",
          "coord": [
            -8.075499534606934,
            3.2402000427246094,
            -0.911899983882904
          ]
        },
        {
          "atom_index": 1049,
          "name": "CD",
          "element": "C",
          "coord": [
            -8.063799858093262,
            3.31820011138916,
            -1.0413999557495117
          ]
        },
        {
          "atom_index": 1050,
          "name": "OE1",
          "element": "O",
          "coord": [
            -8.15310001373291,
            3.4017999172210693,
            -1.0679999589920044
          ]
        },
        {
          "atom_index": 1051,
          "name": "OE2",
          "element": "O",
          "coord": [
            -7.9654998779296875,
            3.296600103378296,
            -1.1161999702453613
          ]
        }
      ]
    },
    {
      "id": "A:1486",
      "chain": "A",
      "resseq": 1486,
      "icode": "",
      "resname": "ASP",
      "hetflag": " ",
      "sasa": 2.9007468223571777,
      "atoms": [
        {
          "atom_index": 1052,
          "name": "N",
          "element": "N",
          "coord": [
            -8.400400161743164,
            3.1842000484466553,
            -0.6809999942779541
          ]
        },
        {
          "atom_index": 1053,
          "name": "CA",
          "element": "C",
          "coord": [
            -8.47029972076416,
            3.245800018310547,
            -0.5688999891281128
          ]
        },
        {
          "atom_index": 1054,
          "name": "C",
          "element": "C",
          "coord": [
            -8.500499725341797,
            3.1493000984191895,
            -0.4546000063419342
          ]
        },
        {
          "atom_index": 1055,
          "name": "O",
          "element": "O",
          "coord": [
            -8.468799591064453,
            3.1775999069213867,
            -0.3391000032424927
          ]
        },
        {
          "atom_index": 1056,
          "name": "CB",
          "element": "C",
          "coord": [
            -8.600099563598633,
            3.3097000122070312,
            -0.618399977684021
          ]
        },
        {
          "atom_index": 1057,
          "name": "CG",
          "element": "C",
          "coord": [
            -8.580499649047852,
            3.3898000717163086,
            -0.7461000084877014
          ]
        },
        {
          "atom_index": 1058,
          "name": "OD1",
          "element": "O",
          "coord": [
            -8.489999771118164,
            3.4762001037597656,
            -0.75
          ]
        },
        {
          "atom_index": 1059,
          "name": "OD2",
          "element": "O",
          "coord": [
            -8.655900001525879,
            3.366499900817871,
            -0.8432000279426575
          ]
        }
      ]
    },
    {
      "id": "A:1487",
      "chain": "A",
      "resseq": 1487,
      "icode": "",
      "resname": "LYS",
      "hetflag": " ",
      "sasa": 1.4261751174926758,
      "atoms": [
        {
          "atom_index": 1060,
          "name": "N",
          "element": "N",
          "coord": [
            -8.562100410461426,
            3.0362000465393066,
            -0.48660001158714294
          ]
        },
        {
          "atom_index": 1061,
          "name": "CA",
          "element": "C",
          "coord": [
            -8.595600128173828,
            2.9372000694274902,
            -0.38510000705718994
          ]
        },
        {
          "atom_index": 1062,
          "name": "C",
          "element": "C",
          "coord": [
            -8.471500396728516,
            2.895900011062622,
            -0.3059999942779541
          ]
        },
        {
          "atom_index": 1063,
          "name": "O",
          "element": "O",
          "coord": [
            -8.477299690246582,
            2.876699924468994,
            -0.1843000054359436
          ]
        },
        {
          "atom_index": 1064,
          "name": "CB",
          "element": "C",
          "coord": [
            -8.658499717712402,
            2.814300060272217,
            -0.45100000500679016
          ]
        },
        {
          "atom_index": 1065,
          "name": "CG",
          "element": "C",
          "coord": [
            -8.693900108337402,
            2.702199935913086,
            -0.35429999232292175
          ]
        },
        {
          "atom_index": 1066,
          "name": "CD",
          "element": "C",
          "coord": [
            -8.747200012207031,
            2.5806000232696533,
            -0.42890000343322754
          ]
        },
        {
          "atom_index": 1067,
          "name": "CE",
          "element": "C",
          "coord": [
            -8.780200004577637,
            2.4663000106811523,
            -0.3336000144481659
          ]
        },
        {
          "atom_index": 1068,
          "name": "NZ",
          "element": "N",
          "coord": [
            -8.827199935913086,
            2.3438000679016113,
            -0.40549999475479126
          ]
        }
      ]
    },
    {
      "id": "A:1488",
      "chain": "A",
      "resseq": 1488,
      "icode": "",
      "resname": "LEU",
      "hetflag": " ",
      "sasa": 0.0,
      "atoms": [
        {
          "atom_index": 1069,
          "name": "N",
          "element": "N",
          "coord": [
            -8.359399795532227,
            2.8814001083374023,
            -0.3758000135421753
          ]
        },
        {
          "atom_index": 1070,
          "name": "CA",
          "element": "C",
          "coord": [
            -8.23490047454834,
            2.843100070953369,
            -0.310699999332428
          ]
        },
        {
          "atom_index": 1071,
          "name": "C",
          "element": "C",
          "coord": [
            -8.18280029296875,
            2.9558000564575195,
            -0.22190000116825104
          ]
        },
        {
          "atom_index": 1072,
          "name": "O",
          "element": "O",
          "coord": [
            -8.130499839782715,
            2.930999994277954,
            -0.1137000024318695
          ]
        },
        {
          "atom_index": 1073,
          "name": "CB",
          "element": "C",
          "coord": [
            -8.12909984588623,
            2.805999994277954,
            -0.41499999165534973
          ]
        },
        {
          "atom_index": 1074,
          "name": "CG",
          "element": "C",
          "coord": [
            -8.143899917602539,
            2.670799970626831,
            -0.4846999943256378
          ]
        },
        {
          "atom_index": 1075,
          "name": "CD1",
          "element": "C",
          "coord": [
            -8.045299530029297,
            2.661600112915039,
            -0.6003999710083008
          ]
        },
        {
          "atom_index": 1076,
          "name": "CD2",
          "element": "C",
          "coord": [
            -8.120200157165527,
            2.5592000484466553,
            -0.3847000002861023
          ]
        }
      ]
    },
    {
      "id": "A:1489",
      "chain": "A",
      "resseq": 1489,
      "icode": "",
      "resname": "ALA",
      "hetflag": " ",
      "sasa": 0.0,
      "atoms": [
        {
          "atom_index": 1077,
          "name": "N",
          "element": "N",
          "coord": [
            -8.197799682617188,
            3.0794999599456787,
            -0.2680000066757202
          ]
        },
        {
          "atom_index": 1078,
          "name": "CA",
          "element": "C",
          "coord": [
            -8.152000427246094,
            3.1953999996185303,
            -0.19179999828338623
          ]
        },
        {
          "atom_index": 1079,
          "name": "C",
          "element": "C",
          "coord": [
            -8.223099708557129,
            3.205899953842163,
            -0.05689999833703041
          ]
        },
        {
          "atom_index": 1080,
          "name": "O",
          "element": "O",
          "coord": [
            -8.159799575805664,
            3.231600046157837,
            0.04560000076889992
          ]
        },
        {
          "atom_index": 1081,
          "name": "CB",
          "element": "C",
          "coord": [
            -8.174300193786621,
            3.3222999572753906,
            -0.27160000801086426
          ]
        }
      ]
    },
    {
      "id": "A:1490",
      "chain": "A",
      "resseq": 1490,
      "icode": "",
      "resname": "ARG",
      "hetflag": " ",
      "sasa": 7.343234539031982,
      "atoms": [
        {
          "atom_index": 1082,
          "name": "N",
          "element": "N",
          "coord": [
            -8.354599952697754,
            3.1851000785827637,
            -0.057500001043081284
          ]
        },
        {
          "atom_index": 1083,
          "name": "CA",
          "element": "C",
          "coord": [
            -8.433899879455566,
            3.193000078201294,
            0.06430000066757202
          ]
        },
        {
          "atom_index": 1084,
          "name": "C",
          "element": "C",
          "coord": [
            -8.400300025939941,
            3.0815000534057617,
            0.1615000069141388
          ]
        },
        {
          "atom_index": 1085,
          "name": "O",
          "element": "O",
          "coord": [
            -8.401200294494629,
            3.1012001037597656,
            0.28299999237060547
          ]
        },
        {
          "atom_index": 1086,
          "name": "CB",
          "element": "C",
          "coord": [
            -8.583100318908691,
            3.1900999546051025,
            0.031099999323487282
          ]
        },
        {
          "atom_index": 1087,
          "name": "CG",
          "element": "C",
          "coord": [
            -8.629199981689453,
            3.3125,
            -0.04650000110268593
          ]
        },
        {
          "atom_index": 1088,
          "name": "CD",
          "element": "C",
          "coord": [
            -8.781299591064453,
            3.3224000930786133,
            -0.051500000059604645
          ]
        },
        {
          "atom_index": 1089,
          "name": "NE",
          "element": "N",
          "coord": [
            -8.824799537658691,
            3.4546000957489014,
            -0.09749999642372131
          ]
        },
        {
          "atom_index": 1090,
          "name": "CZ",
          "element": "C",
          "coord": [
            -8.949700355529785,
            3.4995999336242676,
            -0.08889999985694885
          ]
        },
        {
          "atom_index": 1091,
          "name": "NH1",
          "element": "N",
          "coord": [
            -9.0447998046875,
            3.4231998920440674,
            -0.03579999879002571
          ]
        },
        {
          "atom_index": 1092,
          "name": "NH2",
          "element": "N",
          "coord": [
            -8.979900360107422,
            3.6210999488830566,
            -0.1324000060558319
          ]
        }
      ]
    },
    {
      "id": "A:1491",
      "chain": "A",
      "resseq": 1491,
      "icode": "",
      "resname": "LEU",
      "hetflag": " ",
      "sasa": 0.0,
      "atoms": [
        {
          "atom_index": 1093,
          "name": "N",
          "element": "N",
          "coord": [
            -8.370800018310547,
            2.963599920272827,
            0.10869999974966049
          ]
        },
        {
          "atom_index": 1094,
          "name": "CA",
          "element": "C",
          "coord": [
            -8.335800170898438,
            2.850800037384033,
            0.1940000057220459
          ]
        },
        {
          "atom_index": 1095,
          "name": "C",
          "element": "C",
          "coord": [
            -8.200799942016602,
            2.875200033187866,
            0.2612000107765198
          ]
        },
        {
          "atom_index": 1096,
          "name": "O",
          "element": "O",
          "coord": [
            -8.184700012207031,
            2.851099967956543,
            0.38109999895095825
          ]
        },
        {
          "atom_index": 1097,
          "name": "CB",
          "element": "C",
          "coord": [
            -8.331100463867188,
            2.7216999530792236,
            0.1111999973654747
          ]
        },
        {
          "atom_index": 1098,
          "name": "CG",
          "element": "C",
          "coord": [
            -8.46619987487793,
            2.661400079727173,
            0.06939999759197235
          ]
        },
        {
          "atom_index": 1099,
          "name": "CD1",
          "element": "C",
          "coord": [
            -8.445599555969238,
            2.559000015258789,
            -0.04039999842643738
          ]
        },
        {
          "atom_index": 1100,
          "name": "CD2",
          "element": "C",
          "coord": [
            -8.534199714660645,
            2.597599983215332,
            0.1898999959230423
          ]
        }
      ]
    },
    {
      "id": "A:1492",
      "chain": "A",
      "resseq": 1492,
      "icode": "",
      "resname": "GLU",
      "hetflag": " ",
      "sasa": 0.0,
      "atoms": [
        {
          "atom_index": 1101,
          "name": "N",
          "element": "N",
          "coord": [
            -8.104299545288086,
            2.9235999584198,
            0.18369999527931213
          ]
        },
        {
          "atom_index": 1102,
          "name": "CA",
          "element": "C",
          "coord": [
            -7.9710001945495605,
            2.950200080871582,
            0.23639999330043793
          ]
        },
        {
          "atom_index": 1103,
          "name": "C",
          "element": "C",
          "coord": [
            -7.977499961853027,
            3.058300018310547,
            0.3443000018596649
          ]
        },
        {
          "atom_index": 1104,
          "name": "O",
          "element": "O",
          "coord": [
            -7.913300037384033,
            3.046600103378296,
            0.44859999418258667
          ]
        },
        {
          "atom_index": 1105,
          "name": "CB",
          "element": "C",
          "coord": [
            -7.876999855041504,
            2.9927000999450684,
            0.12250000238418579
          ]
        },
        {
          "atom_index": 1106,
          "name": "CG",
          "element": "C",
          "coord": [
            -7.866399765014648,
            2.8875999450683594,
            0.010700000450015068
          ]
        },
        {
          "atom_index": 1107,
          "name": "CD",
          "element": "C",
          "coord": [
            -7.7804999351501465,
            2.9323999881744385,
            -0.10599999874830246
          ]
        },
        {
          "atom_index": 1108,
          "name": "OE1",
          "element": "O",
          "coord": [
            -7.786900043487549,
            3.051800012588501,
            -0.14239999651908875
          ]
        },
        {
          "atom_index": 1109,
          "name": "OE2",
          "element": "O",
          "coord": [
            -7.708700180053711,
            2.847899913787842,
            -0.16369999945163727
          ]
        }
      ]
    },
    {
      "id": "A:1493",
      "chain": "A",
      "resseq": 1493,
      "icode": "",
      "resname": "LYS",
      "hetflag": " ",
      "sasa": 0.06453092396259308,
      "atoms": [
        {
          "atom_index": 1110,
          "name": "N",
          "element": "N",
          "coord": [
            -8.056400299072266,
            3.1621999740600586,
            0.3190999925136566
          ]
        },
        {
          "atom_index": 1111,
          "name": "CA",
          "element": "C",
          "coord": [
            -8.07129955291748,
            3.2716000080108643,
            0.41440001130104065
          ]
        },
        {
          "atom_index": 1112,
          "name": "C",
          "element": "C",
          "coord": [
            -8.141300201416016,
            3.223599910736084,
            0.5414999723434448
          ]
        },
        {
          "atom_index": 1113,
          "name": "O",
          "element": "O",
          "coord": [
            -8.106200218200684,
            3.2651000022888184,
            0.6518999934196472
          ]
        },
        {
          "atom_index": 1114,
          "name": "CB",
          "element": "C",
          "coord": [
            -8.149999618530273,
            3.3857998847961426,
            0.350600004196167
          ]
        },
        {
          "atom_index": 1115,
          "name": "CG",
          "element": "C",
          "coord": [
            -8.17199993133545,
            3.5048999786376953,
            0.44110000133514404
          ]
        },
        {
          "atom_index": 1116,
          "name": "CD",
          "element": "C",
          "coord": [
            -8.23169994354248,
            3.620500087738037,
            0.3626999855041504
          ]
        },
        {
          "atom_index": 1117,
          "name": "CE",
          "element": "C",
          "coord": [
            -8.272199630737305,
            3.735100030899048,
            0.4542999863624573
          ]
        },
        {
          "atom_index": 1118,
          "name": "NZ",
          "element": "N",
          "coord": [
            -8.157500267028809,
            3.7813000679016113,
            0.538100004196167
          ]
        }
      ]
    },
    {
      "id": "A:1494",
      "chain": "A",
      "resseq": 1494,
      "icode": "",
      "resname": "ALA",
      "hetflag": " ",
      "sasa": 0.0,
      "atoms": [
        {
          "atom_index": 1119,
          "name": "N",
          "element": "N",
          "coord": [
            -8.2391996383667,
            3.1350998878479004,
            0.5259000062942505
          ]
        },
        {
          "atom_index": 1120,
          "name": "CA",
          "element": "C",
          "coord": [
            -8.311100006103516,
            3.0820000171661377,
            0.6403999924659729
          ]
        },
        {
          "atom_index": 1121,
          "name": "C",
          "element": "C",
          "coord": [
            -8.218799591064453,
            2.993299961090088,
            0.7231000065803528
          ]
        },
        {
          "atom_index": 1122,
          "name": "O",
          "element": "O",
          "coord": [
            -8.233599662780762,
            2.9834001064300537,
            0.8442999720573425
          ]
        },
        {
          "atom_index": 1123,
          "name": "CB",
          "element": "C",
          "coord": [
            -8.432999610900879,
            3.002700090408325,
            0.5942000150680542
          ]
        }
      ]
    },
    {
      "id": "A:1495",
      "chain": "A",
      "resseq": 1495,
      "icode": "",
      "resname": "ILE",
      "hetflag": " ",
      "sasa": 0.0,
      "atoms": [
        {
          "atom_index": 1124,
          "name": "N",
          "element": "N",
          "coord": [
            -8.123200416564941,
            2.9286999702453613,
            0.6575000286102295
          ]
        },
        {
          "atom_index": 1125,
          "name": "CA",
          "element": "C",
          "coord": [
            -8.029500007629395,
            2.8415000438690186,
            0.7275000214576721
          ]
        },
        {
          "atom_index": 1126,
          "name": "C",
          "element": "C",
          "coord": [
            -7.9253997802734375,
            2.9242000579833984,
            0.8022000193595886
          ]
        },
        {
          "atom_index": 1127,
          "name": "O",
          "element": "O",
          "coord": [
            -7.881899833679199,
            2.8877999782562256,
            0.9110999703407288
          ]
        },
        {
          "atom_index": 1128,
          "name": "CB",
          "element": "C",
          "coord": [
            -7.955599784851074,
            2.7474000453948975,
            0.6290000081062317
          ]
        },
        {
          "atom_index": 1129,
          "name": "CG1",
          "element": "C",
          "coord": [
            -8.054400444030762,
            2.648900032043457,
            0.5679000020027161
          ]
        },
        {
          "atom_index": 1130,
          "name": "CG2",
          "element": "C",
          "coord": [
            -7.844900131225586,
            2.6721999645233154,
            0.7016000151634216
          ]
        },
        {
          "atom_index": 1131,
          "name": "CD1",
          "element": "C",
          "coord": [
            -7.99560022354126,
            2.561199903488159,
            0.45969998836517334
          ]
        }
      ]
    },
    {
      "id": "A:1496",
      "chain": "A",
      "resseq": 1496,
      "icode": "",
      "resname": "ASN",
      "hetflag": " ",
      "sasa": 0.0,
      "atoms": [
        {
          "atom_index": 1132,
          "name": "N",
          "element": "N",
          "coord": [
            -7.885200023651123,
            3.035599946975708,
            0.7426000237464905
          ]
        },
        {
          "atom_index": 1133,
          "name": "CA",
          "element": "C",
          "coord": [
            -7.785900115966797,
            3.1226000785827637,
            0.8046000003814697
          ]
        },
        {
          "atom_index": 1134,
          "name": "C",
          "element": "C",
          "coord": [
            -7.817399978637695,
            3.267899990081787,
            0.7713000178337097
          ]
        },
        {
          "atom_index": 1135,
          "name": "O",
          "element": "O",
          "coord": [
            -7.769000053405762,
            3.321899890899658,
            0.6722000241279602
          ]
        },
        {
          "atom_index": 1136,
          "name": "CB",
          "element": "C",
          "coord": [
            -7.646100044250488,
            3.085099935531616,
            0.7548999786376953
          ]
        },
        {
          "atom_index": 1137,
          "name": "CG",
          "element": "C",
          "coord": [
            -7.539000034332275,
            3.178100109100342,
            0.8065999746322632
          ]
        },
        {
          "atom_index": 1138,
          "name": "OD1",
          "element": "O",
          "coord": [
            -7.5630998611450195,
            3.2571001052856445,
            0.8974000215530396
          ]
        },
        {
          "atom_index": 1139,
          "name": "ND2",
          "element": "N",
          "coord": [
            -7.4197001457214355,
            3.1691999435424805,
            0.7491999864578247
          ]
        }
      ]
    },
    {
      "id": "A:1497",
      "chain": "A",
      "resseq": 1497,
      "icode": "",
      "resname": "PRO",
      "hetflag": " ",
      "sasa": 0.0,
      "atoms": [
        {
          "atom_index": 1140,
          "name": "N",
          "element": "N",
          "coord": [
            -7.9008002281188965,
            3.332900047302246,
            0.8540999889373779
          ]
        },
        {
          "atom_index": 1141,
          "name": "CA",
          "element": "C",
          "coord": [
            -7.940299987792969,
            3.4727001190185547,
            0.8343999981880188
          ]
        },
        {
          "atom_index": 1142,
          "name": "C",
          "element": "C",
          "coord": [
            -7.822000026702881,
            3.567199945449829,
            0.819100022315979
          ]
        },
        {
          "atom_index": 1143,
          "name": "O",
          "element": "O",
          "coord": [
            -7.832600116729736,
            3.6709001064300537,
            0.7534999847412109
          ]
        },
        {
          "atom_index": 1144,
          "name": "CB",
          "element": "C",
          "coord": [
            -8.022100448608398,
            3.5032999515533447,
            0.9596999883651733
          ]
        },
        {
          "atom_index": 1145,
          "name": "CG",
          "element": "C",
          "coord": [
            -8.084699630737305,
            3.3712000846862793,
            0.9898999929428101
          ]
        },
        {
          "atom_index": 1146,
          "name": "CD",
          "element": "C",
          "coord": [
            -7.968500137329102,
            3.276599884033203,
            0.9721999764442444
          ]
        }
      ]
    },
    {
      "id": "A:1498",
      "chain": "A",
      "resseq": 1498,
      "icode": "",
      "resname": "LEU",
      "hetflag": " ",
      "sasa": 0.0,
      "atoms": [
        {
          "atom_index": 1147,
          "name": "N",
          "element": "N",
          "coord": [
            -7.709000110626221,
            3.530600070953369,
            0.8790000081062317
          ]
        },
        {
          "atom_index": 1148,
          "name": "CA",
          "element": "C",
          "coord": [
            -7.589600086212158,
            3.613800048828125,
            0.8725000023841858
          ]
        },
        {
          "atom_index": 1149,
          "name": "C",
          "element": "C",
          "coord": [
            -7.535999774932861,
            3.63319993019104,
            0.7314000129699707
          ]
        },
        {
          "atom_index": 1150,
          "name": "O",
          "element": "O",
          "coord": [
            -7.457300186157227,
            3.7237000465393066,
            0.7069000005722046
          ]
        },
        {
          "atom_index": 1151,
          "name": "CB",
          "element": "C",
          "coord": [
            -7.481299877166748,
            3.555799961090088,
            0.9643999934196472
          ]
        },
        {
          "atom_index": 1152,
          "name": "CG",
          "element": "C",
          "coord": [
            -7.467599868774414,
            3.6164000034332275,
            1.1049000024795532
          ]
        },
        {
          "atom_index": 1153,
          "name": "CD1",
          "element": "C",
          "coord": [
            -7.601399898529053,
            3.6617000102996826,
            1.1584999561309814
          ]
        },
        {
          "atom_index": 1154,
          "name": "CD2",
          "element": "C",
          "coord": [
            -7.402699947357178,
            3.51419997215271,
            1.195099949836731
          ]
        }
      ]
    },
    {
      "id": "A:1499",
      "chain": "A",
      "resseq": 1499,
      "icode": "",
      "resname": "LEU",
      "hetflag": " ",
      "sasa": 0.0,
      "atoms": [
        {
          "atom_index": 1155,
          "name": "N",
          "element": "N",
          "coord": [
            -7.578999996185303,
            3.5483999252319336,
            0.6384999752044678
          ]
        },
        {
          "atom_index": 1156,
          "name": "CA",
          "element": "C",
          "coord": [
            -7.534200191497803,
            3.5592000484466553,
            0.49959999322891235
          ]
        },
        {
          "atom_index": 1157,
          "name": "C",
          "element": "C",
          "coord": [
            -7.570199966430664,
            3.6939001083374023,
            0.43849998712539673
          ]
        },
        {
          "atom_index": 1158,
          "name": "O",
          "element": "O",
          "coord": [
            -7.501100063323975,
            3.7439000606536865,
            0.34950000047683716
          ]
        },
        {
          "atom_index": 1159,
          "name": "CB",
          "element": "C",
          "coord": [
            -7.59689998626709,
            3.4500999450683594,
            0.4133000075817108
          ]
        },
        {
          "atom_index": 1160,
          "name": "CG",
          "element": "C",
          "coord": [
            -7.542399883270264,
            3.308799982070923,
            0.4291999936103821
          ]
        },
        {
          "atom_index": 1161,
          "name": "CD1",
          "element": "C",
          "coord": [
            -7.620100021362305,
            3.215100049972534,
            0.3375999927520752
          ]
        },
        {
          "atom_index": 1162,
          "name": "CD2",
          "element": "C",
          "coord": [
            -7.393700122833252,
            3.305999994277954,
            0.3944999873638153
          ]
        }
      ]
    },
    {
      "id": "A:1500",
      "chain": "A",
      "resseq": 1500,
      "icode": "",
      "resname": "ASP",
      "hetflag": " ",
      "sasa": 0.6305971741676331,
      "atoms": [
        {
          "atom_index": 1163,
          "name": "N",
          "element": "N",
          "coord": [
            -7.679100036621094,
            3.753000020980835,
            0.48559999465942383
          ]
        },
        {
          "atom_index": 1164,
          "name": "CA",
          "element": "C",
          "coord": [
            -7.721199989318848,
            3.8803000450134277,
            0.4309000074863434
          ]
        },
        {
          "atom_index": 1165,
          "name": "C",
          "element": "C",
          "coord": [
            -7.691500186920166,
            3.994800090789795,
            0.5257999897003174
          ]
        },
        {
          "atom_index": 1166,
          "name": "O",
          "element": "O",
          "coord": [
            -7.737599849700928,
            4.106900215148926,
            0.5047000050544739
          ]
        },
        {
          "atom_index": 1167,
          "name": "CB",
          "element": "C",
          "coord": [
            -7.870200157165527,
            3.875499963760376,
            0.3962000012397766
          ]
        },
        {
          "atom_index": 1168,
          "name": "CG",
          "element": "C",
          "coord": [
            -7.9105000495910645,
            3.9846999645233154,
            0.2996000051498413
          ]
        },
        {
          "atom_index": 1169,
          "name": "OD1",
          "element": "O",
          "coord": [
            -7.83489990234375,
            4.009399890899658,
            0.20200000703334808
          ]
        },
        {
          "atom_index": 1170,
          "name": "OD2",
          "element": "O",
          "coord": [
            -8.018799781799316,
            4.044300079345703,
            0.3190999925136566
          ]
        }
      ]
    },
    {
      "id": "A:1501",
      "chain": "A",
      "resseq": 1501,
      "icode": "",
      "resname": "ASP",
      "hetflag": " ",
      "sasa": 0.0,
      "atoms": [
        {
          "atom_index": 1171,
          "name": "N",
          "element": "N",
          "coord": [
            -7.612500190734863,
            3.9672000408172607,
            0.6292999982833862
          ]
        },
        {
          "atom_index": 1172,
          "name": "CA",
          "element": "C",
          "coord": [
            -7.577600002288818,
            4.069300174713135,
            0.7279000282287598
          ]
        },
        {
          "atom_index": 1173,
          "name": "C",
          "element": "C",
          "coord": [
            -7.450099945068359,
            4.144499778747559,
            0.6905999779701233
          ]
        },
        {
          "atom_index": 1174,
          "name": "O",
          "element": "O",
          "coord": [
            -7.343299865722656,
            4.084400177001953,
            0.6765999794006348
          ]
        },
        {
          "atom_index": 1175,
          "name": "CB",
          "element": "C",
          "coord": [
            -7.560100078582764,
            4.005799770355225,
            0.8655999898910522
          ]
        },
        {
          "atom_index": 1176,
          "name": "CG",
          "element": "C",
          "coord": [
            -7.531700134277344,
            4.1082000732421875,
            0.9732000231742859
          ]
        },
        {
          "atom_index": 1177,
          "name": "OD1",
          "element": "O",
          "coord": [
            -7.4166998863220215,
            4.158100128173828,
            0.9822999835014343
          ]
        },
        {
          "atom_index": 1178,
          "name": "OD2",
          "element": "O",
          "coord": [
            -7.625500202178955,
            4.140200138092041,
            1.048799991607666
          ]
        }
      ]
    },
    {
      "id": "A:1502",
      "chain": "A",
      "resseq": 1502,
      "icode": "",
      "resname": "ASP",
      "hetflag": " ",
      "sasa": 4.824068069458008,
      "atoms": [
        {
          "atom_index": 1179,
          "name": "N",
          "element": "N",
          "coord": [
            -7.46019983291626,
            4.276299953460693,
            0.6779000163078308
          ]
        },
        {
          "atom_index": 1180,
          "name": "CA",
          "element": "C",
          "coord": [
            -7.344200134277344,
            4.356800079345703,
            0.6403999924659729
          ]
        },
        {
          "atom_index": 1181,
          "name": "C",
          "element": "C",
          "coord": [
            -7.225399971008301,
            4.34660005569458,
            0.7348999977111816
          ]
        },
        {
          "atom_index": 1182,
          "name": "O",
          "element": "O",
          "coord": [
            -7.111000061035156,
            4.35099983215332,
            0.6906999945640564
          ]
        },
        {
          "atom_index": 1183,
          "name": "CB",
          "element": "C",
          "coord": [
            -7.382500171661377,
            4.504300117492676,
            0.626800000667572
          ]
        },
        {
          "atom_index": 1184,
          "name": "CG",
          "element": "C",
          "coord": [
            -7.467400074005127,
            4.531499862670898,
            0.5058000087738037
          ]
        },
        {
          "atom_index": 1185,
          "name": "OD1",
          "element": "O",
          "coord": [
            -7.466800212860107,
            4.44920015335083,
            0.41130000352859497
          ]
        },
        {
          "atom_index": 1186,
          "name": "OD2",
          "element": "O",
          "coord": [
            -7.533999919891357,
            4.6367998123168945,
            0.5045999884605408
          ]
        }
      ]
    },
    {
      "id": "A:1503",
      "chain": "A",
      "resseq": 1503,
      "icode": "",
      "resname": "ASP",
      "hetflag": " ",
      "sasa": 0.0,
      "atoms": [
        {
          "atom_index": 1187,
          "name": "N",
          "element": "N",
          "coord": [
            -7.250400066375732,
            4.334700107574463,
            0.8647000193595886
          ]
        },
        {
          "atom_index": 1188,
          "name": "CA",
          "element": "C",
          "coord": [
            -7.137499809265137,
            4.326000213623047,
            0.9559000134468079
          ]
        },
        {
          "atom_index": 1189,
          "name": "C",
          "element": "C",
          "coord": [
            -7.062699794769287,
            4.1946001052856445,
            0.9347000122070312
          ]
        },
        {
          "atom_index": 1190,
          "name": "O",
          "element": "O",
          "coord": [
            -6.939899921417236,
            4.191299915313721,
            0.9351999759674072
          ]
        },
        {
          "atom_index": 1191,
          "name": "CB",
          "element": "C",
          "coord": [
            -7.183300018310547,
            4.342800140380859,
            1.1014000177383423
          ]
        },
        {
          "atom_index": 1192,
          "name": "CG",
          "element": "C",
          "coord": [
            -7.245200157165527,
            4.480400085449219,
            1.1259000301361084
          ]
        },
        {
          "atom_index": 1193,
          "name": "OD1",
          "element": "O",
          "coord": [
            -7.183199882507324,
            4.581900119781494,
            1.0871000289916992
          ]
        },
        {
          "atom_index": 1194,
          "name": "OD2",
          "element": "O",
          "coord": [
            -7.355100154876709,
            4.488800048828125,
            1.18340003490448
          ]
        }
      ]
    },
    {
      "id": "A:1504",
      "chain": "A",
      "resseq": 1504,
      "icode": "",
      "resname": "GLN",
      "hetflag": " ",
      "sasa": 0.0,
      "atoms": [
        {
          "atom_index": 1195,
          "name": "N",
          "element": "N",
          "coord": [
            -7.13730001449585,
            4.086699962615967,
            0.9146999716758728
          ]
        },
        {
          "atom_index": 1196,
          "name": "CA",
          "element": "C",
          "coord": [
            -7.076399803161621,
            3.9563000202178955,
            0.88919997215271
          ]
        },
        {
          "atom_index": 1197,
          "name": "C",
          "element": "C",
          "coord": [
            -6.9959001541137695,
            3.9681999683380127,
            0.7594000101089478
          ]
        },
        {
          "atom_index": 1198,
          "name": "O",
          "element": "O",
          "coord": [
            -6.883399963378906,
            3.9179999828338623,
            0.7487999796867371
          ]
        },
        {
          "atom_index": 1199,
          "name": "CB",
          "element": "C",
          "coord": [
            -7.184800148010254,
            3.848599910736084,
            0.8736000061035156
          ]
        },
        {
          "atom_index": 1200,
          "name": "CG",
          "element": "C",
          "coord": [
            -7.139800071716309,
            3.713900089263916,
            0.8147000074386597
          ]
        },
        {
          "atom_index": 1201,
          "name": "CD",
          "element": "C",
          "coord": [
            -7.039700031280518,
            3.640199899673462,
            0.9014000296592712
          ]
        },
        {
          "atom_index": 1202,
          "name": "OE1",
          "element": "O",
          "coord": [
            -6.920100212097168,
            3.668800115585327,
            0.8978000283241272
          ]
        },
        {
          "atom_index": 1203,
          "name": "NE2",
          "element": "N",
          "coord": [
            -7.0883002281188965,
            3.5460000038146973,
            0.9815999865531921
          ]
        }
      ]
    },
    {
      "id": "A:1505",
      "chain": "A",
      "resseq": 1505,
      "icode": "",
      "resname": "VAL",
      "hetflag": " ",
      "sasa": 0.03226546198129654,
      "atoms": [
        {
          "atom_index": 1204,
          "name": "N",
          "element": "N",
          "coord": [
            -7.052499771118164,
            4.035099983215332,
            0.6597999930381775
          ]
        },
        {
          "atom_index": 1205,
          "name": "CA",
          "element": "C",
          "coord": [
            -6.979899883270264,
            4.048999786376953,
            0.535099983215332
          ]
        },
        {
          "atom_index": 1206,
          "name": "C",
          "element": "C",
          "coord": [
            -6.8557000160217285,
            4.137800216674805,
            0.5519000291824341
          ]
        },
        {
          "atom_index": 1207,
          "name": "O",
          "element": "O",
          "coord": [
            -6.751500129699707,
            4.109499931335449,
            0.4936999976634979
          ]
        },
        {
          "atom_index": 1208,
          "name": "CB",
          "element": "C",
          "coord": [
            -7.071199893951416,
            4.101900100708008,
            0.4228000044822693
          ]
        },
        {
          "atom_index": 1209,
          "name": "CG1",
          "element": "C",
          "coord": [
            -6.991099834442139,
            4.119100093841553,
            0.29499998688697815
          ]
        },
        {
          "atom_index": 1210,
          "name": "CG2",
          "element": "C",
          "coord": [
            -7.1844000816345215,
            4.002699851989746,
            0.39809998869895935
          ]
        }
      ]
    },
    {
      "id": "A:1506",
      "chain": "A",
      "resseq": 1506,
      "icode": "",
      "resname": "ALA",
      "hetflag": " ",
      "sasa": 0.0,
      "atoms": [
        {
          "atom_index": 1211,
          "name": "N",
          "element": "N",
          "coord": [
            -6.865600109100342,
            4.2434000968933105,
            0.6322000026702881
          ]
        },
        {
          "atom_index": 1212,
          "name": "CA",
          "element": "C",
          "coord": [
            -6.750800132751465,
            4.33050012588501,
            0.654699981212616
          ]
        },
        {
          "atom_index": 1213,
          "name": "C",
          "element": "C",
          "coord": [
            -6.643400192260742,
            4.2540998458862305,
            0.7311999797821045
          ]
        },
        {
          "atom_index": 1214,
          "name": "O",
          "element": "O",
          "coord": [
            -6.525000095367432,
            4.268799781799316,
            0.704200029373169
          ]
        },
        {
          "atom_index": 1215,
          "name": "CB",
          "element": "C",
          "coord": [
            -6.791800022125244,
            4.454599857330322,
            0.7340999841690063
          ]
        }
      ]
    },
    {
      "id": "A:1507",
      "chain": "A",
      "resseq": 1507,
      "icode": "",
      "resname": "PHE",
      "hetflag": " ",
      "sasa": 0.0,
      "atoms": [
        {
          "atom_index": 1216,
          "name": "N",
          "element": "N",
          "coord": [
            -6.685500144958496,
            4.172800064086914,
            0.8278999924659729
          ]
        },
        {
          "atom_index": 1217,
          "name": "CA",
          "element": "C",
          "coord": [
            -6.591700077056885,
            4.095099925994873,
            0.9083999991416931
          ]
        },
        {
          "atom_index": 1218,
          "name": "C",
          "element": "C",
          "coord": [
            -6.514200210571289,
            4.0005998611450195,
            0.8169999718666077
          ]
        },
        {
          "atom_index": 1219,
          "name": "O",
          "element": "O",
          "coord": [
            -6.392199993133545,
            3.996999979019165,
            0.8206999897956848
          ]
        },
        {
          "atom_index": 1220,
          "name": "CB",
          "element": "C",
          "coord": [
            -6.666900157928467,
            4.015399932861328,
            1.0161999464035034
          ]
        },
        {
          "atom_index": 1221,
          "name": "CG",
          "element": "C",
          "coord": [
            -6.577300071716309,
            3.941699981689453,
            1.1126999855041504
          ]
        },
        {
          "atom_index": 1222,
          "name": "CD1",
          "element": "C",
          "coord": [
            -6.510900020599365,
            4.010300159454346,
            1.2143000364303589
          ]
        },
        {
          "atom_index": 1223,
          "name": "CD2",
          "element": "C",
          "coord": [
            -6.561299800872803,
            3.8041000366210938,
            1.1038999557495117
          ]
        },
        {
          "atom_index": 1224,
          "name": "CE1",
          "element": "C",
          "coord": [
            -6.432600021362305,
            3.9428999423980713,
            1.3069000244140625
          ]
        },
        {
          "atom_index": 1225,
          "name": "CE2",
          "element": "C",
          "coord": [
            -6.483099937438965,
            3.735599994659424,
            1.1963000297546387
          ]
        },
        {
          "atom_index": 1226,
          "name": "CZ",
          "element": "C",
          "coord": [
            -6.417900085449219,
            3.8050999641418457,
            1.2977999448776245
          ]
        }
      ]
    },
    {
      "id": "A:1508",
      "chain": "A",
      "resseq": 1508,
      "icode": "",
      "resname": "SER",
      "hetflag": " ",
      "sasa": 0.0,
      "atoms": [
        {
          "atom_index": 1227,
          "name": "N",
          "element": "N",
          "coord": [
            -6.586400032043457,
            3.9254000186920166,
            0.7343000173568726
          ]
        },
        {
          "atom_index": 1228,
          "name": "CA",
          "element": "C",
          "coord": [
            -6.523799896240234,
            3.8320000171661377,
            0.6419000029563904
          ]
        },
        {
          "atom_index": 1229,
          "name": "C",
          "element": "C",
          "coord": [
            -6.427199840545654,
            3.9031999111175537,
            0.5475999712944031
          ]
        },
        {
          "atom_index": 1230,
          "name": "O",
          "element": "O",
          "coord": [
            -6.316800117492676,
            3.855299949645996,
            0.5196999907493591
          ]
        },
        {
          "atom_index": 1231,
          "name": "CB",
          "element": "C",
          "coord": [
            -6.628900051116943,
            3.7595999240875244,
            0.5576000213623047
          ]
        },
        {
          "atom_index": 1232,
          "name": "OG",
          "element": "O",
          "coord": [
            -6.710599899291992,
            3.677500009536743,
            0.6373000144958496
          ]
        }
      ]
    },
    {
      "id": "A:1509",
      "chain": "A",
      "resseq": 1509,
      "icode": "",
      "resname": "PHE",
      "hetflag": " ",
      "sasa": 3.0329532623291016,
      "atoms": [
        {
          "atom_index": 1233,
          "name": "N",
          "element": "N",
          "coord": [
            -6.468999862670898,
            4.017899990081787,
            0.4966999888420105
          ]
        },
        {
          "atom_index": 1234,
          "name": "CA",
          "element": "C",
          "coord": [
            -6.383900165557861,
            4.091899871826172,
            0.40540000796318054
          ]
        },
        {
          "atom_index": 1235,
          "name": "C",
          "element": "C",
          "coord": [
            -6.252500057220459,
            4.127299785614014,
            0.47279998660087585
          ]
        },
        {
          "atom_index": 1236,
          "name": "O",
          "element": "O",
          "coord": [
            -6.146399974822998,
            4.118500232696533,
            0.41110000014305115
          ]
        },
        {
          "atom_index": 1237,
          "name": "CB",
          "element": "C",
          "coord": [
            -6.453100204467773,
            4.2195000648498535,
            0.35690000653266907
          ]
        },
        {
          "atom_index": 1238,
          "name": "CG",
          "element": "C",
          "coord": [
            -6.37060022354126,
            4.298900127410889,
            0.25920000672340393
          ]
        },
        {
          "atom_index": 1239,
          "name": "CD1",
          "element": "C",
          "coord": [
            -6.348899841308594,
            4.251800060272217,
            0.12999999523162842
          ]
        },
        {
          "atom_index": 1240,
          "name": "CD2",
          "element": "C",
          "coord": [
            -6.314300060272217,
            4.420300006866455,
            0.29600000381469727
          ]
        },
        {
          "atom_index": 1241,
          "name": "CE1",
          "element": "C",
          "coord": [
            -6.272299766540527,
            4.325099945068359,
            0.03929999843239784
          ]
        },
        {
          "atom_index": 1242,
          "name": "CE2",
          "element": "C",
          "coord": [
            -6.237599849700928,
            4.494200229644775,
            0.20559999346733093
          ]
        },
        {
          "atom_index": 1243,
          "name": "CZ",
          "element": "C",
          "coord": [
            -6.216899871826172,
            4.446700096130371,
            0.07760000228881836
          ]
        }
      ]
    },
    {
      "id": "A:1510",
      "chain": "A",
      "resseq": 1510,
      "icode": "",
      "resname": "ILE",
      "hetflag": " ",
      "sasa": 0.0,
      "atoms": [
        {
          "atom_index": 1244,
          "name": "N",
          "element": "N",
          "coord": [
            -6.257599830627441,
            4.167399883270264,
            0.5992000102996826
          ]
        },
        {
          "atom_index": 1245,
          "name": "CA",
          "element": "C",
          "coord": [
            -6.1331000328063965,
            4.202499866485596,
            0.6671000123023987
          ]
        },
        {
          "atom_index": 1246,
          "name": "C",
          "element": "C",
          "coord": [
            -6.041999816894531,
            4.0808000564575195,
            0.6848999857902527
          ]
        },
        {
          "atom_index": 1247,
          "name": "O",
          "element": "O",
          "coord": [
            -5.921999931335449,
            4.088799953460693,
            0.6604999899864197
          ]
        },
        {
          "atom_index": 1248,
          "name": "CB",
          "element": "C",
          "coord": [
            -6.158699989318848,
            4.266200065612793,
            0.8057000041007996
          ]
        },
        {
          "atom_index": 1249,
          "name": "CG1",
          "element": "C",
          "coord": [
            -6.231800079345703,
            4.399099826812744,
            0.7882999777793884
          ]
        },
        {
          "atom_index": 1250,
          "name": "CG2",
          "element": "C",
          "coord": [
            -6.0269999504089355,
            4.29010009765625,
            0.8770999908447266
          ]
        },
        {
          "atom_index": 1251,
          "name": "CD1",
          "element": "C",
          "coord": [
            -6.275199890136719,
            4.46120023727417,
            0.914900004863739
          ]
        }
      ]
    },
    {
      "id": "A:1511",
      "chain": "A",
      "resseq": 1511,
      "icode": "",
      "resname": "LEU",
      "hetflag": " ",
      "sasa": 0.0,
      "atoms": [
        {
          "atom_index": 1252,
          "name": "N",
          "element": "N",
          "coord": [
            -6.0991997718811035,
            3.9693000316619873,
            0.7296000123023987
          ]
        },
        {
          "atom_index": 1253,
          "name": "CA",
          "element": "C",
          "coord": [
            -6.021599769592285,
            3.8475000858306885,
            0.7487999796867371
          ]
        },
        {
          "atom_index": 1254,
          "name": "C",
          "element": "C",
          "coord": [
            -5.959000110626221,
            3.799999952316284,
            0.6189000010490417
          ]
        },
        {
          "atom_index": 1255,
          "name": "O",
          "element": "O",
          "coord": [
            -5.845300197601318,
            3.750699996948242,
            0.616100013256073
          ]
        },
        {
          "atom_index": 1256,
          "name": "CB",
          "element": "C",
          "coord": [
            -6.1097002029418945,
            3.734800100326538,
            0.8015999794006348
          ]
        },
        {
          "atom_index": 1257,
          "name": "CG",
          "element": "C",
          "coord": [
            -6.17519998550415,
            3.751199960708618,
            0.9379000067710876
          ]
        },
        {
          "atom_index": 1258,
          "name": "CD1",
          "element": "C",
          "coord": [
            -6.25600004196167,
            3.625999927520752,
            0.9666000008583069
          ]
        },
        {
          "atom_index": 1259,
          "name": "CD2",
          "element": "C",
          "coord": [
            -6.069200038909912,
            3.7734999656677246,
            1.0463999509811401
          ]
        }
      ]
    },
    {
      "id": "A:1512",
      "chain": "A",
      "resseq": 1512,
      "icode": "",
      "resname": "ASP",
      "hetflag": " ",
      "sasa": 0.0,
      "atoms": [
        {
          "atom_index": 1260,
          "name": "N",
          "element": "N",
          "coord": [
            -6.033999919891357,
            3.8122000694274902,
            0.510699987411499
          ]
        },
        {
          "atom_index": 1261,
          "name": "CA",
          "element": "C",
          "coord": [
            -5.9822998046875,
            3.766400098800659,
            0.3833000063896179
          ]
        },
        {
          "atom_index": 1262,
          "name": "C",
          "element": "C",
          "coord": [
            -5.862299919128418,
            3.848599910736084,
            0.3409999907016754
          ]
        },
        {
          "atom_index": 1263,
          "name": "O",
          "element": "O",
          "coord": [
            -5.772799968719482,
            3.7994000911712646,
            0.27300000190734863
          ]
        },
        {
          "atom_index": 1264,
          "name": "CB",
          "element": "C",
          "coord": [
            -6.0904998779296875,
            3.7716000080108643,
            0.27630001306533813
          ]
        },
        {
          "atom_index": 1265,
          "name": "CG",
          "element": "C",
          "coord": [
            -6.045199871063232,
            3.707200050354004,
            0.14839999377727509
          ]
        },
        {
          "atom_index": 1266,
          "name": "OD1",
          "element": "O",
          "coord": [
            -6.000500202178955,
            3.59089994430542,
            0.15620000660419464
          ]
        },
        {
          "atom_index": 1267,
          "name": "OD2",
          "element": "O",
          "coord": [
            -6.0518999099731445,
            3.7723000049591064,
            0.042399998754262924
          ]
        }
      ]
    },
    {
      "id": "A:1513",
      "chain": "A",
      "resseq": 1513,
      "icode": "",
      "resname": "ASN",
      "hetflag": " ",
      "sasa": 0.0,
      "atoms": [
        {
          "atom_index": 1268,
          "name": "N",
          "element": "N",
          "coord": [
            -5.861100196838379,
            3.9748001098632812,
            0.38179999589920044
          ]
        },
        {
          "atom_index": 1269,
          "name": "CA",
          "element": "C",
          "coord": [
            -5.749599933624268,
            4.061699867248535,
            0.34950000047683716
          ]
        },
        {
          "atom_index": 1270,
          "name": "C",
          "element": "C",
          "coord": [
            -5.631400108337402,
            4.029300212860107,
            0.4408999979496002
          ]
        },
        {
          "atom_index": 1271,
          "name": "O",
          "element": "O",
          "coord": [
            -5.51609992980957,
            4.0493998527526855,
            0.4043999910354614
          ]
        },
        {
          "atom_index": 1272,
          "name": "CB",
          "element": "C",
          "coord": [
            -5.792600154876709,
            4.207499980926514,
            0.3610999882221222
          ]
        },
        {
          "atom_index": 1273,
          "name": "CG",
          "element": "C",
          "coord": [
            -5.854800224304199,
            4.257999897003174,
            0.23319999873638153
          ]
        },
        {
          "atom_index": 1274,
          "name": "OD1",
          "element": "O",
          "coord": [
            -5.784299850463867,
            4.294099807739258,
            0.13920000195503235
          ]
        },
        {
          "atom_index": 1275,
          "name": "ND2",
          "element": "N",
          "coord": [
            -5.987199783325195,
            4.259200096130371,
            0.22789999842643738
          ]
        }
      ]
    },
    {
      "id": "A:1514",
      "chain": "A",
      "resseq": 1514,
      "icode": "",
      "resname": "ILE",
      "hetflag": " ",
      "sasa": 0.0,
      "atoms": [
        {
          "atom_index": 1276,
          "name": "N",
          "element": "N",
          "coord": [
            -5.658599853515625,
            3.9772000312805176,
            0.5598000288009644
          ]
        },
        {
          "atom_index": 1277,
          "name": "CA",
          "element": "C",
          "coord": [
            -5.547500133514404,
            3.9423999786376953,
            0.6473000049591064
          ]
        },
        {
          "atom_index": 1278,
          "name": "C",
          "element": "C",
          "coord": [
            -5.476600170135498,
            3.825000047683716,
            0.5809000134468079
          ]
        },
        {
          "atom_index": 1279,
          "name": "O",
          "element": "O",
          "coord": [
            -5.353700160980225,
            3.8169000148773193,
            0.5777999758720398
          ]
        },
        {
          "atom_index": 1280,
          "name": "CB",
          "element": "C",
          "coord": [
            -5.594399929046631,
            3.90310001373291,
            0.7904000282287598
          ]
        },
        {
          "atom_index": 1281,
          "name": "CG1",
          "element": "C",
          "coord": [
            -5.638999938964844,
            4.028900146484375,
            0.8665000200271606
          ]
        },
        {
          "atom_index": 1282,
          "name": "CG2",
          "element": "C",
          "coord": [
            -5.479800224304199,
            3.8333001136779785,
            0.8646000027656555
          ]
        },
        {
          "atom_index": 1283,
          "name": "CD1",
          "element": "C",
          "coord": [
            -5.7108001708984375,
            4.003300189971924,
            0.9970999956130981
          ]
        }
      ]
    },
    {
      "id": "A:1515",
      "chain": "A",
      "resseq": 1515,
      "icode": "",
      "resname": "VAL",
      "hetflag": " ",
      "sasa": 0.0,
      "atoms": [
        {
          "atom_index": 1284,
          "name": "N",
          "element": "N",
          "coord": [
            -5.554599761962891,
            3.734499931335449,
            0.5238999724388123
          ]
        },
        {
          "atom_index": 1285,
          "name": "CA",
          "element": "C",
          "coord": [
            -5.496099948883057,
            3.618499994277954,
            0.4577000141143799
          ]
        },
        {
          "atom_index": 1286,
          "name": "C",
          "element": "C",
          "coord": [
            -5.421599864959717,
            3.6531999111175537,
            0.3278999924659729
          ]
        },
        {
          "atom_index": 1287,
          "name": "O",
          "element": "O",
          "coord": [
            -5.309000015258789,
            3.6071999073028564,
            0.305400013923645
          ]
        },
        {
          "atom_index": 1288,
          "name": "CB",
          "element": "C",
          "coord": [
            -5.604300022125244,
            3.5123000144958496,
            0.4235999882221222
          ]
        },
        {
          "atom_index": 1289,
          "name": "CG1",
          "element": "C",
          "coord": [
            -5.543600082397461,
            3.3996999263763428,
            0.3409000039100647
          ]
        },
        {
          "atom_index": 1290,
          "name": "CG2",
          "element": "C",
          "coord": [
            -5.663099765777588,
            3.455899953842163,
            0.5501000285148621
          ]
        }
      ]
    },
    {
      "id": "A:1516",
      "chain": "A",
      "resseq": 1516,
      "icode": "",
      "resname": "THR",
      "hetflag": " ",
      "sasa": 0.0630597174167633,
      "atoms": [
        {
          "atom_index": 1291,
          "name": "N",
          "element": "N",
          "coord": [
            -5.484799861907959,
            3.7307000160217285,
            0.24079999327659607
          ]
        },
        {
          "atom_index": 1292,
          "name": "CA",
          "element": "C",
          "coord": [
            -5.422999858856201,
            3.7637999057769775,
            0.11429999768733978
          ]
        },
        {
          "atom_index": 1293,
          "name": "C",
          "element": "C",
          "coord": [
            -5.317999839782715,
            3.8736000061035156,
            0.12430000305175781
          ]
        },
        {
          "atom_index": 1294,
          "name": "O",
          "element": "O",
          "coord": [
            -5.215700149536133,
            3.8661000728607178,
            0.05739999935030937
          ]
        },
        {
          "atom_index": 1295,
          "name": "CB",
          "element": "C",
          "coord": [
            -5.529300212860107,
            3.803499937057495,
            0.008700000122189522
          ]
        },
        {
          "atom_index": 1296,
          "name": "OG1",
          "element": "O",
          "coord": [
            -5.599800109863281,
            3.9209001064300537,
            0.05169999971985817
          ]
        },
        {
          "atom_index": 1297,
          "name": "CG2",
          "element": "C",
          "coord": [
            -5.629199981689453,
            3.6902999877929688,
            -0.011699999682605267
          ]
        }
      ]
    },
    {
      "id": "A:1517",
      "chain": "A",
      "resseq": 1517,
      "icode": "",
      "resname": "GLN",
      "hetflag": " ",
      "sasa": 4.420403003692627,
      "atoms": [
        {
          "atom_index": 1298,
          "name": "N",
          "element": "N",
          "coord": [
            -5.340799808502197,
            3.97379994392395,
            0.2087000012397766
          ]
        },
        {
          "atom_index": 1299,
          "name": "CA",
          "element": "C",
          "coord": [
            -5.246099948883057,
            4.083799839019775,
            0.22050000727176666
          ]
        },
        {
          "atom_index": 1300,
          "name": "C",
          "element": "C",
          "coord": [
            -5.1280999183654785,
            4.052800178527832,
            0.31299999356269836
          ]
        },
        {
          "atom_index": 1301,
          "name": "O",
          "element": "O",
          "coord": [
            -5.014699935913086,
            4.089900016784668,
            0.28360000252723694
          ]
        },
        {
          "atom_index": 1302,
          "name": "CB",
          "element": "C",
          "coord": [
            -5.316999912261963,
            4.20989990234375,
            0.27230000495910645
          ]
        },
        {
          "atom_index": 1303,
          "name": "CG",
          "element": "C",
          "coord": [
            -5.4405999183654785,
            4.2571001052856445,
            0.19550000131130219
          ]
        },
        {
          "atom_index": 1304,
          "name": "CD",
          "element": "C",
          "coord": [
            -5.407899856567383,
            4.316500186920166,
            0.05909999832510948
          ]
        },
        {
          "atom_index": 1305,
          "name": "OE1",
          "element": "O",
          "coord": [
            -5.293399810791016,
            4.352200031280518,
            0.030700000002980232
          ]
        },
        {
          "atom_index": 1306,
          "name": "NE2",
          "element": "N",
          "coord": [
            -5.509699821472168,
            4.328999996185303,
            -0.02539999969303608
          ]
        }
      ]
    },
    {
      "id": "A:1518",
      "chain": "A",
      "resseq": 1518,
      "icode": "",
      "resname": "LYS",
      "hetflag": " ",
      "sasa": 0.9271081686019897,
      "atoms": [
        {
          "atom_index": 1307,
          "name": "N",
          "element": "N",
          "coord": [
            -5.154300212860107,
            3.982599973678589,
            0.4226999878883362
          ]
        },
        {
          "atom_index": 1308,
          "name": "CA",
          "element": "C",
          "coord": [
            -5.05019998550415,
            3.9547998905181885,
            0.5210999846458435
          ]
        },
        {
          "atom_index": 1309,
          "name": "C",
          "element": "C",
          "coord": [
            -4.99370002746582,
            3.813699960708618,
            0.5253000259399414
          ]
        },
        {
          "atom_index": 1310,
          "name": "O",
          "element": "O",
          "coord": [
            -4.874100208282471,
            3.79229998588562,
            0.5091999769210815
          ]
        },
        {
          "atom_index": 1311,
          "name": "CB",
          "element": "C",
          "coord": [
            -5.103499889373779,
            3.9911999702453613,
            0.6593000292778015
          ]
        },
        {
          "atom_index": 1312,
          "name": "CG",
          "element": "C",
          "coord": [
            -5.141499996185303,
            4.137700080871582,
            0.6704000234603882
          ]
        },
        {
          "atom_index": 1313,
          "name": "CD",
          "element": "C",
          "coord": [
            -5.0192999839782715,
            4.224299907684326,
            0.6406999826431274
          ]
        },
        {
          "atom_index": 1314,
          "name": "CE",
          "element": "C",
          "coord": [
            -5.0432000160217285,
            4.3719000816345215,
            0.6714000105857849
          ]
        },
        {
          "atom_index": 1315,
          "name": "NZ",
          "element": "N",
          "coord": [
            -5.1519999504089355,
            4.432600021362305,
            0.5896999835968018
          ]
        }
      ]
    },
    {
      "id": "A:1519",
      "chain": "A",
      "resseq": 1519,
      "icode": "",
      "resname": "MET",
      "hetflag": " ",
      "sasa": 0.0,
      "atoms": [
        {
          "atom_index": 1316,
          "name": "N",
          "element": "N",
          "coord": [
            -5.080599784851074,
            3.716900110244751,
            0.5501999855041504
          ]
        },
        {
          "atom_index": 1317,
          "name": "CA",
          "element": "C",
          "coord": [
            -5.036399841308594,
            3.578900098800659,
            0.5591999888420105
          ]
        },
        {
          "atom_index": 1318,
          "name": "C",
          "element": "C",
          "coord": [
            -4.977399826049805,
            3.520699977874756,
            0.4296000003814697
          ]
        },
        {
          "atom_index": 1319,
          "name": "O",
          "element": "O",
          "coord": [
            -4.8709001541137695,
            3.458199977874756,
            0.4343999922275543
          ]
        },
        {
          "atom_index": 1320,
          "name": "CB",
          "element": "C",
          "coord": [
            -5.149499893188477,
            3.4907000064849854,
            0.6121000051498413
          ]
        },
        {
          "atom_index": 1321,
          "name": "CG",
          "element": "C",
          "coord": [
            -5.196700096130371,
            3.529099941253662,
            0.7529000043869019
          ]
        },
        {
          "atom_index": 1322,
          "name": "SD",
          "element": "S",
          "coord": [
            -5.36269998550415,
            3.4635000228881836,
            0.7894999980926514
          ]
        },
        {
          "atom_index": 1323,
          "name": "CE",
          "element": "C",
          "coord": [
            -5.312300205230713,
            3.2929999828338623,
            0.8313000202178955
          ]
        }
      ]
    },
    {
      "id": "A:1520",
      "chain": "A",
      "resseq": 1520,
      "icode": "",
      "resname": "MET",
      "hetflag": " ",
      "sasa": 0.03152985870838165,
      "atoms": [
        {
          "atom_index": 1324,
          "name": "N",
          "element": "N",
          "coord": [
            -5.042900085449219,
            3.539599895477295,
            0.3151000142097473
          ]
        },
        {
          "atom_index": 1325,
          "name": "CA",
          "element": "C",
          "coord": [
            -4.988999843597412,
            3.486799955368042,
            0.19030000269412994
          ]
        },
        {
          "atom_index": 1326,
          "name": "C",
          "element": "C",
          "coord": [
            -4.865099906921387,
            3.5590999126434326,
            0.14339999854564667
          ]
        },
        {
          "atom_index": 1327,
          "name": "O",
          "element": "O",
          "coord": [
            -4.7993998527526855,
            3.5132999420166016,
            0.051600001752376556
          ]
        },
        {
          "atom_index": 1328,
          "name": "CB",
          "element": "C",
          "coord": [
            -5.094600200653076,
            3.4918999671936035,
            0.08009999990463257
          ]
        },
        {
          "atom_index": 1329,
          "name": "CG",
          "element": "C",
          "coord": [
            -5.189899921417236,
            3.3736000061035156,
            0.08550000190734863
          ]
        },
        {
          "atom_index": 1330,
          "name": "SD",
          "element": "S",
          "coord": [
            -5.328800201416016,
            3.376300096511841,
            -0.03009999915957451
          ]
        },
        {
          "atom_index": 1331,
          "name": "CE",
          "element": "C",
          "coord": [
            -5.446599960327148,
            3.3684000968933105,
            0.06459999829530716
          ]
        }
      ]
    },
    {
      "id": "A:1521",
      "chain": "A",
      "resseq": 1521,
      "icode": "",
      "resname": "ALA",
      "hetflag": " ",
      "sasa": 0.701012909412384,
      "atoms": [
        {
          "atom_index": 1332,
          "name": "N",
          "element": "N",
          "coord": [
            -4.835299968719482,
            3.672300100326538,
            0.20569999516010284
          ]
        },
        {
          "atom_index": 1333,
          "name": "CA",
          "element": "C",
          "coord": [
            -4.718699932098389,
            3.751699924468994,
            0.16920000314712524
          ]
        },
        {
          "atom_index": 1334,
          "name": "C",
          "element": "C",
          "coord": [
            -4.5903000831604,
            3.7023000717163086,
            0.2379000037908554
          ]
        },
        {
          "atom_index": 1335,
          "name": "O",
          "element": "O",
          "coord": [
            -4.480199813842773,
            3.7435998916625977,
            0.2029000073671341
          ]
        },
        {
          "atom_index": 1336,
          "name": "CB",
          "element": "C",
          "coord": [
            -4.742199897766113,
            3.897700071334839,
            0.20440000295639038
          ]
        }
      ]
    },
    {
      "id": "A:1522",
      "chain": "A",
      "resseq": 1522,
      "icode": "",
      "resname": "VAL",
      "hetflag": " ",
      "sasa": 0.0,
      "atoms": [
        {
          "atom_index": 1337,
          "name": "N",
          "element": "N",
          "coord": [
            -4.604100227355957,
            3.615799903869629,
            0.3375999927520752
          ]
        },
        {
          "atom_index": 1338,
          "name": "CA",
          "element": "C",
          "coord": [
            -4.486199855804443,
            3.56469988822937,
            0.40639999508857727
          ]
        },
        {
          "atom_index": 1339,
          "name": "C",
          "element": "C",
          "coord": [
            -4.395599842071533,
            3.4893999099731445,
            0.3095000088214874
          ]
        },
        {
          "atom_index": 1340,
          "name": "O",
          "element": "O",
          "coord": [
            -4.4421000480651855,
            3.411900043487549,
            0.2264000028371811
          ]
        },
        {
          "atom_index": 1341,
          "name": "CB",
          "element": "C",
          "coord": [
            -4.523799896240234,
            3.4707000255584717,
            0.5214999914169312
          ]
        },
        {
          "atom_index": 1342,
          "name": "CG1",
          "element": "C",
          "coord": [
            -4.398600101470947,
            3.415600061416626,
            0.5861999988555908
          ]
        },
        {
          "atom_index": 1343,
          "name": "CG2",
          "element": "C",
          "coord": [
            -4.605599880218506,
            3.5469000339508057,
            0.6237999796867371
          ]
        }
      ]
    },
    {
      "id": "A:1523",
      "chain": "A",
      "resseq": 1523,
      "icode": "",
      "resname": "PRO",
      "hetflag": " ",
      "sasa": 3.3556079864501953,
      "atoms": [
        {
          "atom_index": 1344,
          "name": "N",
          "element": "N",
          "coord": [
            -4.263899803161621,
            3.511399984359741,
            0.31949999928474426
          ]
        },
        {
          "atom_index": 1345,
          "name": "CA",
          "element": "C",
          "coord": [
            -4.16510009765625,
            3.4458999633789062,
            0.2328999936580658
          ]
        },
        {
          "atom_index": 1346,
          "name": "C",
          "element": "C",
          "coord": [
            -4.168900012969971,
            3.294100046157837,
            0.24150000512599945
          ]
        },
        {
          "atom_index": 1347,
          "name": "O",
          "element": "O",
          "coord": [
            -4.174799919128418,
            3.2385001182556152,
            0.35040000081062317
          ]
        },
        {
          "atom_index": 1348,
          "name": "CB",
          "element": "C",
          "coord": [
            -4.03249979019165,
            3.5020999908447266,
            0.28369998931884766
          ]
        },
        {
          "atom_index": 1349,
          "name": "CG",
          "element": "C",
          "coord": [
            -4.072400093078613,
            3.6405999660491943,
            0.334199994802475
          ]
        },
        {
          "atom_index": 1350,
          "name": "CD",
          "element": "C",
          "coord": [
            -4.199399948120117,
            3.6108999252319336,
            0.40720000863075256
          ]
        }
      ]
    },
    {
      "id": "A:1524",
      "chain": "A",
      "resseq": 1524,
      "icode": "",
      "resname": "ASP",
      "hetflag": " ",
      "sasa": 3.531344175338745,
      "atoms": [
        {
          "atom_index": 1351,
          "name": "N",
          "element": "N",
          "coord": [
            -4.164700031280518,
            3.2297000885009766,
            0.12520000338554382
          ]
        },
        {
          "atom_index": 1352,
          "name": "CA",
          "element": "C",
          "coord": [
            -4.165800094604492,
            3.085099935531616,
            0.1143999993801117
          ]
        },
        {
          "atom_index": 1353,
          "name": "C",
          "element": "C",
          "coord": [
            -4.292500019073486,
            3.02020001411438,
            0.1656000018119812
          ]
        },
        {
          "atom_index": 1354,
          "name": "O",
          "element": "O",
          "coord": [
            -4.296000003814697,
            2.8993000984191895,
            0.18610000610351562
          ]
        },
        {
          "atom_index": 1355,
          "name": "CB",
          "element": "C",
          "coord": [
            -4.045599937438965,
            3.024600028991699,
            0.18790000677108765
          ]
        },
        {
          "atom_index": 1356,
          "name": "CG",
          "element": "C",
          "coord": [
            -3.9135000705718994,
            3.0762999057769775,
            0.1348000019788742
          ]
        },
        {
          "atom_index": 1357,
          "name": "OD1",
          "element": "O",
          "coord": [
            -3.9019999504089355,
            3.0936999320983887,
            0.012500000186264515
          ]
        },
        {
          "atom_index": 1358,
          "name": "OD2",
          "element": "O",
          "coord": [
            -3.8222999572753906,
            3.0994999408721924,
            0.21559999883174896
          ]
        }
      ]
    },
    {
      "id": "A:1525",
      "chain": "A",
      "resseq": 1525,
      "icode": "",
      "resname": "SER",
      "hetflag": " ",
      "sasa": 0.0,
      "atoms": [
        {
          "atom_index": 1359,
          "name": "N",
          "element": "N",
          "coord": [
            -4.397600173950195,
            3.0989999771118164,
            0.18289999663829803
          ]
        },
        {
          "atom_index": 1360,
          "name": "CA",
          "element": "C",
          "coord": [
            -4.523399829864502,
            3.0471999645233154,
            0.23489999771118164
          ]
        },
        {
          "atom_index": 1361,
          "name": "C",
          "element": "C",
          "coord": [
            -4.605999946594238,
            2.9628000259399414,
            0.13830000162124634
          ]
        },
        {
          "atom_index": 1362,
          "name": "O",
          "element": "O",
          "coord": [
            -4.702600002288818,
            2.9005000591278076,
            0.18060000240802765
          ]
        },
        {
          "atom_index": 1363,
          "name": "CB",
          "element": "C",
          "coord": [
            -4.609799861907959,
            3.1631999015808105,
            0.28630000352859497
          ]
        },
        {
          "atom_index": 1364,
          "name": "OG",
          "element": "O",
          "coord": [
            -4.629000186920166,
            3.2613000869750977,
            0.18690000474452972
          ]
        }
      ]
    },
    {
      "id": "A:1526",
      "chain": "A",
      "resseq": 1526,
      "icode": "",
      "resname": "TRP",
      "hetflag": " ",
      "sasa": 1.509727120399475,
      "atoms": [
        {
          "atom_index": 1365,
          "name": "N",
          "element": "N",
          "coord": [
            -4.56820011138916,
            2.9570999145507812,
            0.010700000450015068
          ]
        },
        {
          "atom_index": 1366,
          "name": "CA",
          "element": "C",
          "coord": [
            -4.6483001708984375,
            2.8826000690460205,
            -0.08730000257492065
          ]
        },
        {
          "atom_index": 1367,
          "name": "C",
          "element": "C",
          "coord": [
            -4.697199821472168,
            2.74399995803833,
            -0.04780000075697899
          ]
        },
        {
          "atom_index": 1368,
          "name": "O",
          "element": "O",
          "coord": [
            -4.8109002113342285,
            2.708400011062622,
            -0.07500000298023224
          ]
        },
        {
          "atom_index": 1369,
          "name": "CB",
          "element": "C",
          "coord": [
            -4.576700210571289,
            2.86929988861084,
            -0.22179999947547913
          ]
        },
        {
          "atom_index": 1370,
          "name": "CG",
          "element": "C",
          "coord": [
            -4.667200088500977,
            2.8055999279022217,
            -0.32409998774528503
          ]
        },
        {
          "atom_index": 1371,
          "name": "CD1",
          "element": "C",
          "coord": [
            -4.762199878692627,
            2.8680999279022217,
            -0.3984000086784363
          ]
        },
        {
          "atom_index": 1372,
          "name": "CD2",
          "element": "C",
          "coord": [
            -4.679299831390381,
            2.6654999256134033,
            -0.35350000858306885
          ]
        },
        {
          "atom_index": 1373,
          "name": "NE1",
          "element": "N",
          "coord": [
            -4.833499908447266,
            2.776099920272827,
            -0.4724000096321106
          ]
        },
        {
          "atom_index": 1374,
          "name": "CE2",
          "element": "C",
          "coord": [
            -4.78439998626709,
            2.651099920272827,
            -0.44670000672340393
          ]
        },
        {
          "atom_index": 1375,
          "name": "CE3",
          "element": "C",
          "coord": [
            -4.611400127410889,
            2.5508999824523926,
            -0.3098999857902527
          ]
        },
        {
          "atom_index": 1376,
          "name": "CZ2",
          "element": "C",
          "coord": [
            -4.823999881744385,
            2.526599884033203,
            -0.4966999888420105
          ]
        },
        {
          "atom_index": 1377,
          "name": "CZ3",
          "element": "C",
          "coord": [
            -4.650899887084961,
            2.4263999462127686,
            -0.3601999878883362
          ]
        },
        {
          "atom_index": 1378,
          "name": "CH2",
          "element": "C",
          "coord": [
            -4.756199836730957,
            2.4156999588012695,
            -0.45260000228881836
          ]
        }
      ]
    },
    {
      "id": "A:1527",
      "chain": "A",
      "resseq": 1527,
      "icode": "",
      "resname": "PRO",
      "hetflag": " ",
      "sasa": 0.0,
      "atoms": [
        {
          "atom_index": 1379,
          "name": "N",
          "element": "N",
          "coord": [
            -4.611100196838379,
            2.662100076675415,
            0.012799999676644802
          ]
        },
        {
          "atom_index": 1380,
          "name": "CA",
          "element": "C",
          "coord": [
            -4.657400131225586,
            2.5285000801086426,
            0.05079999938607216
          ]
        },
        {
          "atom_index": 1381,
          "name": "C",
          "element": "C",
          "coord": [
            -4.783199787139893,
            2.5306999683380127,
            0.13840000331401825
          ]
        },
        {
          "atom_index": 1382,
          "name": "O",
          "element": "O",
          "coord": [
            -4.855999946594238,
            2.432499885559082,
            0.1446000039577484
          ]
        },
        {
          "atom_index": 1383,
          "name": "CB",
          "element": "C",
          "coord": [
            -4.535799980163574,
            2.469899892807007,
            0.12189999967813492
          ]
        },
        {
          "atom_index": 1384,
          "name": "CG",
          "element": "C",
          "coord": [
            -4.420100212097168,
            2.5364999771118164,
            0.04919999837875366
          ]
        },
        {
          "atom_index": 1385,
          "name": "CD",
          "element": "C",
          "coord": [
            -4.466800212860107,
            2.678499937057495,
            0.038600001484155655
          ]
        }
      ]
    },
    {
      "id": "A:1528",
      "chain": "A",
      "resseq": 1528,
      "icode": "",
      "resname": "PHE",
      "hetflag": " ",
      "sasa": 0.0,
      "atoms": [
        {
          "atom_index": 1386,
          "name": "N",
          "element": "N",
          "coord": [
            -4.8094000816345215,
            2.6424999237060547,
            0.20589999854564667
          ]
        },
        {
          "atom_index": 1387,
          "name": "CA",
          "element": "C",
          "coord": [
            -4.929200172424316,
            2.6519999504089355,
            0.29089999198913574
          ]
        },
        {
          "atom_index": 1388,
          "name": "C",
          "element": "C",
          "coord": [
            -5.048099994659424,
            2.7248001098632812,
            0.22660000622272491
          ]
        },
        {
          "atom_index": 1389,
          "name": "O",
          "element": "O",
          "coord": [
            -5.152200222015381,
            2.7421998977661133,
            0.28999999165534973
          ]
        },
        {
          "atom_index": 1390,
          "name": "CB",
          "element": "C",
          "coord": [
            -4.895699977874756,
            2.7191998958587646,
            0.423799991607666
          ]
        },
        {
          "atom_index": 1391,
          "name": "CG",
          "element": "C",
          "coord": [
            -4.782599925994873,
            2.65339994430542,
            0.4961000084877014
          ]
        },
        {
          "atom_index": 1392,
          "name": "CD1",
          "element": "C",
          "coord": [
            -4.652699947357178,
            2.701900005340576,
            0.4830000102519989
          ]
        },
        {
          "atom_index": 1393,
          "name": "CD2",
          "element": "C",
          "coord": [
            -4.804800033569336,
            2.538100004196167,
            0.5716000199317932
          ]
        },
        {
          "atom_index": 1394,
          "name": "CE1",
          "element": "C",
          "coord": [
            -4.546199798583984,
            2.63700008392334,
            0.5440999865531921
          ]
        },
        {
          "atom_index": 1395,
          "name": "CE2",
          "element": "C",
          "coord": [
            -4.698500156402588,
            2.4716999530792236,
            0.6334999799728394
          ]
        },
        {
          "atom_index": 1396,
          "name": "CZ",
          "element": "C",
          "coord": [
            -4.567999839782715,
            2.5215001106262207,
            0.6195999979972839
          ]
        }
      ]
    },
    {
      "id": "A:1529",
      "chain": "A",
      "resseq": 1529,
      "icode": "",
      "resname": "HIS",
      "hetflag": " ",
      "sasa": 0.0,
      "atoms": [
        {
          "atom_index": 1397,
          "name": "N",
          "element": "N",
          "coord": [
            -5.033299922943115,
            2.7655999660491943,
            0.10100000351667404
          ]
        },
        {
          "atom_index": 1398,
          "name": "CA",
          "element": "C",
          "coord": [
            -5.138800144195557,
            2.836899995803833,
            0.02969999983906746
          ]
        },
        {
          "atom_index": 1399,
          "name": "C",
          "element": "C",
          "coord": [
            -5.251299858093262,
            2.7462000846862793,
            -0.01810000091791153
          ]
        },
        {
          "atom_index": 1400,
          "name": "O",
          "element": "O",
          "coord": [
            -5.364200115203857,
            2.7913999557495117,
            -0.03370000049471855
          ]
        },
        {
          "atom_index": 1401,
          "name": "CB",
          "element": "C",
          "coord": [
            -5.080999851226807,
            2.908600091934204,
            -0.09300000220537186
          ]
        },
        {
          "atom_index": 1402,
          "name": "CG",
          "element": "C",
          "coord": [
            -4.992099761962891,
            3.0241000652313232,
            -0.06019999831914902
          ]
        },
        {
          "atom_index": 1403,
          "name": "ND1",
          "element": "N",
          "coord": [
            -4.9517998695373535,
            3.115299940109253,
            -0.15559999644756317
          ]
        },
        {
          "atom_index": 1404,
          "name": "CD2",
          "element": "C",
          "coord": [
            -4.935699939727783,
            3.063699960708618,
            0.05620000138878822
          ]
        },
        {
          "atom_index": 1405,
          "name": "CE1",
          "element": "C",
          "coord": [
            -4.874800205230713,
            3.206399917602539,
            -0.0989999994635582
          ]
        },
        {
          "atom_index": 1406,
          "name": "NE2",
          "element": "N",
          "coord": [
            -4.863399982452393,
            3.1775999069213867,
            0.02930000051856041
          ]
        }
      ]
    },
    {
      "id": "A:1530",
      "chain": "A",
      "resseq": 1530,
      "icode": "",
      "resname": "HIS",
      "hetflag": " ",
      "sasa": 0.16010013222694397,
      "atoms": [
        {
          "atom_index": 1407,
          "name": "N",
          "element": "N",
          "coord": [
            -5.218999862670898,
            2.619800090789795,
            -0.045499999076128006
          ]
        },
        {
          "atom_index": 1408,
          "name": "CA",
          "element": "C",
          "coord": [
            -5.317999839782715,
            2.5234999656677246,
            -0.09430000185966492
          ]
        },
        {
          "atom_index": 1409,
          "name": "C",
          "element": "C",
          "coord": [
            -5.3043999671936035,
            2.38919997215271,
            -0.024900000542402267
          ]
        },
        {
          "atom_index": 1410,
          "name": "O",
          "element": "O",
          "coord": [
            -5.203700065612793,
            2.361599922180176,
            0.039900001138448715
          ]
        },
        {
          "atom_index": 1411,
          "name": "CB",
          "element": "C",
          "coord": [
            -5.301000118255615,
            2.4997000694274902,
            -0.24490000307559967
          ]
        },
        {
          "atom_index": 1412,
          "name": "CG",
          "element": "C",
          "coord": [
            -5.287799835205078,
            2.6250998973846436,
            -0.3248000144958496
          ]
        },
        {
          "atom_index": 1413,
          "name": "ND1",
          "element": "N",
          "coord": [
            -5.394599914550781,
            2.7074999809265137,
            -0.35260000824928284
          ]
        },
        {
          "atom_index": 1414,
          "name": "CD2",
          "element": "C",
          "coord": [
            -5.178800106048584,
            2.6854000091552734,
            -0.37770000100135803
          ]
        },
        {
          "atom_index": 1415,
          "name": "CE1",
          "element": "C",
          "coord": [
            -5.351900100708008,
            2.8136000633239746,
            -0.4189000129699707
          ]
        },
        {
          "atom_index": 1416,
          "name": "NE2",
          "element": "N",
          "coord": [
            -5.221499919891357,
            2.8025999069213867,
            -0.43540000915527344
          ]
        }
      ]
    },
    {
      "id": "A:1531",
      "chain": "A",
      "resseq": 1531,
      "icode": "",
      "resname": "PRO",
      "hetflag": " ",
      "sasa": 0.0,
      "atoms": [
        {
          "atom_index": 1417,
          "name": "N",
          "element": "N",
          "coord": [
            -5.405799865722656,
            2.302299976348877,
            -0.03920000046491623
          ]
        },
        {
          "atom_index": 1418,
          "name": "CA",
          "element": "C",
          "coord": [
            -5.394899845123291,
            2.171600103378296,
            0.02590000070631504
          ]
        },
        {
          "atom_index": 1419,
          "name": "C",
          "element": "C",
          "coord": [
            -5.265999794006348,
            2.1031999588012695,
            -0.020099999383091927
          ]
        },
        {
          "atom_index": 1420,
          "name": "O",
          "element": "O",
          "coord": [
            -5.225399971008301,
            2.1187000274658203,
            -0.13490000367164612
          ]
        },
        {
          "atom_index": 1421,
          "name": "CB",
          "element": "C",
          "coord": [
            -5.519800186157227,
            2.098099946975708,
            -0.02329999953508377
          ]
        },
        {
          "atom_index": 1422,
          "name": "CG",
          "element": "C",
          "coord": [
            -5.61929988861084,
            2.2098000049591064,
            -0.04560000076889992
          ]
        },
        {
          "atom_index": 1423,
          "name": "CD",
          "element": "C",
          "coord": [
            -5.533999919891357,
            2.3157999515533447,
            -0.1111999973654747
          ]
        }
      ]
    },
    {
      "id": "A:1532",
      "chain": "A",
      "resseq": 1532,
      "icode": "",
      "resname": "VAL",
      "hetflag": " ",
      "sasa": 0.0,
      "atoms": [
        {
          "atom_index": 1424,
          "name": "N",
          "element": "N",
          "coord": [
            -5.201200008392334,
            2.0292000770568848,
            0.0689999982714653
          ]
        },
        {
          "atom_index": 1425,
          "name": "CA",
          "element": "C",
          "coord": [
            -5.078400135040283,
            1.9607000350952148,
            0.032600000500679016
          ]
        },
        {
          "atom_index": 1426,
          "name": "C",
          "element": "C",
          "coord": [
            -5.11329984664917,
            1.8630000352859497,
            -0.07900000363588333
          ]
        },
        {
          "atom_index": 1427,
          "name": "O",
          "element": "O",
          "coord": [
            -5.214300155639648,
            1.7919000387191772,
            -0.0729999989271164
          ]
        },
        {
          "atom_index": 1428,
          "name": "CB",
          "element": "C",
          "coord": [
            -5.018199920654297,
            1.8844000101089478,
            0.15520000457763672
          ]
        },
        {
          "atom_index": 1429,
          "name": "CG1",
          "element": "C",
          "coord": [
            -4.896999835968018,
            1.802299976348877,
            0.11410000175237656
          ]
        },
        {
          "atom_index": 1430,
          "name": "CG2",
          "element": "C",
          "coord": [
            -4.9791998863220215,
            1.9838999509811401,
            0.2630999982357025
          ]
        }
      ]
    },
    {
      "id": "A:1533",
      "chain": "A",
      "resseq": 1533,
      "icode": "",
      "resname": "ASN",
      "hetflag": " ",
      "sasa": 0.0,
      "atoms": [
        {
          "atom_index": 1431,
          "name": "N",
          "element": "N",
          "coord": [
            -5.031199932098389,
            1.86080002784729,
            -0.18250000476837158
          ]
        },
        {
          "atom_index": 1432,
          "name": "CA",
          "element": "C",
          "coord": [
            -5.05649995803833,
            1.7718000411987305,
            -0.29409998655319214
          ]
        },
        {
          "atom_index": 1433,
          "name": "C",
          "element": "C",
          "coord": [
            -4.999100208282471,
            1.6334999799728394,
            -0.2646999955177307
          ]
        },
        {
          "atom_index": 1434,
          "name": "O",
          "element": "O",
          "coord": [
            -4.877600193023682,
            1.6160000562667847,
            -0.2554999887943268
          ]
        },
        {
          "atom_index": 1435,
          "name": "CB",
          "element": "C",
          "coord": [
            -4.99370002746582,
            1.8286999464035034,
            -0.42170000076293945
          ]
        },
        {
          "atom_index": 1436,
          "name": "CG",
          "element": "C",
          "coord": [
            -5.038599967956543,
            1.75409996509552,
            -0.5462999939918518
          ]
        },
        {
          "atom_index": 1437,
          "name": "OD1",
          "element": "O",
          "coord": [
            -5.073400020599365,
            1.636299967765808,
            -0.5390999913215637
          ]
        },
        {
          "atom_index": 1438,
          "name": "ND2",
          "element": "N",
          "coord": [
            -5.037499904632568,
            1.8217999935150146,
            -0.6607999801635742
          ]
        }
      ]
    },
    {
      "id": "A:1534",
      "chain": "A",
      "resseq": 1534,
      "icode": "",
      "resname": "LYS",
      "hetflag": " ",
      "sasa": 0.0,
      "atoms": [
        {
          "atom_index": 1439,
          "name": "N",
          "element": "N",
          "coord": [
            -5.087100028991699,
            1.535099983215332,
            -0.25110000371932983
          ]
        },
        {
          "atom_index": 1440,
          "name": "CA",
          "element": "C",
          "coord": [
            -5.045300006866455,
            1.398800015449524,
            -0.22089999914169312
          ]
        },
        {
          "atom_index": 1441,
          "name": "C",
          "element": "C",
          "coord": [
            -4.940999984741211,
            1.343500018119812,
            -0.3174999952316284
          ]
        },
        {
          "atom_index": 1442,
          "name": "O",
          "element": "O",
          "coord": [
            -4.854400157928467,
            1.2648999691009521,
            -0.2784999907016754
          ]
        },
        {
          "atom_index": 1443,
          "name": "CB",
          "element": "C",
          "coord": [
            -5.167500019073486,
            1.3071000576019287,
            -0.21870000660419464
          ]
        },
        {
          "atom_index": 1444,
          "name": "CG",
          "element": "C",
          "coord": [
            -5.1417999267578125,
            1.1708999872207642,
            -0.15780000388622284
          ]
        },
        {
          "atom_index": 1445,
          "name": "CD",
          "element": "C",
          "coord": [
            -5.2718000411987305,
            1.0932999849319458,
            -0.1404999941587448
          ]
        },
        {
          "atom_index": 1446,
          "name": "CE",
          "element": "C",
          "coord": [
            -5.247099876403809,
            0.9559999704360962,
            -0.07900000363588333
          ]
        },
        {
          "atom_index": 1447,
          "name": "NZ",
          "element": "N",
          "coord": [
            -5.372700214385986,
            0.8781999945640564,
            -0.056699998676776886
          ]
        }
      ]
    },
    {
      "id": "A:1535",
      "chain": "A",
      "resseq": 1535,
      "icode": "",
      "resname": "LYS",
      "hetflag": " ",
      "sasa": 1.879610300064087,
      "atoms": [
        {
          "atom_index": 1448,
          "name": "N",
          "element": "N",
          "coord": [
            -4.94890022277832,
            1.3841999769210815,
            -0.4433000087738037
          ]
        },
        {
          "atom_index": 1449,
          "name": "CA",
          "element": "C",
          "coord": [
            -4.853700160980225,
            1.3365999460220337,
            -0.5418000221252441
          ]
        },
        {
          "atom_index": 1450,
          "name": "C",
          "element": "C",
          "coord": [
            -4.709199905395508,
            1.3681999444961548,
            -0.49970000982284546
          ]
        },
        {
          "atom_index": 1451,
          "name": "O",
          "element": "O",
          "coord": [
            -4.621600151062012,
            1.2851999998092651,
            -0.5170999765396118
          ]
        },
        {
          "atom_index": 1452,
          "name": "CB",
          "element": "C",
          "coord": [
            -4.886099815368652,
            1.398900032043457,
            -0.6773999929428101
          ]
        },
        {
          "atom_index": 1453,
          "name": "CG",
          "element": "C",
          "coord": [
            -4.80109977722168,
            1.3485000133514404,
            -0.7914999723434448
          ]
        },
        {
          "atom_index": 1454,
          "name": "CD",
          "element": "C",
          "coord": [
            -4.855500221252441,
            1.398900032043457,
            -0.923799991607666
          ]
        },
        {
          "atom_index": 1455,
          "name": "CE",
          "element": "C",
          "coord": [
            -4.777599811553955,
            1.3408000469207764,
            -1.0399999618530273
          ]
        },
        {
          "atom_index": 1456,
          "name": "NZ",
          "element": "N",
          "coord": [
            -4.772799968719482,
            1.1924999952316284,
            -1.0305999517440796
          ]
        }
      ]
    },
    {
      "id": "A:1536",
      "chain": "A",
      "resseq": 1536,
      "icode": "",
      "resname": "PHE",
      "hetflag": " ",
      "sasa": 2.4748775959014893,
      "atoms": [
        {
          "atom_index": 1457,
          "name": "N",
          "element": "N",
          "coord": [
            -4.684700012207031,
            1.4854999780654907,
            -0.44200000166893005
          ]
        },
        {
          "atom_index": 1458,
          "name": "CA",
          "element": "C",
          "coord": [
            -4.548999786376953,
            1.5220999717712402,
            -0.4018000066280365
          ]
        },
        {
          "atom_index": 1459,
          "name": "C",
          "element": "C",
          "coord": [
            -4.512700080871582,
            1.4902000427246094,
            -0.2578999996185303
          ]
        },
        {
          "atom_index": 1460,
          "name": "O",
          "element": "O",
          "coord": [
            -4.395299911499023,
            1.4873000383377075,
            -0.22280000150203705
          ]
        },
        {
          "atom_index": 1461,
          "name": "CB",
          "element": "C",
          "coord": [
            -4.525899887084961,
            1.6708999872207642,
            -0.42489999532699585
          ]
        },
        {
          "atom_index": 1462,
          "name": "CG",
          "element": "C",
          "coord": [
            -4.571899890899658,
            1.7181999683380127,
            -0.5579000115394592
          ]
        },
        {
          "atom_index": 1463,
          "name": "CD1",
          "element": "C",
          "coord": [
            -4.658400058746338,
            1.8265999555587769,
            -0.567300021648407
          ]
        },
        {
          "atom_index": 1464,
          "name": "CD2",
          "element": "C",
          "coord": [
            -4.533100128173828,
            1.6521999835968018,
            -0.6740999817848206
          ]
        },
        {
          "atom_index": 1465,
          "name": "CE1",
          "element": "C",
          "coord": [
            -4.706200122833252,
            1.868299961090088,
            -0.6898999810218811
          ]
        },
        {
          "atom_index": 1466,
          "name": "CE2",
          "element": "C",
          "coord": [
            -4.580900192260742,
            1.6937999725341797,
            -0.796999990940094
          ]
        },
        {
          "atom_index": 1467,
          "name": "CZ",
          "element": "C",
          "coord": [
            -4.668099880218506,
            1.802299976348877,
            -0.8050000071525574
          ]
        }
      ]
    },
    {
      "id": "A:1537",
      "chain": "A",
      "resseq": 1537,
      "icode": "",
      "resname": "VAL",
      "hetflag": " ",
      "sasa": 0.0,
      "atoms": [
        {
          "atom_index": 1468,
          "name": "N",
          "element": "N",
          "coord": [
            -4.6132001876831055,
            1.4697999954223633,
            -0.1737000048160553
          ]
        },
        {
          "atom_index": 1469,
          "name": "CA",
          "element": "C",
          "coord": [
            -4.591300010681152,
            1.4384000301361084,
            -0.03269999846816063
          ]
        },
        {
          "atom_index": 1470,
          "name": "C",
          "element": "C",
          "coord": [
            -4.686999797821045,
            1.3215999603271484,
            -0.008100000210106373
          ]
        },
        {
          "atom_index": 1471,
          "name": "O",
          "element": "O",
          "coord": [
            -4.792799949645996,
            1.3366999626159668,
            0.053599998354911804
          ]
        },
        {
          "atom_index": 1472,
          "name": "CB",
          "element": "C",
          "coord": [
            -4.626500129699707,
            1.5600999593734741,
            0.05570000037550926
          ]
        },
        {
          "atom_index": 1473,
          "name": "CG1",
          "element": "C",
          "coord": [
            -4.575099945068359,
            1.5391000509262085,
            0.19619999825954437
          ]
        },
        {
          "atom_index": 1474,
          "name": "CG2",
          "element": "C",
          "coord": [
            -4.565000057220459,
            1.6857000589370728,
            -0.004600000102072954
          ]
        }
      ]
    },
    {
      "id": "A:1538",
      "chain": "A",
      "resseq": 1538,
      "icode": "",
      "resname": "PRO",
      "hetflag": " ",
      "sasa": 1.4519457817077637,
      "atoms": [
        {
          "atom_index": 1475,
          "name": "N",
          "element": "N",
          "coord": [
            -4.649400234222412,
            1.2029000520706177,
            -0.057999998331069946
          ]
        },
        {
          "atom_index": 1476,
          "name": "CA",
          "element": "C",
          "coord": [
            -4.723999977111816,
            1.0770000219345093,
            -0.050599999725818634
          ]
        },
        {
          "atom_index": 1477,
          "name": "C",
          "element": "C",
          "coord": [
            -4.7820000648498535,
            1.032099962234497,
            0.08179999887943268
          ]
        },
        {
          "atom_index": 1478,
          "name": "O",
          "element": "O",
          "coord": [
            -4.890600204467773,
            0.9760000109672546,
            0.08479999750852585
          ]
        },
        {
          "atom_index": 1479,
          "name": "CB",
          "element": "C",
          "coord": [
            -4.625500202178955,
            0.9754999876022339,
            -0.10840000212192535
          ]
        },
        {
          "atom_index": 1480,
          "name": "CG",
          "element": "C",
          "coord": [
            -4.546899795532227,
            1.0572999715805054,
            -0.20569999516010284
          ]
        },
        {
          "atom_index": 1481,
          "name": "CD",
          "element": "C",
          "coord": [
            -4.519199848175049,
            1.181399941444397,
            -0.12380000203847885
          ]
        }
      ]
    },
    {
      "id": "A:1539",
      "chain": "A",
      "resseq": 1539,
      "icode": "",
      "resname": "ASP",
      "hetflag": " ",
      "sasa": 1.6710824966430664,
      "atoms": [
        {
          "atom_index": 1482,
          "name": "N",
          "element": "N",
          "coord": [
            -4.711299896240234,
            1.0562000274658203,
            0.19110000133514404
          ]
        },
        {
          "atom_index": 1483,
          "name": "CA",
          "element": "C",
          "coord": [
            -4.760300159454346,
            1.0134999752044678,
            0.32089999318122864
          ]
        },
        {
          "atom_index": 1484,
          "name": "C",
          "element": "C",
          "coord": [
            -4.822400093078613,
            1.1259000301361084,
            0.40369999408721924
          ]
        },
        {
          "atom_index": 1485,
          "name": "O",
          "element": "O",
          "coord": [
            -4.85890007019043,
            1.1045000553131104,
            0.5194000005722046
          ]
        },
        {
          "atom_index": 1486,
          "name": "CB",
          "element": "C",
          "coord": [
            -4.644800186157227,
            0.9524999856948853,
            0.3986000120639801
          ]
        },
        {
          "atom_index": 1487,
          "name": "CG",
          "element": "C",
          "coord": [
            -4.541900157928467,
            1.0561000108718872,
            0.4368000030517578
          ]
        },
        {
          "atom_index": 1488,
          "name": "OD1",
          "element": "O",
          "coord": [
            -4.526400089263916,
            1.1545000076293945,
            0.36039999127388
          ]
        },
        {
          "atom_index": 1489,
          "name": "OD2",
          "element": "O",
          "coord": [
            -4.47599983215332,
            1.0392999649047852,
            0.541700005531311
          ]
        }
      ]
    },
    {
      "id": "A:1540",
      "chain": "A",
      "resseq": 1540,
      "icode": "",
      "resname": "TYR",
      "hetflag": " ",
      "sasa": 0.0,
      "atoms": [
        {
          "atom_index": 1490,
          "name": "N",
          "element": "N",
          "coord": [
            -4.8354997634887695,
            1.2445000410079956,
            0.34529998898506165
          ]
        },
        {
          "atom_index": 1491,
          "name": "CA",
          "element": "C",
          "coord": [
            -4.888599872589111,
            1.3573999404907227,
            0.4207000136375427
          ]
        },
        {
          "atom_index": 1492,
          "name": "C",
          "element": "C",
          "coord": [
            -5.019899845123291,
            1.332200050354004,
            0.49000000953674316
          ]
        },
        {
          "atom_index": 1493,
          "name": "O",
          "element": "O",
          "coord": [
            -5.032800197601318,
            1.3589999675750732,
            0.6087999939918518
          ]
        },
        {
          "atom_index": 1494,
          "name": "CB",
          "element": "C",
          "coord": [
            -4.906199932098389,
            1.4814000129699707,
            0.33329999446868896
          ]
        },
        {
          "atom_index": 1495,
          "name": "CG",
          "element": "C",
          "coord": [
            -4.935800075531006,
            1.6055999994277954,
            0.4153999984264374
          ]
        },
        {
          "atom_index": 1496,
          "name": "CD1",
          "element": "C",
          "coord": [
            -4.836100101470947,
            1.6664999723434448,
            0.4927000105381012
          ]
        },
        {
          "atom_index": 1497,
          "name": "CD2",
          "element": "C",
          "coord": [
            -5.064599990844727,
            1.6592999696731567,
            0.42010000348091125
          ]
        },
        {
          "atom_index": 1498,
          "name": "CE1",
          "element": "C",
          "coord": [
            -4.864299774169922,
            1.7776000499725342,
            0.572700023651123
          ]
        },
        {
          "atom_index": 1499,
          "name": "CE2",
          "element": "C",
          "coord": [
            -5.094099998474121,
            1.7702000141143799,
            0.49970000982284546
          ]
        },
        {
          "atom_index": 1500,
          "name": "CZ",
          "element": "C",
          "coord": [
            -4.993199825286865,
            1.8289999961853027,
            0.5756000280380249
          ]
        },
        {
          "atom_index": 1501,
          "name": "OH",
          "element": "O",
          "coord": [
            -5.020500183105469,
            1.9398000240325928,
            0.652999997138977
          ]
        }
      ]
    },
    {
      "id": "A:1541",
      "chain": "A",
      "resseq": 1541,
      "icode": "",
      "resname": "TYR",
      "hetflag": " ",
      "sasa": 0.0,
      "atoms": [
        {
          "atom_index": 1502,
          "name": "N",
          "element": "N",
          "coord": [
            -5.117400169372559,
            1.2824000120162964,
            0.41530001163482666
          ]
        },
        {
          "atom_index": 1503,
          "name": "CA",
          "element": "C",
          "coord": [
            -5.247799873352051,
            1.2592999935150146,
            0.4717000126838684
          ]
        },
        {
          "atom_index": 1504,
          "name": "C",
          "element": "C",
          "coord": [
            -5.257400035858154,
            1.1390000581741333,
            0.5637000203132629
          ]
        },
        {
          "atom_index": 1505,
          "name": "O",
          "element": "O",
          "coord": [
            -5.35860013961792,
            1.1191999912261963,
            0.6309999823570251
          ]
        },
        {
          "atom_index": 1506,
          "name": "CB",
          "element": "C",
          "coord": [
            -5.35129976272583,
            1.2549999952316284,
            0.36000001430511475
          ]
        },
        {
          "atom_index": 1507,
          "name": "CG",
          "element": "C",
          "coord": [
            -5.3607001304626465,
            1.3894000053405762,
            0.29109999537467957
          ]
        },
        {
          "atom_index": 1508,
          "name": "CD1",
          "element": "C",
          "coord": [
            -5.281700134277344,
            1.4187999963760376,
            0.1793999969959259
          ]
        },
        {
          "atom_index": 1509,
          "name": "CD2",
          "element": "C",
          "coord": [
            -5.443399906158447,
            1.4895000457763672,
            0.3407999873161316
          ]
        },
        {
          "atom_index": 1510,
          "name": "CE1",
          "element": "C",
          "coord": [
            -5.285600185394287,
            1.5441999435424805,
            0.11980000138282776
          ]
        },
        {
          "atom_index": 1511,
          "name": "CE2",
          "element": "C",
          "coord": [
            -5.4475998878479,
            1.6158000230789185,
            0.2815999984741211
          ]
        },
        {
          "atom_index": 1512,
          "name": "CZ",
          "element": "C",
          "coord": [
            -5.369500160217285,
            1.6424000263214111,
            0.17190000414848328
          ]
        },
        {
          "atom_index": 1513,
          "name": "OH",
          "element": "O",
          "coord": [
            -5.375100135803223,
            1.7655999660491943,
            0.11069999635219574
          ]
        }
      ]
    },
    {
      "id": "A:1542",
      "chain": "A",
      "resseq": 1542,
      "icode": "",
      "resname": "LYS",
      "hetflag": " ",
      "sasa": 4.151210308074951,
      "atoms": [
        {
          "atom_index": 1514,
          "name": "N",
          "element": "N",
          "coord": [
            -5.151700019836426,
            1.0592000484466553,
            0.569599986076355
          ]
        },
        {
          "atom_index": 1515,
          "name": "CA",
          "element": "C",
          "coord": [
            -5.153200149536133,
            0.9462000131607056,
            0.6603000164031982
          ]
        },
        {
          "atom_index": 1516,
          "name": "C",
          "element": "C",
          "coord": [
            -5.110099792480469,
            0.9952999949455261,
            0.7979999780654907
          ]
        },
        {
          "atom_index": 1517,
          "name": "O",
          "element": "O",
          "coord": [
            -5.13670015335083,
            0.9307000041007996,
            0.8985000252723694
          ]
        },
        {
          "atom_index": 1518,
          "name": "CB",
          "element": "C",
          "coord": [
            -5.060100078582764,
            0.8360999822616577,
            0.6087999939918518
          ]
        },
        {
          "atom_index": 1519,
          "name": "CG",
          "element": "C",
          "coord": [
            -5.112800121307373,
            0.772599995136261,
            0.48089998960494995
          ]
        },
        {
          "atom_index": 1520,
          "name": "CD",
          "element": "C",
          "coord": [
            -5.0258002281188965,
            0.6586999893188477,
            0.4318000078201294
          ]
        },
        {
          "atom_index": 1521,
          "name": "CE",
          "element": "C",
          "coord": [
            -4.889500141143799,
            0.7077000141143799,
            0.3878999948501587
          ]
        },
        {
          "atom_index": 1522,
          "name": "NZ",
          "element": "N",
          "coord": [
            -4.811800003051758,
            0.5967000126838684,
            0.32659998536109924
          ]
        }
      ]
    },
    {
      "id": "A:1543",
      "chain": "A",
      "resseq": 1543,
      "icode": "",
      "resname": "VAL",
      "hetflag": " ",
      "sasa": 0.5807783007621765,
      "atoms": [
        {
          "atom_index": 1523,
          "name": "N",
          "element": "N",
          "coord": [
            -5.045000076293945,
            1.1114000082015991,
            0.8015000224113464
          ]
        },
        {
          "atom_index": 1524,
          "name": "CA",
          "element": "C",
          "coord": [
            -4.996699810028076,
            1.170199990272522,
            0.9264000058174133
          ]
        },
        {
          "atom_index": 1525,
          "name": "C",
          "element": "C",
          "coord": [
            -5.0868000984191895,
            1.2836999893188477,
            0.9753999710083008
          ]
        },
        {
          "atom_index": 1526,
          "name": "O",
          "element": "O",
          "coord": [
            -5.107600212097168,
            1.3009999990463257,
            1.0954999923706055
          ]
        },
        {
          "atom_index": 1527,
          "name": "CB",
          "element": "C",
          "coord": [
            -4.854899883270264,
            1.2283999919891357,
            0.9090999960899353
          ]
        },
        {
          "atom_index": 1528,
          "name": "CG1",
          "element": "C",
          "coord": [
            -4.8053998947143555,
            1.2861000299453735,
            1.0401999950408936
          ]
        },
        {
          "atom_index": 1529,
          "name": "CG2",
          "element": "C",
          "coord": [
            -4.76039981842041,
            1.1210999488830566,
            0.8582000136375427
          ]
        }
      ]
    },
    {
      "id": "A:1544",
      "chain": "A",
      "resseq": 1544,
      "icode": "",
      "resname": "ILE",
      "hetflag": " ",
      "sasa": 0.0,
      "atoms": [
        {
          "atom_index": 1530,
          "name": "N",
          "element": "N",
          "coord": [
            -5.1392998695373535,
            1.361199975013733,
            0.8810999989509583
          ]
        },
        {
          "atom_index": 1531,
          "name": "CA",
          "element": "C",
          "coord": [
            -5.225599765777588,
            1.4746999740600586,
            0.911899983882904
          ]
        },
        {
          "atom_index": 1532,
          "name": "C",
          "element": "C",
          "coord": [
            -5.371500015258789,
            1.443600058555603,
            0.8823999762535095
          ]
        },
        {
          "atom_index": 1533,
          "name": "O",
          "element": "O",
          "coord": [
            -5.413099765777588,
            1.4419000148773193,
            0.767300009727478
          ]
        },
        {
          "atom_index": 1534,
          "name": "CB",
          "element": "C",
          "coord": [
            -5.181300163269043,
            1.597100019454956,
            0.8299999833106995
          ]
        },
        {
          "atom_index": 1535,
          "name": "CG1",
          "element": "C",
          "coord": [
            -5.035299777984619,
            1.628100037574768,
            0.8618000149726868
          ]
        },
        {
          "atom_index": 1536,
          "name": "CG2",
          "element": "C",
          "coord": [
            -5.267499923706055,
            1.717900037765503,
            0.863099992275238
          ]
        },
        {
          "atom_index": 1537,
          "name": "CD1",
          "element": "C",
          "coord": [
            -5.010900020599365,
            1.6562000513076782,
            1.0088000297546387
          ]
        }
      ]
    },
    {
      "id": "A:1545",
      "chain": "A",
      "resseq": 1545,
      "icode": "",
      "resname": "VAL",
      "hetflag": " ",
      "sasa": 2.0649895668029785,
      "atoms": [
        {
          "atom_index": 1538,
          "name": "N",
          "element": "N",
          "coord": [
            -5.449399948120117,
            1.420799970626831,
            0.9869999885559082
          ]
        },
        {
          "atom_index": 1539,
          "name": "CA",
          "element": "C",
          "coord": [
            -5.589700222015381,
            1.3866000175476074,
            0.9704999923706055
          ]
        },
        {
          "atom_index": 1540,
          "name": "C",
          "element": "C",
          "coord": [
            -5.677599906921387,
            1.5104999542236328,
            0.9581999778747559
          ]
        },
        {
          "atom_index": 1541,
          "name": "O",
          "element": "O",
          "coord": [
            -5.791900157928467,
            1.500499963760376,
            0.9154000282287598
          ]
        },
        {
          "atom_index": 1542,
          "name": "CB",
          "element": "C",
          "coord": [
            -5.638000011444092,
            1.3015999794006348,
            1.0891000032424927
          ]
        },
        {
          "atom_index": 1543,
          "name": "CG1",
          "element": "C",
          "coord": [
            -5.557400226593018,
            1.173200011253357,
            1.0956000089645386
          ]
        },
        {
          "atom_index": 1544,
          "name": "CG2",
          "element": "C",
          "coord": [
            -5.622099876403809,
            1.3791999816894531,
            1.219599962234497
          ]
        }
      ]
    },
    {
      "id": "A:1546",
      "chain": "A",
      "resseq": 1546,
      "icode": "",
      "resname": "ASN",
      "hetflag": " ",
      "sasa": 0.0,
      "atoms": [
        {
          "atom_index": 1545,
          "name": "N",
          "element": "N",
          "coord": [
            -5.623799800872803,
            1.6266000270843506,
            0.9947999715805054
          ]
        },
        {
          "atom_index": 1546,
          "name": "CA",
          "element": "C",
          "coord": [
            -5.697800159454346,
            1.7522000074386597,
            0.9878000020980835
          ]
        },
        {
          "atom_index": 1547,
          "name": "C",
          "element": "C",
          "coord": [
            -5.6290998458862305,
            1.8560999631881714,
            0.9010000228881836
          ]
        },
        {
          "atom_index": 1548,
          "name": "O",
          "element": "O",
          "coord": [
            -5.587100028991699,
            1.9611999988555908,
            0.9496999979019165
          ]
        },
        {
          "atom_index": 1549,
          "name": "CB",
          "element": "C",
          "coord": [
            -5.714700222015381,
            1.8104000091552734,
            1.1270999908447266
          ]
        },
        {
          "atom_index": 1550,
          "name": "CG",
          "element": "C",
          "coord": [
            -5.848400115966797,
            1.7819000482559204,
            1.183899998664856
          ]
        },
        {
          "atom_index": 1551,
          "name": "OD1",
          "element": "O",
          "coord": [
            -5.945799827575684,
            1.8473000526428223,
            1.1486999988555908
          ]
        },
        {
          "atom_index": 1552,
          "name": "ND2",
          "element": "N",
          "coord": [
            -5.855800151824951,
            1.6825000047683716,
            1.271399974822998
          ]
        }
      ]
    },
    {
      "id": "A:1547",
      "chain": "A",
      "resseq": 1547,
      "icode": "",
      "resname": "PRO",
      "hetflag": " ",
      "sasa": 0.0,
      "atoms": [
        {
          "atom_index": 1553,
          "name": "N",
          "element": "N",
          "coord": [
            -5.617800235748291,
            1.8287999629974365,
            0.7713000178337097
          ]
        },
        {
          "atom_index": 1554,
          "name": "CA",
          "element": "C",
          "coord": [
            -5.553199768066406,
            1.9211000204086304,
            0.678600013256073
          ]
        },
        {
          "atom_index": 1555,
          "name": "C",
          "element": "C",
          "coord": [
            -5.6153998374938965,
            2.06030011177063,
            0.6830999851226807
          ]
        },
        {
          "atom_index": 1556,
          "name": "O",
          "element": "O",
          "coord": [
            -5.736599922180176,
            2.0750999450683594,
            0.7034000158309937
          ]
        },
        {
          "atom_index": 1557,
          "name": "CB",
          "element": "C",
          "coord": [
            -5.578199863433838,
            1.8566999435424805,
            0.5421000123023987
          ]
        },
        {
          "atom_index": 1558,
          "name": "CG",
          "element": "C",
          "coord": [
            -5.615499973297119,
            1.7136000394821167,
            0.574400007724762
          ]
        },
        {
          "atom_index": 1559,
          "name": "CD",
          "element": "C",
          "coord": [
            -5.694399833679199,
            1.7266000509262085,
            0.698199987411499
          ]
        }
      ]
    },
    {
      "id": "A:1548",
      "chain": "A",
      "resseq": 1548,
      "icode": "",
      "resname": "MET",
      "hetflag": " ",
      "sasa": 0.0,
      "atoms": [
        {
          "atom_index": 1560,
          "name": "N",
          "element": "N",
          "coord": [
            -5.531499862670898,
            2.161600112915039,
            0.6647999882698059
          ]
        },
        {
          "atom_index": 1561,
          "name": "CA",
          "element": "C",
          "coord": [
            -5.576900005340576,
            2.299499988555908,
            0.6574000120162964
          ]
        },
        {
          "atom_index": 1562,
          "name": "C",
          "element": "C",
          "coord": [
            -5.47160005569458,
            2.3752999305725098,
            0.5792999863624573
          ]
        },
        {
          "atom_index": 1563,
          "name": "O",
          "element": "O",
          "coord": [
            -5.355000019073486,
            2.3403000831604004,
            0.5824999809265137
          ]
        },
        {
          "atom_index": 1564,
          "name": "CB",
          "element": "C",
          "coord": [
            -5.593900203704834,
            2.3640999794006348,
            0.7940999865531921
          ]
        },
        {
          "atom_index": 1565,
          "name": "CG",
          "element": "C",
          "coord": [
            -5.6641998291015625,
            2.5035998821258545,
            0.7825999855995178
          ]
        },
        {
          "atom_index": 1566,
          "name": "SD",
          "element": "S",
          "coord": [
            -5.822999954223633,
            2.5134999752044678,
            0.6931999921798706
          ]
        },
        {
          "atom_index": 1567,
          "name": "CE",
          "element": "C",
          "coord": [
            -5.910399913787842,
            2.372499942779541,
            0.7735999822616577
          ]
        }
      ]
    },
    {
      "id": "A:1549",
      "chain": "A",
      "resseq": 1549,
      "icode": "",
      "resname": "ASP",
      "hetflag": " ",
      "sasa": 0.0,
      "atoms": [
        {
          "atom_index": 1568,
          "name": "N",
          "element": "N",
          "coord": [
            -5.514800071716309,
            2.4795000553131104,
            0.5102999806404114
          ]
        },
        {
          "atom_index": 1569,
          "name": "CA",
          "element": "C",
          "coord": [
            -5.42710018157959,
            2.559999942779541,
            0.4284000098705292
          ]
        },
        {
          "atom_index": 1570,
          "name": "C",
          "element": "C",
          "coord": [
            -5.498000144958496,
            2.6933000087738037,
            0.40619999170303345
          ]
        },
        {
          "atom_index": 1571,
          "name": "O",
          "element": "O",
          "coord": [
            -5.617700099945068,
            2.703900098800659,
            0.42809998989105225
          ]
        },
        {
          "atom_index": 1572,
          "name": "CB",
          "element": "C",
          "coord": [
            -5.405300140380859,
            2.490999937057495,
            0.2946000099182129
          ]
        },
        {
          "atom_index": 1573,
          "name": "CG",
          "element": "C",
          "coord": [
            -5.533400058746338,
            2.476599931716919,
            0.21819999814033508
          ]
        },
        {
          "atom_index": 1574,
          "name": "OD1",
          "element": "O",
          "coord": [
            -5.609799861907959,
            2.3810999393463135,
            0.2467000037431717
          ]
        },
        {
          "atom_index": 1575,
          "name": "OD2",
          "element": "O",
          "coord": [
            -5.558899879455566,
            2.5627999305725098,
            0.1316000074148178
          ]
        }
      ]
    },
    {
      "id": "A:1550",
      "chain": "A",
      "resseq": 1550,
      "icode": "",
      "resname": "LEU",
      "hetflag": " ",
      "sasa": 0.0,
      "atoms": [
        {
          "atom_index": 1576,
          "name": "N",
          "element": "N",
          "coord": [
            -5.424699783325195,
            2.793800115585327,
            0.3596999943256378
          ]
        },
        {
          "atom_index": 1577,
          "name": "CA",
          "element": "C",
          "coord": [
            -5.480500221252441,
            2.925800085067749,
            0.3379000127315521
          ]
        },
        {
          "atom_index": 1578,
          "name": "C",
          "element": "C",
          "coord": [
            -5.596099853515625,
            2.934999942779541,
            0.23649999499320984
          ]
        },
        {
          "atom_index": 1579,
          "name": "O",
          "element": "O",
          "coord": [
            -5.688000202178955,
            3.015199899673462,
            0.2549999952316284
          ]
        },
        {
          "atom_index": 1580,
          "name": "CB",
          "element": "C",
          "coord": [
            -5.366700172424316,
            3.0211000442504883,
            0.3003000020980835
          ]
        },
        {
          "atom_index": 1581,
          "name": "CG",
          "element": "C",
          "coord": [
            -5.261300086975098,
            3.0322999954223633,
            0.41280001401901245
          ]
        },
        {
          "atom_index": 1582,
          "name": "CD1",
          "element": "C",
          "coord": [
            -5.142099857330322,
            3.1138999462127686,
            0.3675999939441681
          ]
        },
        {
          "atom_index": 1583,
          "name": "CD2",
          "element": "C",
          "coord": [
            -5.324699878692627,
            3.0952000617980957,
            0.5353000164031982
          ]
        }
      ]
    },
    {
      "id": "A:1551",
      "chain": "A",
      "resseq": 1551,
      "icode": "",
      "resname": "GLU",
      "hetflag": " ",
      "sasa": 0.0,
      "atoms": [
        {
          "atom_index": 1584,
          "name": "N",
          "element": "N",
          "coord": [
            -5.592800140380859,
            2.854599952697754,
            0.13050000369548798
          ]
        },
        {
          "atom_index": 1585,
          "name": "CA",
          "element": "C",
          "coord": [
            -5.699699878692627,
            2.8559999465942383,
            0.029500000178813934
          ]
        },
        {
          "atom_index": 1586,
          "name": "C",
          "element": "C",
          "coord": [
            -5.82889986038208,
            2.80679988861084,
            0.09220000356435776
          ]
        },
        {
          "atom_index": 1587,
          "name": "O",
          "element": "O",
          "coord": [
            -5.936100006103516,
            2.8661000728607178,
            0.0746999979019165
          ]
        },
        {
          "atom_index": 1588,
          "name": "CB",
          "element": "C",
          "coord": [
            -5.662300109863281,
            2.765899896621704,
            -0.08919999748468399
          ]
        },
        {
          "atom_index": 1589,
          "name": "CG",
          "element": "C",
          "coord": [
            -5.7677998542785645,
            2.7541000843048096,
            -0.19900000095367432
          ]
        },
        {
          "atom_index": 1590,
          "name": "CD",
          "element": "C",
          "coord": [
            -5.7434000968933105,
            2.6326000690460205,
            -0.2890999913215637
          ]
        },
        {
          "atom_index": 1591,
          "name": "OE1",
          "element": "O",
          "coord": [
            -5.63539981842041,
            2.6226000785827637,
            -0.35089999437332153
          ]
        },
        {
          "atom_index": 1592,
          "name": "OE2",
          "element": "O",
          "coord": [
            -5.832600116729736,
            2.546299934387207,
            -0.2976999878883362
          ]
        }
      ]
    },
    {
      "id": "A:1552",
      "chain": "A",
      "resseq": 1552,
      "icode": "",
      "resname": "THR",
      "hetflag": " ",
      "sasa": 0.0,
      "atoms": [
        {
          "atom_index": 1593,
          "name": "N",
          "element": "N",
          "coord": [
            -5.819499969482422,
            2.697499990463257,
            0.1657000035047531
          ]
        },
        {
          "atom_index": 1594,
          "name": "CA",
          "element": "C",
          "coord": [
            -5.93779993057251,
            2.6440000534057617,
            0.23119999468326569
          ]
        },
        {
          "atom_index": 1595,
          "name": "C",
          "element": "C",
          "coord": [
            -5.993800163269043,
            2.7476000785827637,
            0.32820001244544983
          ]
        },
        {
          "atom_index": 1596,
          "name": "O",
          "element": "O",
          "coord": [
            -6.114999771118164,
            2.7623000144958496,
            0.3409000039100647
          ]
        },
        {
          "atom_index": 1597,
          "name": "CB",
          "element": "C",
          "coord": [
            -5.903900146484375,
            2.5127999782562256,
            0.30399999022483826
          ]
        },
        {
          "atom_index": 1598,
          "name": "OG1",
          "element": "O",
          "coord": [
            -5.871300220489502,
            2.4138998985290527,
            0.20559999346733093
          ]
        },
        {
          "atom_index": 1599,
          "name": "CG2",
          "element": "C",
          "coord": [
            -6.02209997177124,
            2.46370005607605,
            0.38929998874664307
          ]
        }
      ]
    },
    {
      "id": "A:1553",
      "chain": "A",
      "resseq": 1553,
      "icode": "",
      "resname": "ILE",
      "hetflag": " ",
      "sasa": 0.0,
      "atoms": [
        {
          "atom_index": 1600,
          "name": "N",
          "element": "N",
          "coord": [
            -5.906199932098389,
            2.8199000358581543,
            0.396699994802475
          ]
        },
        {
          "atom_index": 1601,
          "name": "CA",
          "element": "C",
          "coord": [
            -5.9542999267578125,
            2.9217000007629395,
            0.4893999993801117
          ]
        },
        {
          "atom_index": 1602,
          "name": "C",
          "element": "C",
          "coord": [
            -6.0243000984191895,
            3.0334999561309814,
            0.412200003862381
          ]
        },
        {
          "atom_index": 1603,
          "name": "O",
          "element": "O",
          "coord": [
            -6.126800060272217,
            3.084399938583374,
            0.4562999904155731
          ]
        },
        {
          "atom_index": 1604,
          "name": "CB",
          "element": "C",
          "coord": [
            -5.838900089263916,
            2.97760009765625,
            0.5748999714851379
          ]
        },
        {
          "atom_index": 1605,
          "name": "CG1",
          "element": "C",
          "coord": [
            -5.79010009765625,
            2.867500066757202,
            0.6693999767303467
          ]
        },
        {
          "atom_index": 1606,
          "name": "CG2",
          "element": "C",
          "coord": [
            -5.8846001625061035,
            3.098599910736084,
            0.6557000279426575
          ]
        },
        {
          "atom_index": 1607,
          "name": "CD1",
          "element": "C",
          "coord": [
            -5.681000232696533,
            2.909899950027466,
            0.7669000029563904
          ]
        }
      ]
    },
    {
      "id": "A:1554",
      "chain": "A",
      "resseq": 1554,
      "icode": "",
      "resname": "ARG",
      "hetflag": " ",
      "sasa": 0.7279931306838989,
      "atoms": [
        {
          "atom_index": 1608,
          "name": "N",
          "element": "N",
          "coord": [
            -5.970399856567383,
            3.0710999965667725,
            0.29649999737739563
          ]
        },
        {
          "atom_index": 1609,
          "name": "CA",
          "element": "C",
          "coord": [
            -6.033400058746338,
            3.1751999855041504,
            0.21709999442100525
          ]
        },
        {
          "atom_index": 1610,
          "name": "C",
          "element": "C",
          "coord": [
            -6.170000076293945,
            3.1308999061584473,
            0.16689999401569366
          ]
        },
        {
          "atom_index": 1611,
          "name": "O",
          "element": "O",
          "coord": [
            -6.264200210571289,
            3.2112998962402344,
            0.15970000624656677
          ]
        },
        {
          "atom_index": 1612,
          "name": "CB",
          "element": "C",
          "coord": [
            -5.945499897003174,
            3.2144999504089355,
            0.09889999777078629
          ]
        },
        {
          "atom_index": 1613,
          "name": "CG",
          "element": "C",
          "coord": [
            -5.8155999183654785,
            3.279599905014038,
            0.1420000046491623
          ]
        },
        {
          "atom_index": 1614,
          "name": "CD",
          "element": "C",
          "coord": [
            -5.753699779510498,
            3.353300094604492,
            0.026200000196695328
          ]
        },
        {
          "atom_index": 1615,
          "name": "NE",
          "element": "N",
          "coord": [
            -5.8445000648498535,
            3.457200050354004,
            -0.020400000736117363
          ]
        },
        {
          "atom_index": 1616,
          "name": "CZ",
          "element": "C",
          "coord": [
            -5.8643999099731445,
            3.4862000942230225,
            -0.14810000360012054
          ]
        },
        {
          "atom_index": 1617,
          "name": "NH1",
          "element": "N",
          "coord": [
            -5.799799919128418,
            3.4184000492095947,
            -0.2418999969959259
          ]
        },
        {
          "atom_index": 1618,
          "name": "NH2",
          "element": "N",
          "coord": [
            -5.947800159454346,
            3.5836000442504883,
            -0.18140000104904175
          ]
        }
      ]
    },
    {
      "id": "A:1555",
      "chain": "A",
      "resseq": 1555,
      "icode": "",
      "resname": "LYS",
      "hetflag": " ",
      "sasa": 0.0,
      "atoms": [
        {
          "atom_index": 1619,
          "name": "N",
          "element": "N",
          "coord": [
            -6.182799816131592,
            3.003700017929077,
            0.13109999895095825
          ]
        },
        {
          "atom_index": 1620,
          "name": "CA",
          "element": "C",
          "coord": [
            -6.311699867248535,
            2.9560000896453857,
            0.08340000361204147
          ]
        },
        {
          "atom_index": 1621,
          "name": "C",
          "element": "C",
          "coord": [
            -6.411099910736084,
            2.956700086593628,
            0.19740000367164612
          ]
        },
        {
          "atom_index": 1622,
          "name": "O",
          "element": "O",
          "coord": [
            -6.530099868774414,
            2.9776999950408936,
            0.17579999566078186
          ]
        },
        {
          "atom_index": 1623,
          "name": "CB",
          "element": "C",
          "coord": [
            -6.297599792480469,
            2.816999912261963,
            0.021400000900030136
          ]
        },
        {
          "atom_index": 1624,
          "name": "CG",
          "element": "C",
          "coord": [
            -6.225299835205078,
            2.822999954223633,
            -0.11190000176429749
          ]
        },
        {
          "atom_index": 1625,
          "name": "CD",
          "element": "C",
          "coord": [
            -6.241399765014648,
            2.696700096130371,
            -0.19349999725818634
          ]
        },
        {
          "atom_index": 1626,
          "name": "CE",
          "element": "C",
          "coord": [
            -6.186200141906738,
            2.577699899673462,
            -0.11860000342130661
          ]
        },
        {
          "atom_index": 1627,
          "name": "NZ",
          "element": "N",
          "coord": [
            -6.198299884796143,
            2.452899932861328,
            -0.19769999384880066
          ]
        }
      ]
    },
    {
      "id": "A:1556",
      "chain": "A",
      "resseq": 1556,
      "icode": "",
      "resname": "ASN",
      "hetflag": " ",
      "sasa": 0.0,
      "atoms": [
        {
          "atom_index": 1628,
          "name": "N",
          "element": "N",
          "coord": [
            -6.362599849700928,
            2.9342000484466553,
            0.3190999925136566
          ]
        },
        {
          "atom_index": 1629,
          "name": "CA",
          "element": "C",
          "coord": [
            -6.451499938964844,
            2.9379000663757324,
            0.43479999899864197
          ]
        },
        {
          "atom_index": 1630,
          "name": "C",
          "element": "C",
          "coord": [
            -6.492700099945068,
            3.0838000774383545,
            0.4596000015735626
          ]
        },
        {
          "atom_index": 1631,
          "name": "O",
          "element": "O",
          "coord": [
            -6.608399868011475,
            3.111999988555908,
            0.49320000410079956
          ]
        },
        {
          "atom_index": 1632,
          "name": "CB",
          "element": "C",
          "coord": [
            -6.381999969482422,
            2.8808000087738037,
            0.5587999820709229
          ]
        },
        {
          "atom_index": 1633,
          "name": "CG",
          "element": "C",
          "coord": [
            -6.361100196838379,
            2.730600118637085,
            0.5497999787330627
          ]
        },
        {
          "atom_index": 1634,
          "name": "OD1",
          "element": "O",
          "coord": [
            -6.432199954986572,
            2.6610000133514404,
            0.47690001130104065
          ]
        },
        {
          "atom_index": 1635,
          "name": "ND2",
          "element": "N",
          "coord": [
            -6.265100002288818,
            2.679800033569336,
            0.6251000165939331
          ]
        }
      ]
    },
    {
      "id": "A:1557",
      "chain": "A",
      "resseq": 1557,
      "icode": "",
      "resname": "ILE",
      "hetflag": " ",
      "sasa": 0.0,
      "atoms": [
        {
          "atom_index": 1636,
          "name": "N",
          "element": "N",
          "coord": [
            -6.398099899291992,
            3.176300048828125,
            0.4424999952316284
          ]
        },
        {
          "atom_index": 1637,
          "name": "CA",
          "element": "C",
          "coord": [
            -6.427599906921387,
            3.318000078201294,
            0.45989999175071716
          ]
        },
        {
          "atom_index": 1638,
          "name": "C",
          "element": "C",
          "coord": [
            -6.533899784088135,
            3.3619000911712646,
            0.35760000348091125
          ]
        },
        {
          "atom_index": 1639,
          "name": "O",
          "element": "O",
          "coord": [
            -6.626200199127197,
            3.4346001148223877,
            0.3921000063419342
          ]
        },
        {
          "atom_index": 1640,
          "name": "CB",
          "element": "C",
          "coord": [
            -6.298799991607666,
            3.40310001373291,
            0.4442000091075897
          ]
        },
        {
          "atom_index": 1641,
          "name": "CG1",
          "element": "C",
          "coord": [
            -6.208600044250488,
            3.3808999061584473,
            0.5662999749183655
          ]
        },
        {
          "atom_index": 1642,
          "name": "CG2",
          "element": "C",
          "coord": [
            -6.333499908447266,
            3.5520999431610107,
            0.4302999973297119
          ]
        },
        {
          "atom_index": 1643,
          "name": "CD1",
          "element": "C",
          "coord": [
            -6.069300174713135,
            3.4372000694274902,
            0.551800012588501
          ]
        }
      ]
    },
    {
      "id": "A:1558",
      "chain": "A",
      "resseq": 1558,
      "icode": "",
      "resname": "SER",
      "hetflag": " ",
      "sasa": 0.0,
      "atoms": [
        {
          "atom_index": 1644,
          "name": "N",
          "element": "N",
          "coord": [
            -6.519999980926514,
            3.317699909210205,
            0.23250000178813934
          ]
        },
        {
          "atom_index": 1645,
          "name": "CA",
          "element": "C",
          "coord": [
            -6.6153998374938965,
            3.351599931716919,
            0.12800000607967377
          ]
        },
        {
          "atom_index": 1646,
          "name": "C",
          "element": "C",
          "coord": [
            -6.756899833679199,
            3.3066000938415527,
            0.1656000018119812
          ]
        },
        {
          "atom_index": 1647,
          "name": "O",
          "element": "O",
          "coord": [
            -6.855000019073486,
            3.3694000244140625,
            0.12620000541210175
          ]
        },
        {
          "atom_index": 1648,
          "name": "CB",
          "element": "C",
          "coord": [
            -6.575799942016602,
            3.286900043487549,
            -0.005100000184029341
          ]
        },
        {
          "atom_index": 1649,
          "name": "OG",
          "element": "O",
          "coord": [
            -6.455999851226807,
            3.3445000648498535,
            -0.05590000003576279
          ]
        }
      ]
    },
    {
      "id": "A:1559",
      "chain": "A",
      "resseq": 1559,
      "icode": "",
      "resname": "LYS",
      "hetflag": " ",
      "sasa": 0.0,
      "atoms": [
        {
          "atom_index": 1650,
          "name": "N",
          "element": "N",
          "coord": [
            -6.7667999267578125,
            3.1975998878479004,
            0.2409999966621399
          ]
        },
        {
          "atom_index": 1651,
          "name": "CA",
          "element": "C",
          "coord": [
            -6.895999908447266,
            3.1435999870300293,
            0.28360000252723694
          ]
        },
        {
          "atom_index": 1652,
          "name": "C",
          "element": "C",
          "coord": [
            -6.934999942779541,
            3.190999984741211,
            0.42289999127388
          ]
        },
        {
          "atom_index": 1653,
          "name": "O",
          "element": "O",
          "coord": [
            -7.029399871826172,
            3.1396000385284424,
            0.4821000099182129
          ]
        },
        {
          "atom_index": 1654,
          "name": "CB",
          "element": "C",
          "coord": [
            -6.892199993133545,
            2.9911000728607178,
            0.2824000120162964
          ]
        },
        {
          "atom_index": 1655,
          "name": "CG",
          "element": "C",
          "coord": [
            -6.841100215911865,
            2.9333999156951904,
            0.15279999375343323
          ]
        },
        {
          "atom_index": 1656,
          "name": "CD",
          "element": "C",
          "coord": [
            -6.874300003051758,
            2.7864999771118164,
            0.14409999549388885
          ]
        },
        {
          "atom_index": 1657,
          "name": "CE",
          "element": "C",
          "coord": [
            -6.778500080108643,
            2.7137999534606934,
            0.05310000106692314
          ]
        },
        {
          "atom_index": 1658,
          "name": "NZ",
          "element": "N",
          "coord": [
            -6.64709997177124,
            2.6951000690460205,
            0.12110000103712082
          ]
        }
      ]
    },
    {
      "id": "A:1560",
      "chain": "A",
      "resseq": 1560,
      "icode": "",
      "resname": "HIS",
      "hetflag": " ",
      "sasa": 0.0,
      "atoms": [
        {
          "atom_index": 1659,
          "name": "N",
          "element": "N",
          "coord": [
            -6.861100196838379,
            3.2887001037597656,
            0.47440001368522644
          ]
        },
        {
          "atom_index": 1660,
          "name": "CA",
          "element": "C",
          "coord": [
            -6.88539981842041,
            3.347100019454956,
            0.6065999865531921
          ]
        },
        {
          "atom_index": 1661,
          "name": "C",
          "element": "C",
          "coord": [
            -6.889599800109863,
            3.246299982070923,
            0.7186999917030334
          ]
        },
        {
          "atom_index": 1662,
          "name": "O",
          "element": "O",
          "coord": [
            -6.9781999588012695,
            3.2509000301361084,
            0.8039000034332275
          ]
        },
        {
          "atom_index": 1663,
          "name": "CB",
          "element": "C",
          "coord": [
            -7.015200138092041,
            3.4277000427246094,
            0.6057000160217285
          ]
        },
        {
          "atom_index": 1664,
          "name": "CG",
          "element": "C",
          "coord": [
            -7.02370023727417,
            3.5227999687194824,
            0.49059998989105225
          ]
        },
        {
          "atom_index": 1665,
          "name": "ND1",
          "element": "N",
          "coord": [
            -6.934500217437744,
            3.6263999938964844,
            0.47279998660087585
          ]
        },
        {
          "atom_index": 1666,
          "name": "CD2",
          "element": "C",
          "coord": [
            -7.105000019073486,
            3.524399995803833,
            0.3824999928474426
          ]
        },
        {
          "atom_index": 1667,
          "name": "CE1",
          "element": "C",
          "coord": [
            -6.9604997634887695,
            3.6875998973846436,
            0.358599990606308
          ]
        },
        {
          "atom_index": 1668,
          "name": "NE2",
          "element": "N",
          "coord": [
            -7.063399791717529,
            3.627500057220459,
            0.3019999861717224
          ]
        }
      ]
    },
    {
      "id": "A:1561",
      "chain": "A",
      "resseq": 1561,
      "icode": "",
      "resname": "LYS",
      "hetflag": " ",
      "sasa": 0.0,
      "atoms": [
        {
          "atom_index": 1669,
          "name": "N",
          "element": "N",
          "coord": [
            -6.791900157928467,
            3.1565001010894775,
            0.72079998254776
          ]
        },
        {
          "atom_index": 1670,
          "name": "CA",
          "element": "C",
          "coord": [
            -6.784999847412109,
            3.0557000637054443,
            0.8258000016212463
          ]
        },
        {
          "atom_index": 1671,
          "name": "C",
          "element": "C",
          "coord": [
            -6.746799945831299,
            3.114000082015991,
            0.9614999890327454
          ]
        },
        {
          "atom_index": 1672,
          "name": "O",
          "element": "O",
          "coord": [
            -6.789899826049805,
            3.064300060272217,
            1.0644999742507935
          ]
        },
        {
          "atom_index": 1673,
          "name": "CB",
          "element": "C",
          "coord": [
            -6.682600021362305,
            2.9475998878479004,
            0.7893999814987183
          ]
        },
        {
          "atom_index": 1674,
          "name": "CG",
          "element": "C",
          "coord": [
            -6.652599811553955,
            2.852299928665161,
            0.9053999781608582
          ]
        },
        {
          "atom_index": 1675,
          "name": "CD",
          "element": "C",
          "coord": [
            -6.54040002822876,
            2.754699945449829,
            0.8733000159263611
          ]
        },
        {
          "atom_index": 1676,
          "name": "CE",
          "element": "C",
          "coord": [
            -6.509799957275391,
            2.664400100708008,
            0.9926999807357788
          ]
        },
        {
          "atom_index": 1677,
          "name": "NZ",
          "element": "N",
          "coord": [
            -6.387700080871582,
            2.580199956893921,
            0.9725000262260437
          ]
        }
      ]
    },
    {
      "id": "A:1562",
      "chain": "A",
      "resseq": 1562,
      "icode": "",
      "resname": "TYR",
      "hetflag": " ",
      "sasa": 0.0,
      "atoms": [
        {
          "atom_index": 1678,
          "name": "N",
          "element": "N",
          "coord": [
            -6.666200160980225,
            3.219099998474121,
            0.9611999988555908
          ]
        },
        {
          "atom_index": 1679,
          "name": "CA",
          "element": "C",
          "coord": [
            -6.619200229644775,
            3.2771999835968018,
            1.0852999687194824
          ]
        },
        {
          "atom_index": 1680,
          "name": "C",
          "element": "C",
          "coord": [
            -6.695199966430664,
            3.3998000621795654,
            1.1327999830245972
          ]
        },
        {
          "atom_index": 1681,
          "name": "O",
          "element": "O",
          "coord": [
            -6.7108001708984375,
            3.4969000816345215,
            1.058500051498413
          ]
        },
        {
          "atom_index": 1682,
          "name": "CB",
          "element": "C",
          "coord": [
            -6.470900058746338,
            3.3111000061035156,
            1.0710999965667725
          ]
        },
        {
          "atom_index": 1683,
          "name": "CG",
          "element": "C",
          "coord": [
            -6.389100074768066,
            3.2007999420166016,
            1.0049999952316284
          ]
        },
        {
          "atom_index": 1684,
          "name": "CD1",
          "element": "C",
          "coord": [
            -6.337399959564209,
            3.2172000408172607,
            0.8772000074386597
          ]
        },
        {
          "atom_index": 1685,
          "name": "CD2",
          "element": "C",
          "coord": [
            -6.3632001876831055,
            3.081399917602539,
            1.0712000131607056
          ]
        },
        {
          "atom_index": 1686,
          "name": "CE1",
          "element": "C",
          "coord": [
            -6.261099815368652,
            3.1182000637054443,
            0.8159999847412109
          ]
        },
        {
          "atom_index": 1687,
          "name": "CE2",
          "element": "C",
          "coord": [
            -6.2870001792907715,
            2.980299949645996,
            1.0121999979019165
          ]
        },
        {
          "atom_index": 1688,
          "name": "CZ",
          "element": "C",
          "coord": [
            -6.235799789428711,
            2.9993999004364014,
            0.8845000267028809
          ]
        },
        {
          "atom_index": 1689,
          "name": "OH",
          "element": "O",
          "coord": [
            -6.158599853515625,
            2.9021999835968018,
            0.8264999985694885
          ]
        }
      ]
    },
    {
      "id": "A:1563",
      "chain": "A",
      "resseq": 1563,
      "icode": "",
      "resname": "GLN",
      "hetflag": " ",
      "sasa": 0.0,
      "atoms": [
        {
          "atom_index": 1690,
          "name": "N",
          "element": "N",
          "coord": [
            -6.743599891662598,
            3.3947999477386475,
            1.256700038909912
          ]
        },
        {
          "atom_index": 1691,
          "name": "CA",
          "element": "C",
          "coord": [
            -6.815499782562256,
            3.5078999996185303,
            1.315600037574768
          ]
        },
        {
          "atom_index": 1692,
          "name": "C",
          "element": "C",
          "coord": [
            -6.730500221252441,
            3.573899984359741,
            1.4219000339508057
          ]
        },
        {
          "atom_index": 1693,
          "name": "O",
          "element": "O",
          "coord": [
            -6.774799823760986,
            3.666800022125244,
            1.4886000156402588
          ]
        },
        {
          "atom_index": 1694,
          "name": "CB",
          "element": "C",
          "coord": [
            -6.946599960327148,
            3.4632999897003174,
            1.3795000314712524
          ]
        },
        {
          "atom_index": 1695,
          "name": "CG",
          "element": "C",
          "coord": [
            -7.055699825286865,
            3.434000015258789,
            1.281000018119812
          ]
        },
        {
          "atom_index": 1696,
          "name": "CD",
          "element": "C",
          "coord": [
            -7.034800052642822,
            3.303999900817871,
            1.211400032043457
          ]
        },
        {
          "atom_index": 1697,
          "name": "OE1",
          "element": "O",
          "coord": [
            -7.043099880218506,
            3.1993000507354736,
            1.2732000350952148
          ]
        },
        {
          "atom_index": 1698,
          "name": "NE2",
          "element": "N",
          "coord": [
            -7.005899906158447,
            3.3090999126434326,
            1.082200050354004
          ]
        }
      ]
    },
    {
      "id": "A:1564",
      "chain": "A",
      "resseq": 1564,
      "icode": "",
      "resname": "SER",
      "hetflag": " ",
      "sasa": 0.0,
      "atoms": [
        {
          "atom_index": 1699,
          "name": "N",
          "element": "N",
          "coord": [
            -6.608699798583984,
            3.5250000953674316,
            1.4397000074386597
          ]
        },
        {
          "atom_index": 1700,
          "name": "CA",
          "element": "C",
          "coord": [
            -6.520999908447266,
            3.583400011062622,
            1.5392999649047852
          ]
        },
        {
          "atom_index": 1701,
          "name": "C",
          "element": "C",
          "coord": [
            -6.378699779510498,
            3.541300058364868,
            1.5108000040054321
          ]
        },
        {
          "atom_index": 1702,
          "name": "O",
          "element": "O",
          "coord": [
            -6.354499816894531,
            3.4470999240875244,
            1.4357999563217163
          ]
        },
        {
          "atom_index": 1703,
          "name": "CB",
          "element": "C",
          "coord": [
            -6.559999942779541,
            3.535099983215332,
            1.6787999868392944
          ]
        },
        {
          "atom_index": 1704,
          "name": "OG",
          "element": "O",
          "coord": [
            -6.515399932861328,
            3.4019999504089355,
            1.6971999406814575
          ]
        }
      ]
    },
    {
      "id": "A:1565",
      "chain": "A",
      "resseq": 1565,
      "icode": "",
      "resname": "ARG",
      "hetflag": " ",
      "sasa": 0.0,
      "atoms": [
        {
          "atom_index": 1705,
          "name": "N",
          "element": "N",
          "coord": [
            -6.284900188446045,
            3.611599922180176,
            1.5724999904632568
          ]
        },
        {
          "atom_index": 1706,
          "name": "CA",
          "element": "C",
          "coord": [
            -6.1442999839782715,
            3.581899881362915,
            1.5551999807357788
          ]
        },
        {
          "atom_index": 1707,
          "name": "C",
          "element": "C",
          "coord": [
            -6.110400199890137,
            3.4407999515533447,
            1.6018999814987183
          ]
        },
        {
          "atom_index": 1708,
          "name": "O",
          "element": "O",
          "coord": [
            -6.032800197601318,
            3.3701000213623047,
            1.5377000570297241
          ]
        },
        {
          "atom_index": 1709,
          "name": "CB",
          "element": "C",
          "coord": [
            -6.060299873352051,
            3.684499979019165,
            1.631100058555603
          ]
        },
        {
          "atom_index": 1710,
          "name": "CG",
          "element": "C",
          "coord": [
            -6.033599853515625,
            3.8113999366760254,
            1.551800012588501
          ]
        },
        {
          "atom_index": 1711,
          "name": "CD",
          "element": "C",
          "coord": [
            -5.980100154876709,
            3.923099994659424,
            1.639799952507019
          ]
        },
        {
          "atom_index": 1712,
          "name": "NE",
          "element": "N",
          "coord": [
            -6.085700035095215,
            3.9779999256134033,
            1.7240999937057495
          ]
        },
        {
          "atom_index": 1713,
          "name": "CZ",
          "element": "C",
          "coord": [
            -6.0731000900268555,
            4.085999965667725,
            1.8005000352859497
          ]
        },
        {
          "atom_index": 1714,
          "name": "NH1",
          "element": "N",
          "coord": [
            -5.958499908447266,
            4.152400016784668,
            1.8047000169754028
          ]
        },
        {
          "atom_index": 1715,
          "name": "NH2",
          "element": "N",
          "coord": [
            -6.176599979400635,
            4.128499984741211,
            1.8717000484466553
          ]
        }
      ]
    },
    {
      "id": "A:1566",
      "chain": "A",
      "resseq": 1566,
      "icode": "",
      "resname": "GLU",
      "hetflag": " ",
      "sasa": 0.0,
      "atoms": [
        {
          "atom_index": 1716,
          "name": "N",
          "element": "N",
          "coord": [
            -6.170300006866455,
            3.399199962615967,
            1.7129000425338745
          ]
        },
        {
          "atom_index": 1717,
          "name": "CA",
          "element": "C",
          "coord": [
            -6.145599842071533,
            3.2664999961853027,
            1.7688000202178955
          ]
        },
        {
          "atom_index": 1718,
          "name": "C",
          "element": "C",
          "coord": [
            -6.168499946594238,
            3.153899908065796,
            1.6692999601364136
          ]
        },
        {
          "atom_index": 1719,
          "name": "O",
          "element": "O",
          "coord": [
            -6.084700107574463,
            3.0648000240325928,
            1.6535999774932861
          ]
        },
        {
          "atom_index": 1720,
          "name": "CB",
          "element": "C",
          "coord": [
            -6.235099792480469,
            3.2427000999450684,
            1.8905999660491943
          ]
        },
        {
          "atom_index": 1721,
          "name": "CG",
          "element": "C",
          "coord": [
            -6.207499980926514,
            3.3334999084472656,
            2.0088000297546387
          ]
        },
        {
          "atom_index": 1722,
          "name": "CD",
          "element": "C",
          "coord": [
            -6.241700172424316,
            3.4791998863220215,
            1.981600046157837
          ]
        },
        {
          "atom_index": 1723,
          "name": "OE1",
          "element": "O",
          "coord": [
            -6.354100227355957,
            3.5069000720977783,
            1.933899998664856
          ]
        },
        {
          "atom_index": 1724,
          "name": "OE2",
          "element": "O",
          "coord": [
            -6.156499862670898,
            3.5664000511169434,
            2.008500099182129
          ]
        }
      ]
    },
    {
      "id": "A:1567",
      "chain": "A",
      "resseq": 1567,
      "icode": "",
      "resname": "SER",
      "hetflag": " ",
      "sasa": 0.0,
      "atoms": [
        {
          "atom_index": 1725,
          "name": "N",
          "element": "N",
          "coord": [
            -6.283599853515625,
            3.1570000648498535,
            1.6032999753952026
          ]
        },
        {
          "atom_index": 1726,
          "name": "CA",
          "element": "C",
          "coord": [
            -6.318699836730957,
            3.0543999671936035,
            1.5056999921798706
          ]
        },
        {
          "atom_index": 1727,
          "name": "C",
          "element": "C",
          "coord": [
            -6.220699787139893,
            3.057300090789795,
            1.3885999917984009
          ]
        },
        {
          "atom_index": 1728,
          "name": "O",
          "element": "O",
          "coord": [
            -6.183800220489502,
            2.9535999298095703,
            1.333400011062622
          ]
        },
        {
          "atom_index": 1729,
          "name": "CB",
          "element": "C",
          "coord": [
            -6.461100101470947,
            3.078200101852417,
            1.455299973487854
          ]
        },
        {
          "atom_index": 1730,
          "name": "OG",
          "element": "O",
          "coord": [
            -6.491199970245361,
            2.9888999462127686,
            1.3493000268936157
          ]
        }
      ]
    },
    {
      "id": "A:1568",
      "chain": "A",
      "resseq": 1568,
      "icode": "",
      "resname": "PHE",
      "hetflag": " ",
      "sasa": 0.0,
      "atoms": [
        {
          "atom_index": 1731,
          "name": "N",
          "element": "N",
          "coord": [
            -6.179599761962891,
            3.1782000064849854,
            1.3523999452590942
          ]
        },
        {
          "atom_index": 1732,
          "name": "CA",
          "element": "C",
          "coord": [
            -6.085000038146973,
            3.198899984359741,
            1.2443000078201294
          ]
        },
        {
          "atom_index": 1733,
          "name": "C",
          "element": "C",
          "coord": [
            -5.951600074768066,
            3.1394999027252197,
            1.2869999408721924
          ]
        },
        {
          "atom_index": 1734,
          "name": "O",
          "element": "O",
          "coord": [
            -5.887899875640869,
            3.064500093460083,
            1.2121000289916992
          ]
        },
        {
          "atom_index": 1735,
          "name": "CB",
          "element": "C",
          "coord": [
            -6.072199821472168,
            3.349400043487549,
            1.2177000045776367
          ]
        },
        {
          "atom_index": 1736,
          "name": "CG",
          "element": "C",
          "coord": [
            -5.964200019836426,
            3.386899948120117,
            1.1203999519348145
          ]
        },
        {
          "atom_index": 1737,
          "name": "CD1",
          "element": "C",
          "coord": [
            -5.9704999923706055,
            3.345099925994873,
            0.987500011920929
          ]
        },
        {
          "atom_index": 1738,
          "name": "CD2",
          "element": "C",
          "coord": [
            -5.859899997711182,
            3.4702999591827393,
            1.1604000329971313
          ]
        },
        {
          "atom_index": 1739,
          "name": "CE1",
          "element": "C",
          "coord": [
            -5.87529993057251,
            3.385200023651123,
            0.8959000110626221
          ]
        },
        {
          "atom_index": 1740,
          "name": "CE2",
          "element": "C",
          "coord": [
            -5.763400077819824,
            3.5118000507354736,
            1.0699000358581543
          ]
        },
        {
          "atom_index": 1741,
          "name": "CZ",
          "element": "C",
          "coord": [
            -5.771599769592285,
            3.469399929046631,
            0.9372000098228455
          ]
        }
      ]
    },
    {
      "id": "A:1569",
      "chain": "A",
      "resseq": 1569,
      "icode": "",
      "resname": "LEU",
      "hetflag": " ",
      "sasa": 0.0,
      "atoms": [
        {
          "atom_index": 1742,
          "name": "N",
          "element": "N",
          "coord": [
            -5.909800052642822,
            3.1700000762939453,
            1.409000039100647
          ]
        },
        {
          "atom_index": 1743,
          "name": "CA",
          "element": "C",
          "coord": [
            -5.7820000648498535,
            3.1182000637054443,
            1.4556000232696533
          ]
        },
        {
          "atom_index": 1744,
          "name": "C",
          "element": "C",
          "coord": [
            -5.777599811553955,
            2.9665000438690186,
            1.4743000268936157
          ]
        },
        {
          "atom_index": 1745,
          "name": "O",
          "element": "O",
          "coord": [
            -5.670599937438965,
            2.907099962234497,
            1.4673999547958374
          ]
        },
        {
          "atom_index": 1746,
          "name": "CB",
          "element": "C",
          "coord": [
            -5.740099906921387,
            3.191800117492676,
            1.5831999778747559
          ]
        },
        {
          "atom_index": 1747,
          "name": "CG",
          "element": "C",
          "coord": [
            -5.717700004577637,
            3.3413000106811523,
            1.5575000047683716
          ]
        },
        {
          "atom_index": 1748,
          "name": "CD1",
          "element": "C",
          "coord": [
            -5.661099910736084,
            3.4056999683380127,
            1.6820000410079956
          ]
        },
        {
          "atom_index": 1749,
          "name": "CD2",
          "element": "C",
          "coord": [
            -5.621399879455566,
            3.3610000610351562,
            1.441100001335144
          ]
        }
      ]
    },
    {
      "id": "A:1570",
      "chain": "A",
      "resseq": 1570,
      "icode": "",
      "resname": "ASP",
      "hetflag": " ",
      "sasa": 0.2522388696670532,
      "atoms": [
        {
          "atom_index": 1750,
          "name": "N",
          "element": "N",
          "coord": [
            -5.892600059509277,
            2.90339994430542,
            1.4967000484466553
          ]
        },
        {
          "atom_index": 1751,
          "name": "CA",
          "element": "C",
          "coord": [
            -5.89300012588501,
            2.7585999965667725,
            1.5111000537872314
          ]
        },
        {
          "atom_index": 1752,
          "name": "C",
          "element": "C",
          "coord": [
            -5.842800140380859,
            2.693000078201294,
            1.3818000555038452
          ]
        },
        {
          "atom_index": 1753,
          "name": "O",
          "element": "O",
          "coord": [
            -5.783100128173828,
            2.58489990234375,
            1.3853000402450562
          ]
        },
        {
          "atom_index": 1754,
          "name": "CB",
          "element": "C",
          "coord": [
            -6.032199859619141,
            2.704699993133545,
            1.5440000295639038
          ]
        },
        {
          "atom_index": 1755,
          "name": "CG",
          "element": "C",
          "coord": [
            -6.077600002288818,
            2.740799903869629,
            1.6848000288009644
          ]
        },
        {
          "atom_index": 1756,
          "name": "OD1",
          "element": "O",
          "coord": [
            -5.991199970245361,
            2.767699956893921,
            1.7714999914169312
          ]
        },
        {
          "atom_index": 1757,
          "name": "OD2",
          "element": "O",
          "coord": [
            -6.199999809265137,
            2.7400999069213867,
            1.7100000381469727
          ]
        }
      ]
    },
    {
      "id": "A:1571",
      "chain": "A",
      "resseq": 1571,
      "icode": "",
      "resname": "ASP",
      "hetflag": " ",
      "sasa": 0.0,
      "atoms": [
        {
          "atom_index": 1758,
          "name": "N",
          "element": "N",
          "coord": [
            -5.868299961090088,
            2.7558000087738037,
            1.2674000263214111
          ]
        },
        {
          "atom_index": 1759,
          "name": "CA",
          "element": "C",
          "coord": [
            -5.820300102233887,
            2.700200080871582,
            1.1416000127792358
          ]
        },
        {
          "atom_index": 1760,
          "name": "C",
          "element": "C",
          "coord": [
            -5.678500175476074,
            2.748800039291382,
            1.113800048828125
          ]
        },
        {
          "atom_index": 1761,
          "name": "O",
          "element": "O",
          "coord": [
            -5.594799995422363,
            2.6719000339508057,
            1.06850004196167
          ]
        },
        {
          "atom_index": 1762,
          "name": "CB",
          "element": "C",
          "coord": [
            -5.91349983215332,
            2.738600015640259,
            1.0267000198364258
          ]
        },
        {
          "atom_index": 1763,
          "name": "CG",
          "element": "C",
          "coord": [
            -6.038700103759766,
            2.651400089263916,
            1.021299958229065
          ]
        },
        {
          "atom_index": 1764,
          "name": "OD1",
          "element": "O",
          "coord": [
            -6.040200233459473,
            2.545799970626831,
            1.0852999687194824
          ]
        },
        {
          "atom_index": 1765,
          "name": "OD2",
          "element": "O",
          "coord": [
            -6.1350998878479,
            2.687999963760376,
            0.9521999955177307
          ]
        }
      ]
    },
    {
      "id": "A:1572",
      "chain": "A",
      "resseq": 1572,
      "icode": "",
      "resname": "VAL",
      "hetflag": " ",
      "sasa": 0.0,
      "atoms": [
        {
          "atom_index": 1766,
          "name": "N",
          "element": "N",
          "coord": [
            -5.651400089263916,
            2.875699996948242,
            1.1431000232696533
          ]
        },
        {
          "atom_index": 1767,
          "name": "CA",
          "element": "C",
          "coord": [
            -5.518799781799316,
            2.9319000244140625,
            1.1201000213623047
          ]
        },
        {
          "atom_index": 1768,
          "name": "C",
          "element": "C",
          "coord": [
            -5.414999961853027,
            2.8512001037597656,
            1.197100043296814
          ]
        },
        {
          "atom_index": 1769,
          "name": "O",
          "element": "O",
          "coord": [
            -5.310500144958496,
            2.8125998973846436,
            1.1432000398635864
          ]
        },
        {
          "atom_index": 1770,
          "name": "CB",
          "element": "C",
          "coord": [
            -5.511899948120117,
            3.079900026321411,
            1.166599988937378
          ]
        },
        {
          "atom_index": 1771,
          "name": "CG1",
          "element": "C",
          "coord": [
            -5.37060022354126,
            3.132200002670288,
            1.1543999910354614
          ]
        },
        {
          "atom_index": 1772,
          "name": "CG2",
          "element": "C",
          "coord": [
            -5.607399940490723,
            3.1654999256134033,
            1.0830999612808228
          ]
        }
      ]
    },
    {
      "id": "A:1573",
      "chain": "A",
      "resseq": 1573,
      "icode": "",
      "resname": "ASN",
      "hetflag": " ",
      "sasa": 0.15825936198234558,
      "atoms": [
        {
          "atom_index": 1773,
          "name": "N",
          "element": "N",
          "coord": [
            -5.444900035858154,
            2.8234000205993652,
            1.323799967765808
          ]
        },
        {
          "atom_index": 1774,
          "name": "CA",
          "element": "C",
          "coord": [
            -5.3520002365112305,
            2.7481000423431396,
            1.409600019454956
          ]
        },
        {
          "atom_index": 1775,
          "name": "C",
          "element": "C",
          "coord": [
            -5.319200038909912,
            2.608099937438965,
            1.357800006866455
          ]
        },
        {
          "atom_index": 1776,
          "name": "O",
          "element": "O",
          "coord": [
            -5.206600189208984,
            2.5597000122070312,
            1.374899983406067
          ]
        },
        {
          "atom_index": 1777,
          "name": "CB",
          "element": "C",
          "coord": [
            -5.407700061798096,
            2.7379000186920166,
            1.5513999462127686
          ]
        },
        {
          "atom_index": 1778,
          "name": "CG",
          "element": "C",
          "coord": [
            -5.414100170135498,
            2.8724000453948975,
            1.6200000047683716
          ]
        },
        {
          "atom_index": 1779,
          "name": "OD1",
          "element": "O",
          "coord": [
            -5.333600044250488,
            2.9612998962402344,
            1.590999960899353
          ]
        },
        {
          "atom_index": 1780,
          "name": "ND2",
          "element": "N",
          "coord": [
            -5.507199764251709,
            2.888000011444092,
            1.7125999927520752
          ]
        }
      ]
    },
    {
      "id": "A:1574",
      "chain": "A",
      "resseq": 1574,
      "icode": "",
      "resname": "LEU",
      "hetflag": " ",
      "sasa": 0.0,
      "atoms": [
        {
          "atom_index": 1781,
          "name": "N",
          "element": "N",
          "coord": [
            -5.417500019073486,
            2.5439000129699707,
            1.2950999736785889
          ]
        },
        {
          "atom_index": 1782,
          "name": "CA",
          "element": "C",
          "coord": [
            -5.39900016784668,
            2.409899950027466,
            1.2405999898910522
          ]
        },
        {
          "atom_index": 1783,
          "name": "C",
          "element": "C",
          "coord": [
            -5.28439998626709,
            2.4042000770568848,
            1.141800045967102
          ]
        },
        {
          "atom_index": 1784,
          "name": "O",
          "element": "O",
          "coord": [
            -5.21619987487793,
            2.302500009536743,
            1.1301000118255615
          ]
        },
        {
          "atom_index": 1785,
          "name": "CB",
          "element": "C",
          "coord": [
            -5.526599884033203,
            2.362799882888794,
            1.1710000038146973
          ]
        },
        {
          "atom_index": 1786,
          "name": "CG",
          "element": "C",
          "coord": [
            -5.612100124359131,
            2.263700008392334,
            1.247499942779541
          ]
        },
        {
          "atom_index": 1787,
          "name": "CD1",
          "element": "C",
          "coord": [
            -5.739699840545654,
            2.239799976348877,
            1.170300006866455
          ]
        },
        {
          "atom_index": 1788,
          "name": "CD2",
          "element": "C",
          "coord": [
            -5.536099910736084,
            2.133699893951416,
            1.2668999433517456
          ]
        }
      ]
    },
    {
      "id": "A:1575",
      "chain": "A",
      "resseq": 1575,
      "icode": "",
      "resname": "ILE",
      "hetflag": " ",
      "sasa": 0.0,
      "atoms": [
        {
          "atom_index": 1789,
          "name": "N",
          "element": "N",
          "coord": [
            -5.264400005340576,
            2.5134999752044678,
            1.0693999528884888
          ]
        },
        {
          "atom_index": 1790,
          "name": "CA",
          "element": "C",
          "coord": [
            -5.158599853515625,
            2.5195999145507812,
            0.9703999757766724
          ]
        },
        {
          "atom_index": 1791,
          "name": "C",
          "element": "C",
          "coord": [
            -5.0233001708984375,
            2.502500057220459,
            1.0374000072479248
          ]
        },
        {
          "atom_index": 1792,
          "name": "O",
          "element": "O",
          "coord": [
            -4.938899993896484,
            2.4274001121520996,
            0.9894999861717224
          ]
        },
        {
          "atom_index": 1793,
          "name": "CB",
          "element": "C",
          "coord": [
            -5.163599967956543,
            2.6524999141693115,
            0.8942000269889832
          ]
        },
        {
          "atom_index": 1794,
          "name": "CG1",
          "element": "C",
          "coord": [
            -5.291800022125244,
            2.656100034713745,
            0.8105000257492065
          ]
        },
        {
          "atom_index": 1795,
          "name": "CG2",
          "element": "C",
          "coord": [
            -5.039700031280518,
            2.668800115585327,
            0.8083000183105469
          ]
        },
        {
          "atom_index": 1796,
          "name": "CD1",
          "element": "C",
          "coord": [
            -5.318999767303467,
            2.787400007247925,
            0.7432000041007996
          ]
        }
      ]
    },
    {
      "id": "A:1576",
      "chain": "A",
      "resseq": 1576,
      "icode": "",
      "resname": "LEU",
      "hetflag": " ",
      "sasa": 0.0,
      "atoms": [
        {
          "atom_index": 1797,
          "name": "N",
          "element": "N",
          "coord": [
            -5.002200126647949,
            2.5731000900268555,
            1.1477999687194824
          ]
        },
        {
          "atom_index": 1798,
          "name": "CA",
          "element": "C",
          "coord": [
            -4.876800060272217,
            2.5625998973846436,
            1.2203999757766724
          ]
        },
        {
          "atom_index": 1799,
          "name": "C",
          "element": "C",
          "coord": [
            -4.870699882507324,
            2.4268999099731445,
            1.2900999784469604
          ]
        },
        {
          "atom_index": 1800,
          "name": "O",
          "element": "O",
          "coord": [
            -4.769400119781494,
            2.3564000129699707,
            1.2827999591827393
          ]
        },
        {
          "atom_index": 1801,
          "name": "CB",
          "element": "C",
          "coord": [
            -4.8653998374938965,
            2.674799919128418,
            1.3242000341415405
          ]
        },
        {
          "atom_index": 1802,
          "name": "CG",
          "element": "C",
          "coord": [
            -4.752099990844727,
            2.65910005569458,
            1.4264999628067017
          ]
        },
        {
          "atom_index": 1803,
          "name": "CD1",
          "element": "C",
          "coord": [
            -4.6168999671936035,
            2.652899980545044,
            1.3559999465942383
          ]
        },
        {
          "atom_index": 1804,
          "name": "CD2",
          "element": "C",
          "coord": [
            -4.756700038909912,
            2.7744998931884766,
            1.5245000123977661
          ]
        }
      ]
    },
    {
      "id": "A:1577",
      "chain": "A",
      "resseq": 1577,
      "icode": "",
      "resname": "ALA",
      "hetflag": " ",
      "sasa": 0.0,
      "atoms": [
        {
          "atom_index": 1805,
          "name": "N",
          "element": "N",
          "coord": [
            -4.979400157928467,
            2.3889000415802,
            1.356600046157837
          ]
        },
        {
          "atom_index": 1806,
          "name": "CA",
          "element": "C",
          "coord": [
            -4.982399940490723,
            2.261399984359741,
            1.4283000230789185
          ]
        },
        {
          "atom_index": 1807,
          "name": "C",
          "element": "C",
          "coord": [
            -4.950500011444092,
            2.144399881362915,
            1.3365000486373901
          ]
        },
        {
          "atom_index": 1808,
          "name": "O",
          "element": "O",
          "coord": [
            -4.871600151062012,
            2.0564000606536865,
            1.371500015258789
          ]
        },
        {
          "atom_index": 1809,
          "name": "CB",
          "element": "C",
          "coord": [
            -5.11929988861084,
            2.240299940109253,
            1.4937000274658203
          ]
        }
      ]
    },
    {
      "id": "A:1578",
      "chain": "A",
      "resseq": 1578,
      "icode": "",
      "resname": "ASN",
      "hetflag": " ",
      "sasa": 0.0,
      "atoms": [
        {
          "atom_index": 1810,
          "name": "N",
          "element": "N",
          "coord": [
            -5.01170015335083,
            2.1440999507904053,
            1.218500018119812
          ]
        },
        {
          "atom_index": 1811,
          "name": "CA",
          "element": "C",
          "coord": [
            -4.990200042724609,
            2.037100076675415,
            1.1226999759674072
          ]
        },
        {
          "atom_index": 1812,
          "name": "C",
          "element": "C",
          "coord": [
            -4.846799850463867,
            2.0327000617980957,
            1.0744999647140503
          ]
        },
        {
          "atom_index": 1813,
          "name": "O",
          "element": "O",
          "coord": [
            -4.790299892425537,
            1.9256000518798828,
            1.0539000034332275
          ]
        },
        {
          "atom_index": 1814,
          "name": "CB",
          "element": "C",
          "coord": [
            -5.084400177001953,
            2.0522000789642334,
            1.0032000541687012
          ]
        },
        {
          "atom_index": 1815,
          "name": "CG",
          "element": "C",
          "coord": [
            -5.2256999015808105,
            2.012200117111206,
            1.0370999574661255
          ]
        },
        {
          "atom_index": 1816,
          "name": "OD1",
          "element": "O",
          "coord": [
            -5.247200012207031,
            1.9407999515533447,
            1.1338000297546387
          ]
        },
        {
          "atom_index": 1817,
          "name": "ND2",
          "element": "N",
          "coord": [
            -5.3225998878479,
            2.056299924850464,
            0.9574999809265137
          ]
        }
      ]
    },
    {
      "id": "A:1579",
      "chain": "A",
      "resseq": 1579,
      "icode": "",
      "resname": "SER",
      "hetflag": " ",
      "sasa": 0.0,
      "atoms": [
        {
          "atom_index": 1818,
          "name": "N",
          "element": "N",
          "coord": [
            -4.788099765777588,
            2.1500000953674316,
            1.0547000169754028
          ]
        },
        {
          "atom_index": 1819,
          "name": "CA",
          "element": "C",
          "coord": [
            -4.649700164794922,
            2.155900001525879,
            1.0096999406814575
          ]
        },
        {
          "atom_index": 1820,
          "name": "C",
          "element": "C",
          "coord": [
            -4.558800220489502,
            2.1006999015808105,
            1.1197999715805054
          ]
        },
        {
          "atom_index": 1821,
          "name": "O",
          "element": "O",
          "coord": [
            -4.464099884033203,
            2.025399923324585,
            1.0932999849319458
          ]
        },
        {
          "atom_index": 1822,
          "name": "CB",
          "element": "C",
          "coord": [
            -4.610099792480469,
            2.299799919128418,
            0.9754999876022339
          ]
        },
        {
          "atom_index": 1823,
          "name": "OG",
          "element": "O",
          "coord": [
            -4.474400043487549,
            2.305799961090088,
            0.9370999932289124
          ]
        }
      ]
    },
    {
      "id": "A:1580",
      "chain": "A",
      "resseq": 1580,
      "icode": "",
      "resname": "VAL",
      "hetflag": " ",
      "sasa": 0.29038915038108826,
      "atoms": [
        {
          "atom_index": 1824,
          "name": "N",
          "element": "N",
          "coord": [
            -4.587100028991699,
            2.1380999088287354,
            1.24399995803833
          ]
        },
        {
          "atom_index": 1825,
          "name": "CA",
          "element": "C",
          "coord": [
            -4.506700038909912,
            2.0876998901367188,
            1.354599952697754
          ]
        },
        {
          "atom_index": 1826,
          "name": "C",
          "element": "C",
          "coord": [
            -4.514500141143799,
            1.9347000122070312,
            1.3553999662399292
          ]
        },
        {
          "atom_index": 1827,
          "name": "O",
          "element": "O",
          "coord": [
            -4.4131999015808105,
            1.8660999536514282,
            1.368399977684021
          ]
        },
        {
          "atom_index": 1828,
          "name": "CB",
          "element": "C",
          "coord": [
            -4.556700229644775,
            2.143899917602539,
            1.490399956703186
          ]
        },
        {
          "atom_index": 1829,
          "name": "CG1",
          "element": "C",
          "coord": [
            -4.492000102996826,
            2.06850004196167,
            1.607699990272522
          ]
        },
        {
          "atom_index": 1830,
          "name": "CG2",
          "element": "C",
          "coord": [
            -4.52400016784668,
            2.2908999919891357,
            1.499500036239624
          ]
        }
      ]
    },
    {
      "id": "A:1581",
      "chain": "A",
      "resseq": 1581,
      "icode": "",
      "resname": "LYS",
      "hetflag": " ",
      "sasa": 2.464690685272217,
      "atoms": [
        {
          "atom_index": 1831,
          "name": "N",
          "element": "N",
          "coord": [
            -4.635499954223633,
            1.882099986076355,
            1.3385000228881836
          ]
        },
        {
          "atom_index": 1832,
          "name": "CA",
          "element": "C",
          "coord": [
            -4.658400058746338,
            1.7378000020980835,
            1.3380000591278076
          ]
        },
        {
          "atom_index": 1833,
          "name": "C",
          "element": "C",
          "coord": [
            -4.596199989318848,
            1.6614999771118164,
            1.2216999530792236
          ]
        },
        {
          "atom_index": 1834,
          "name": "O",
          "element": "O",
          "coord": [
            -4.5366997718811035,
            1.555299997329712,
            1.2410000562667847
          ]
        },
        {
          "atom_index": 1835,
          "name": "CB",
          "element": "C",
          "coord": [
            -4.808000087738037,
            1.7080999612808228,
            1.339900016784668
          ]
        },
        {
          "atom_index": 1836,
          "name": "CG",
          "element": "C",
          "coord": [
            -4.879700183868408,
            1.7603000402450562,
            1.461899995803833
          ]
        },
        {
          "atom_index": 1837,
          "name": "CD",
          "element": "C",
          "coord": [
            -5.029399871826172,
            1.7408000230789185,
            1.4484000205993652
          ]
        },
        {
          "atom_index": 1838,
          "name": "CE",
          "element": "C",
          "coord": [
            -5.10290002822876,
            1.7869000434875488,
            1.5733000040054321
          ]
        },
        {
          "atom_index": 1839,
          "name": "NZ",
          "element": "N",
          "coord": [
            -5.250899791717529,
            1.7813999652862549,
            1.5535999536514282
          ]
        }
      ]
    },
    {
      "id": "A:1582",
      "chain": "A",
      "resseq": 1582,
      "icode": "",
      "resname": "TYR",
      "hetflag": " ",
      "sasa": 0.0,
      "atoms": [
        {
          "atom_index": 1840,
          "name": "N",
          "element": "N",
          "coord": [
            -4.611400127410889,
            1.712499976158142,
            1.100100040435791
          ]
        },
        {
          "atom_index": 1841,
          "name": "CA",
          "element": "C",
          "coord": [
            -4.555300235748291,
            1.642300009727478,
            0.9861000180244446
          ]
        },
        {
          "atom_index": 1842,
          "name": "C",
          "element": "C",
          "coord": [
            -4.409599781036377,
            1.6764999628067017,
            0.9570000171661377
          ]
        },
        {
          "atom_index": 1843,
          "name": "O",
          "element": "O",
          "coord": [
            -4.330999851226807,
            1.5872000455856323,
            0.9291999936103821
          ]
        },
        {
          "atom_index": 1844,
          "name": "CB",
          "element": "C",
          "coord": [
            -4.638599872589111,
            1.6680999994277954,
            0.8598999977111816
          ]
        },
        {
          "atom_index": 1845,
          "name": "CG",
          "element": "C",
          "coord": [
            -4.585999965667725,
            1.5923999547958374,
            0.7402999997138977
          ]
        },
        {
          "atom_index": 1846,
          "name": "CD1",
          "element": "C",
          "coord": [
            -4.6031999588012695,
            1.4539999961853027,
            0.7300000190734863
          ]
        },
        {
          "atom_index": 1847,
          "name": "CD2",
          "element": "C",
          "coord": [
            -4.510900020599365,
            1.656499981880188,
            0.6421999931335449
          ]
        },
        {
          "atom_index": 1848,
          "name": "CE1",
          "element": "C",
          "coord": [
            -4.546000003814697,
            1.3818999528884888,
            0.6261000037193298
          ]
        },
        {
          "atom_index": 1849,
          "name": "CE2",
          "element": "C",
          "coord": [
            -4.453800201416016,
            1.5849000215530396,
            0.5375000238418579
          ]
        },
        {
          "atom_index": 1850,
          "name": "CZ",
          "element": "C",
          "coord": [
            -4.47160005569458,
            1.4483000040054321,
            0.5303000211715698
          ]
        },
        {
          "atom_index": 1851,
          "name": "OH",
          "element": "O",
          "coord": [
            -4.41480016708374,
            1.378000020980835,
            0.4271000027656555
          ]
        }
      ]
    },
    {
      "id": "A:1583",
      "chain": "A",
      "resseq": 1583,
      "icode": "",
      "resname": "ASN",
      "hetflag": " ",
      "sasa": 0.4098881483078003,
      "atoms": [
        {
          "atom_index": 1852,
          "name": "N",
          "element": "N",
          "coord": [
            -4.373899936676025,
            1.804900050163269,
            0.963100016117096
          ]
        },
        {
          "atom_index": 1853,
          "name": "CA",
          "element": "C",
          "coord": [
            -4.23769998550415,
            1.847599983215332,
            0.9322999715805054
          ]
        },
        {
          "atom_index": 1854,
          "name": "C",
          "element": "C",
          "coord": [
            -4.141600131988525,
            1.8487000465393066,
            1.0506000518798828
          ]
        },
        {
          "atom_index": 1855,
          "name": "O",
          "element": "O",
          "coord": [
            -4.021500110626221,
            1.8323999643325806,
            1.0326000452041626
          ]
        },
        {
          "atom_index": 1856,
          "name": "CB",
          "element": "C",
          "coord": [
            -4.23859977722168,
            1.9879000186920166,
            0.8689000010490417
          ]
        },
        {
          "atom_index": 1857,
          "name": "CG",
          "element": "C",
          "coord": [
            -4.32289981842041,
            1.9950000047683716,
            0.7419999837875366
          ]
        },
        {
          "atom_index": 1858,
          "name": "OD1",
          "element": "O",
          "coord": [
            -4.299900054931641,
            1.920199990272522,
            0.6478000283241272
          ]
        },
        {
          "atom_index": 1859,
          "name": "ND2",
          "element": "N",
          "coord": [
            -4.421599864959717,
            2.085200071334839,
            0.7398999929428101
          ]
        }
      ]
    },
    {
      "id": "A:1584",
      "chain": "A",
      "resseq": 1584,
      "icode": "",
      "resname": "GLY",
      "hetflag": " ",
      "sasa": 0.0,
      "atoms": [
        {
          "atom_index": 1860,
          "name": "N",
          "element": "N",
          "coord": [
            -4.193600177764893,
            1.8693000078201294,
            1.1708999872207642
          ]
        },
        {
          "atom_index": 1861,
          "name": "CA",
          "element": "C",
          "coord": [
            -4.107900142669678,
            1.8724000453948975,
            1.2872999906539917
          ]
        },
        {
          "atom_index": 1862,
          "name": "C",
          "element": "C",
          "coord": [
            -4.099599838256836,
            2.013200044631958,
            1.3423999547958374
          ]
        },
        {
          "atom_index": 1863,
          "name": "O",
          "element": "O",
          "coord": [
            -4.114799976348877,
            2.109600067138672,
            1.2675000429153442
          ]
        }
      ]
    },
    {
      "id": "A:1585",
      "chain": "A",
      "resseq": 1585,
      "icode": "",
      "resname": "PRO",
      "hetflag": " ",
      "sasa": 3.2588114738464355,
      "atoms": [
        {
          "atom_index": 1864,
          "name": "N",
          "element": "N",
          "coord": [
            -4.074999809265137,
            2.02839994430542,
            1.4735000133514404
          ]
        },
        {
          "atom_index": 1865,
          "name": "CA",
          "element": "C",
          "coord": [
            -4.065100193023682,
            2.158600091934204,
            1.5400999784469604
          ]
        },
        {
          "atom_index": 1866,
          "name": "C",
          "element": "C",
          "coord": [
            -3.9574999809265137,
            2.250499963760376,
            1.4845999479293823
          ]
        },
        {
          "atom_index": 1867,
          "name": "O",
          "element": "O",
          "coord": [
            -3.9742000102996826,
            2.371500015258789,
            1.4845000505447388
          ]
        },
        {
          "atom_index": 1868,
          "name": "CB",
          "element": "C",
          "coord": [
            -4.034800052642822,
            2.1219000816345215,
            1.6855000257492065
          ]
        },
        {
          "atom_index": 1869,
          "name": "CG",
          "element": "C",
          "coord": [
            -4.086999893188477,
            1.9845000505447388,
            1.7002999782562256
          ]
        },
        {
          "atom_index": 1870,
          "name": "CD",
          "element": "C",
          "coord": [
            -4.05049991607666,
            1.9192999601364136,
            1.5694999694824219
          ]
        }
      ]
    },
    {
      "id": "A:1586",
      "chain": "A",
      "resseq": 1586,
      "icode": "",
      "resname": "GLU",
      "hetflag": " ",
      "sasa": 7.8299055099487305,
      "atoms": [
        {
          "atom_index": 1871,
          "name": "N",
          "element": "N",
          "coord": [
            -3.8480000495910645,
            2.191800117492676,
            1.4378999471664429
          ]
        },
        {
          "atom_index": 1872,
          "name": "CA",
          "element": "C",
          "coord": [
            -3.735300064086914,
            2.2681000232696533,
            1.3867000341415405
          ]
        },
        {
          "atom_index": 1873,
          "name": "C",
          "element": "C",
          "coord": [
            -3.7281999588012695,
            2.2762999534606934,
            1.2350000143051147
          ]
        },
        {
          "atom_index": 1874,
          "name": "O",
          "element": "O",
          "coord": [
            -3.6314001083374023,
            2.3296000957489014,
            1.1799999475479126
          ]
        },
        {
          "atom_index": 1875,
          "name": "CB",
          "element": "C",
          "coord": [
            -3.6041998863220215,
            2.2070000171661377,
            1.437399983406067
          ]
        },
        {
          "atom_index": 1876,
          "name": "CG",
          "element": "C",
          "coord": [
            -3.6005001068115234,
            2.182499885559082,
            1.5866999626159668
          ]
        },
        {
          "atom_index": 1877,
          "name": "CD",
          "element": "C",
          "coord": [
            -3.6278998851776123,
            2.3071999549865723,
            1.6668000221252441
          ]
        },
        {
          "atom_index": 1878,
          "name": "OE1",
          "element": "O",
          "coord": [
            -3.7388999462127686,
            2.31820011138916,
            1.7238999605178833
          ]
        },
        {
          "atom_index": 1879,
          "name": "OE2",
          "element": "O",
          "coord": [
            -3.5394999980926514,
            2.395400047302246,
            1.6700999736785889
          ]
        }
      ]
    },
    {
      "id": "A:1587",
      "chain": "A",
      "resseq": 1587,
      "icode": "",
      "resname": "SER",
      "hetflag": " ",
      "sasa": 0.0,
      "atoms": [
        {
          "atom_index": 1880,
          "name": "N",
          "element": "N",
          "coord": [
            -3.827500104904175,
            2.220900058746338,
            1.167099952697754
          ]
        },
        {
          "atom_index": 1881,
          "name": "CA",
          "element": "C",
          "coord": [
            -3.828200101852417,
            2.22379994392395,
            1.0220999717712402
          ]
        },
        {
          "atom_index": 1882,
          "name": "C",
          "element": "C",
          "coord": [
            -3.8362998962402344,
            2.365799903869629,
            0.967199981212616
          ]
        },
        {
          "atom_index": 1883,
          "name": "O",
          "element": "O",
          "coord": [
            -3.89739990234375,
            2.454900026321411,
            1.0273000001907349
          ]
        },
        {
          "atom_index": 1884,
          "name": "CB",
          "element": "C",
          "coord": [
            -3.9456000328063965,
            2.143399953842163,
            0.9671000242233276
          ]
        },
        {
          "atom_index": 1885,
          "name": "OG",
          "element": "O",
          "coord": [
            -3.9535000324249268,
            2.1603000164031982,
            0.8256999850273132
          ]
        }
      ]
    },
    {
      "id": "A:1588",
      "chain": "A",
      "resseq": 1588,
      "icode": "",
      "resname": "GLN",
      "hetflag": " ",
      "sasa": 3.8889098167419434,
      "atoms": [
        {
          "atom_index": 1886,
          "name": "N",
          "element": "N",
          "coord": [
            -3.772599935531616,
            2.3856000900268555,
            0.8525999784469604
          ]
        },
        {
          "atom_index": 1887,
          "name": "CA",
          "element": "C",
          "coord": [
            -3.7746999263763428,
            2.514699935913086,
            0.7864000201225281
          ]
        },
        {
          "atom_index": 1888,
          "name": "C",
          "element": "C",
          "coord": [
            -3.920599937438965,
            2.548099994659424,
            0.753000020980835
          ]
        },
        {
          "atom_index": 1889,
          "name": "O",
          "element": "O",
          "coord": [
            -3.962399959564209,
            2.6631999015808105,
            0.7590000033378601
          ]
        },
        {
          "atom_index": 1890,
          "name": "CB",
          "element": "C",
          "coord": [
            -3.691499948501587,
            2.50819993019104,
            0.65829998254776
          ]
        },
        {
          "atom_index": 1891,
          "name": "CG",
          "element": "C",
          "coord": [
            -3.7414000034332275,
            2.403899908065796,
            0.5597000122070312
          ]
        },
        {
          "atom_index": 1892,
          "name": "CD",
          "element": "C",
          "coord": [
            -3.651900053024292,
            2.390199899673462,
            0.4383000135421753
          ]
        },
        {
          "atom_index": 1893,
          "name": "OE1",
          "element": "O",
          "coord": [
            -3.6224000453948975,
            2.4886999130249023,
            0.37119999527931213
          ]
        },
        {
          "atom_index": 1894,
          "name": "NE2",
          "element": "N",
          "coord": [
            -3.6087000370025635,
            2.2679998874664307,
            0.4090000092983246
          ]
        }
      ]
    },
    {
      "id": "A:1589",
      "chain": "A",
      "resseq": 1589,
      "icode": "",
      "resname": "TYR",
      "hetflag": " ",
      "sasa": 0.44141802191734314,
      "atoms": [
        {
          "atom_index": 1895,
          "name": "N",
          "element": "N",
          "coord": [
            -3.9976999759674072,
            2.44569993019104,
            0.7181000113487244
          ]
        },
        {
          "atom_index": 1896,
          "name": "CA",
          "element": "C",
          "coord": [
            -4.137899875640869,
            2.4642999172210693,
            0.6830000281333923
          ]
        },
        {
          "atom_index": 1897,
          "name": "C",
          "element": "C",
          "coord": [
            -4.219399929046631,
            2.5088999271392822,
            0.8033999800682068
          ]
        },
        {
          "atom_index": 1898,
          "name": "O",
          "element": "O",
          "coord": [
            -4.314799785614014,
            2.5852999687194824,
            0.7900999784469604
          ]
        },
        {
          "atom_index": 1899,
          "name": "CB",
          "element": "C",
          "coord": [
            -4.19350004196167,
            2.3343000411987305,
            0.6236000061035156
          ]
        },
        {
          "atom_index": 1900,
          "name": "CG",
          "element": "C",
          "coord": [
            -4.119800090789795,
            2.2934000492095947,
            0.49720001220703125
          ]
        },
        {
          "atom_index": 1901,
          "name": "CD1",
          "element": "C",
          "coord": [
            -4.053599834442139,
            2.171099901199341,
            0.48809999227523804
          ]
        },
        {
          "atom_index": 1902,
          "name": "CD2",
          "element": "C",
          "coord": [
            -4.113699913024902,
            2.3794000148773193,
            0.3880999982357025
          ]
        },
        {
          "atom_index": 1903,
          "name": "CE1",
          "element": "C",
          "coord": [
            -3.983299970626831,
            2.1359000205993652,
            0.3732999861240387
          ]
        },
        {
          "atom_index": 1904,
          "name": "CE2",
          "element": "C",
          "coord": [
            -4.044400215148926,
            2.3461999893188477,
            0.273499995470047
          ]
        },
        {
          "atom_index": 1905,
          "name": "CZ",
          "element": "C",
          "coord": [
            -3.9795000553131104,
            2.224600076675415,
            0.26589998602867126
          ]
        },
        {
          "atom_index": 1906,
          "name": "OH",
          "element": "O",
          "coord": [
            -3.9135000705718994,
            2.191800117492676,
            0.1501999944448471
          ]
        }
      ]
    },
    {
      "id": "A:1590",
      "chain": "A",
      "resseq": 1590,
      "icode": "",
      "resname": "THR",
      "hetflag": " ",
      "sasa": 0.0,
      "atoms": [
        {
          "atom_index": 1907,
          "name": "N",
          "element": "N",
          "coord": [
            -4.182700157165527,
            2.460700035095215,
            0.921500027179718
          ]
        },
        {
          "atom_index": 1908,
          "name": "CA",
          "element": "C",
          "coord": [
            -4.253499984741211,
            2.5004000663757324,
            1.0419000387191772
          ]
        },
        {
          "atom_index": 1909,
          "name": "C",
          "element": "C",
          "coord": [
            -4.2164998054504395,
            2.6438000202178955,
            1.0751999616622925
          ]
        },
        {
          "atom_index": 1910,
          "name": "O",
          "element": "O",
          "coord": [
            -4.301499843597412,
            2.7230000495910645,
            1.1158000230789185
          ]
        },
        {
          "atom_index": 1911,
          "name": "CB",
          "element": "C",
          "coord": [
            -4.219299793243408,
            2.4047999382019043,
            1.1582000255584717
          ]
        },
        {
          "atom_index": 1912,
          "name": "OG1",
          "element": "O",
          "coord": [
            -4.279399871826172,
            2.2776999473571777,
            1.1312999725341797
          ]
        },
        {
          "atom_index": 1913,
          "name": "CG2",
          "element": "C",
          "coord": [
            -4.271399974822998,
            2.4567999839782715,
            1.2907999753952026
          ]
        }
      ]
    },
    {
      "id": "A:1591",
      "chain": "A",
      "resseq": 1591,
      "icode": "",
      "resname": "LYS",
      "hetflag": " ",
      "sasa": 3.798224687576294,
      "atoms": [
        {
          "atom_index": 1914,
          "name": "N",
          "element": "N",
          "coord": [
            -4.089900016784668,
            2.6791999340057373,
            1.0579999685287476
          ]
        },
        {
          "atom_index": 1915,
          "name": "CA",
          "element": "C",
          "coord": [
            -4.05019998550415,
            2.816200017929077,
            1.0865999460220337
          ]
        },
        {
          "atom_index": 1916,
          "name": "C",
          "element": "C",
          "coord": [
            -4.132199764251709,
            2.909899950027466,
            0.9979000091552734
          ]
        },
        {
          "atom_index": 1917,
          "name": "O",
          "element": "O",
          "coord": [
            -4.171800136566162,
            3.0167999267578125,
            1.0408999919891357
          ]
        },
        {
          "atom_index": 1918,
          "name": "CB",
          "element": "C",
          "coord": [
            -3.9001998901367188,
            2.8333001136779785,
            1.0613000392913818
          ]
        },
        {
          "atom_index": 1919,
          "name": "CG",
          "element": "C",
          "coord": [
            -3.8166000843048096,
            2.7416000366210938,
            1.1495000123977661
          ]
        },
        {
          "atom_index": 1920,
          "name": "CD",
          "element": "C",
          "coord": [
            -3.6663999557495117,
            2.76200008392334,
            1.1344000101089478
          ]
        },
        {
          "atom_index": 1921,
          "name": "CE",
          "element": "C",
          "coord": [
            -3.590100049972534,
            2.6719000339508057,
            1.2311999797821045
          ]
        },
        {
          "atom_index": 1922,
          "name": "NZ",
          "element": "N",
          "coord": [
            -3.4435999393463135,
            2.6970999240875244,
            1.228700041770935
          ]
        }
      ]
    },
    {
      "id": "A:1592",
      "chain": "A",
      "resseq": 1592,
      "icode": "",
      "resname": "THR",
      "hetflag": " ",
      "sasa": 0.0,
      "atoms": [
        {
          "atom_index": 1923,
          "name": "N",
          "element": "N",
          "coord": [
            -4.159299850463867,
            2.8691999912261963,
            0.8741000294685364
          ]
        },
        {
          "atom_index": 1924,
          "name": "CA",
          "element": "C",
          "coord": [
            -4.238999843597412,
            2.9532999992370605,
            0.7851999998092651
          ]
        },
        {
          "atom_index": 1925,
          "name": "C",
          "element": "C",
          "coord": [
            -4.383500099182129,
            2.955899953842163,
            0.8360999822616577
          ]
        },
        {
          "atom_index": 1926,
          "name": "O",
          "element": "O",
          "coord": [
            -4.445400238037109,
            3.0615999698638916,
            0.8442999720573425
          ]
        },
        {
          "atom_index": 1927,
          "name": "CB",
          "element": "C",
          "coord": [
            -4.234399795532227,
            2.900599956512451,
            0.6384000182151794
          ]
        },
        {
          "atom_index": 1928,
          "name": "OG1",
          "element": "O",
          "coord": [
            -4.099599838256836,
            2.906100034713745,
            0.5911999940872192
          ]
        },
        {
          "atom_index": 1929,
          "name": "CG2",
          "element": "C",
          "coord": [
            -4.322299957275391,
            2.9842000007629395,
            0.5458999872207642
          ]
        }
      ]
    },
    {
      "id": "A:1593",
      "chain": "A",
      "resseq": 1593,
      "icode": "",
      "resname": "ALA",
      "hetflag": " ",
      "sasa": 0.0,
      "atoms": [
        {
          "atom_index": 1930,
          "name": "N",
          "element": "N",
          "coord": [
            -4.438700199127197,
            2.8397998809814453,
            0.8705000281333923
          ]
        },
        {
          "atom_index": 1931,
          "name": "CA",
          "element": "C",
          "coord": [
            -4.575099945068359,
            2.8396999835968018,
            0.920199990272522
          ]
        },
        {
          "atom_index": 1932,
          "name": "C",
          "element": "C",
          "coord": [
            -4.58489990234375,
            2.9263999462127686,
            1.0465999841690063
          ]
        },
        {
          "atom_index": 1933,
          "name": "O",
          "element": "O",
          "coord": [
            -4.684800148010254,
            2.9976000785827637,
            1.0678000450134277
          ]
        },
        {
          "atom_index": 1934,
          "name": "CB",
          "element": "C",
          "coord": [
            -4.622099876403809,
            2.697700023651123,
            0.949400007724762
          ]
        }
      ]
    },
    {
      "id": "A:1594",
      "chain": "A",
      "resseq": 1594,
      "icode": "",
      "resname": "GLN",
      "hetflag": " ",
      "sasa": 0.31529858708381653,
      "atoms": [
        {
          "atom_index": 1935,
          "name": "N",
          "element": "N",
          "coord": [
            -4.4822001457214355,
            2.921299934387207,
            1.1311999559402466
          ]
        },
        {
          "atom_index": 1936,
          "name": "CA",
          "element": "C",
          "coord": [
            -4.4842000007629395,
            3.000699996948242,
            1.2541999816894531
          ]
        },
        {
          "atom_index": 1937,
          "name": "C",
          "element": "C",
          "coord": [
            -4.497000217437744,
            3.1482999324798584,
            1.219099998474121
          ]
        },
        {
          "atom_index": 1938,
          "name": "O",
          "element": "O",
          "coord": [
            -4.568399906158447,
            3.224400043487549,
            1.285599946975708
          ]
        },
        {
          "atom_index": 1939,
          "name": "CB",
          "element": "C",
          "coord": [
            -4.355599880218506,
            2.9793999195098877,
            1.336400032043457
          ]
        },
        {
          "atom_index": 1940,
          "name": "CG",
          "element": "C",
          "coord": [
            -4.3541998863220215,
            3.05679988861084,
            1.4692000150680542
          ]
        },
        {
          "atom_index": 1941,
          "name": "CD",
          "element": "C",
          "coord": [
            -4.4593000411987305,
            3.0048999786376953,
            1.5669000148773193
          ]
        },
        {
          "atom_index": 1942,
          "name": "OE1",
          "element": "O",
          "coord": [
            -4.451000213623047,
            2.8910000324249268,
            1.6122000217437744
          ]
        },
        {
          "atom_index": 1943,
          "name": "NE2",
          "element": "N",
          "coord": [
            -4.558800220489502,
            3.087899923324585,
            1.5987999439239502
          ]
        }
      ]
    },
    {
      "id": "A:1595",
      "chain": "A",
      "resseq": 1595,
      "icode": "",
      "resname": "GLU",
      "hetflag": " ",
      "sasa": 0.8828360438346863,
      "atoms": [
        {
          "atom_index": 1944,
          "name": "N",
          "element": "N",
          "coord": [
            -4.42519998550415,
            3.1898999214172363,
            1.1154999732971191
          ]
        },
        {
          "atom_index": 1945,
          "name": "CA",
          "element": "C",
          "coord": [
            -4.430300235748291,
            3.329400062561035,
            1.0738999843597412
          ]
        },
        {
          "atom_index": 1946,
          "name": "C",
          "element": "C",
          "coord": [
            -4.56790018081665,
            3.367500066757202,
            1.0166000127792358
          ]
        },
        {
          "atom_index": 1947,
          "name": "O",
          "element": "O",
          "coord": [
            -4.612500190734863,
            3.4809999465942383,
            1.031499981880188
          ]
        },
        {
          "atom_index": 1948,
          "name": "CB",
          "element": "C",
          "coord": [
            -4.321000099182129,
            3.3552000522613525,
            0.9710000157356262
          ]
        },
        {
          "atom_index": 1949,
          "name": "CG",
          "element": "C",
          "coord": [
            -4.3119001388549805,
            3.5000998973846436,
            0.925599992275238
          ]
        },
        {
          "atom_index": 1950,
          "name": "CD",
          "element": "C",
          "coord": [
            -4.2916998863220215,
            3.595400094985962,
            1.0420000553131104
          ]
        },
        {
          "atom_index": 1951,
          "name": "OE1",
          "element": "O",
          "coord": [
            -4.205100059509277,
            3.5676000118255615,
            1.1270999908447266
          ]
        },
        {
          "atom_index": 1952,
          "name": "OE2",
          "element": "O",
          "coord": [
            -4.361000061035156,
            3.698499917984009,
            1.0476000308990479
          ]
        }
      ]
    },
    {
      "id": "A:1596",
      "chain": "A",
      "resseq": 1596,
      "icode": "",
      "resname": "ILE",
      "hetflag": " ",
      "sasa": 0.0,
      "atoms": [
        {
          "atom_index": 1953,
          "name": "N",
          "element": "N",
          "coord": [
            -4.633500099182129,
            3.2730000019073486,
            0.9498999714851379
          ]
        },
        {
          "atom_index": 1954,
          "name": "CA",
          "element": "C",
          "coord": [
            -4.765999794006348,
            3.297100067138672,
            0.8932999968528748
          ]
        },
        {
          "atom_index": 1955,
          "name": "C",
          "element": "C",
          "coord": [
            -4.865699768066406,
            3.3264000415802,
            1.007200002670288
          ]
        },
        {
          "atom_index": 1956,
          "name": "O",
          "element": "O",
          "coord": [
            -4.946499824523926,
            3.4191999435424805,
            0.9998000264167786
          ]
        },
        {
          "atom_index": 1957,
          "name": "CB",
          "element": "C",
          "coord": [
            -4.8119001388549805,
            3.1744000911712646,
            0.8119999766349792
          ]
        },
        {
          "atom_index": 1958,
          "name": "CG1",
          "element": "C",
          "coord": [
            -4.735599994659424,
            3.1702001094818115,
            0.6796000003814697
          ]
        },
        {
          "atom_index": 1959,
          "name": "CG2",
          "element": "C",
          "coord": [
            -4.961999893188477,
            3.1772000789642334,
            0.7910000085830688
          ]
        },
        {
          "atom_index": 1960,
          "name": "CD1",
          "element": "C",
          "coord": [
            -4.743800163269043,
            3.0387001037597656,
            0.6078000068664551
          ]
        }
      ]
    },
    {
      "id": "A:1597",
      "chain": "A",
      "resseq": 1597,
      "icode": "",
      "resname": "VAL",
      "hetflag": " ",
      "sasa": 0.0,
      "atoms": [
        {
          "atom_index": 1961,
          "name": "N",
          "element": "N",
          "coord": [
            -4.858099937438965,
            3.2469000816345215,
            1.1129000186920166
          ]
        },
        {
          "atom_index": 1962,
          "name": "CA",
          "element": "C",
          "coord": [
            -4.943299770355225,
            3.264699935913086,
            1.2282999753952026
          ]
        },
        {
          "atom_index": 1963,
          "name": "C",
          "element": "C",
          "coord": [
            -4.90880012512207,
            3.3952999114990234,
            1.2984000444412231
          ]
        },
        {
          "atom_index": 1964,
          "name": "O",
          "element": "O",
          "coord": [
            -4.996699810028076,
            3.4765000343322754,
            1.329699993133545
          ]
        },
        {
          "atom_index": 1965,
          "name": "CB",
          "element": "C",
          "coord": [
            -4.924600124359131,
            3.146899938583374,
            1.3255000114440918
          ]
        },
        {
          "atom_index": 1966,
          "name": "CG1",
          "element": "C",
          "coord": [
            -4.998199939727783,
            3.1730000972747803,
            1.455899953842163
          ]
        },
        {
          "atom_index": 1967,
          "name": "CG2",
          "element": "C",
          "coord": [
            -4.9730000495910645,
            3.018699884414673,
            1.2583999633789062
          ]
        }
      ]
    },
    {
      "id": "A:1598",
      "chain": "A",
      "resseq": 1598,
      "icode": "",
      "resname": "ASN",
      "hetflag": " ",
      "sasa": 0.981208086013794,
      "atoms": [
        {
          "atom_index": 1968,
          "name": "N",
          "element": "N",
          "coord": [
            -4.780099868774414,
            3.4173998832702637,
            1.3210999965667725
          ]
        },
        {
          "atom_index": 1969,
          "name": "CA",
          "element": "C",
          "coord": [
            -4.736400127410889,
            3.539299964904785,
            1.388100028038025
          ]
        },
        {
          "atom_index": 1970,
          "name": "C",
          "element": "C",
          "coord": [
            -4.781799793243408,
            3.6654999256134033,
            1.3152999877929688
          ]
        },
        {
          "atom_index": 1971,
          "name": "O",
          "element": "O",
          "coord": [
            -4.823200225830078,
            3.762200117111206,
            1.3791999816894531
          ]
        },
        {
          "atom_index": 1972,
          "name": "CB",
          "element": "C",
          "coord": [
            -4.584199905395508,
            3.54010009765625,
            1.404099941253662
          ]
        },
        {
          "atom_index": 1973,
          "name": "CG",
          "element": "C",
          "coord": [
            -4.535999774932861,
            3.442500114440918,
            1.5109000205993652
          ]
        },
        {
          "atom_index": 1974,
          "name": "OD1",
          "element": "O",
          "coord": [
            -4.616099834442139,
            3.37280011177063,
            1.5741000175476074
          ]
        },
        {
          "atom_index": 1975,
          "name": "ND2",
          "element": "N",
          "coord": [
            -4.404699802398682,
            3.4375998973846436,
            1.5318000316619873
          ]
        }
      ]
    },
    {
      "id": "A:1599",
      "chain": "A",
      "resseq": 1599,
      "icode": "",
      "resname": "VAL",
      "hetflag": " ",
      "sasa": 0.0,
      "atoms": [
        {
          "atom_index": 1976,
          "name": "N",
          "element": "N",
          "coord": [
            -4.774700164794922,
            3.665299892425537,
            1.1822999715805054
          ]
        },
        {
          "atom_index": 1977,
          "name": "CA",
          "element": "C",
          "coord": [
            -4.817599773406982,
            3.7815001010894775,
            1.1049000024795532
          ]
        },
        {
          "atom_index": 1978,
          "name": "C",
          "element": "C",
          "coord": [
            -4.968500137329102,
            3.7976999282836914,
            1.1171000003814697
          ]
        },
        {
          "atom_index": 1979,
          "name": "O",
          "element": "O",
          "coord": [
            -5.021399974822998,
            3.908600091934204,
            1.1167000532150269
          ]
        },
        {
          "atom_index": 1980,
          "name": "CB",
          "element": "C",
          "coord": [
            -4.778900146484375,
            3.7685999870300293,
            0.9535999894142151
          ]
        },
        {
          "atom_index": 1981,
          "name": "CG1",
          "element": "C",
          "coord": [
            -4.858399868011475,
            3.6582999229431152,
            0.8877000212669373
          ]
        },
        {
          "atom_index": 1982,
          "name": "CG2",
          "element": "C",
          "coord": [
            -4.8053998947143555,
            3.898900032043457,
            0.8812000155448914
          ]
        }
      ]
    },
    {
      "id": "A:1600",
      "chain": "A",
      "resseq": 1600,
      "icode": "",
      "resname": "CYS",
      "hetflag": " ",
      "sasa": 0.0,
      "atoms": [
        {
          "atom_index": 1983,
          "name": "N",
          "element": "N",
          "coord": [
            -5.03879976272583,
            3.686300039291382,
            1.1273000240325928
          ]
        },
        {
          "atom_index": 1984,
          "name": "CA",
          "element": "C",
          "coord": [
            -5.1828999519348145,
            3.691999912261963,
            1.1411000490188599
          ]
        },
        {
          "atom_index": 1985,
          "name": "C",
          "element": "C",
          "coord": [
            -5.220099925994873,
            3.751499891281128,
            1.2783000469207764
          ]
        },
        {
          "atom_index": 1986,
          "name": "O",
          "element": "O",
          "coord": [
            -5.305200099945068,
            3.84089994430542,
            1.2871999740600586
          ]
        },
        {
          "atom_index": 1987,
          "name": "CB",
          "element": "C",
          "coord": [
            -5.240900039672852,
            3.5517001152038574,
            1.124500036239624
          ]
        },
        {
          "atom_index": 1988,
          "name": "SG",
          "element": "S",
          "coord": [
            -5.417600154876709,
            3.5388998985290527,
            1.1675000190734863
          ]
        }
      ]
    },
    {
      "id": "A:1601",
      "chain": "A",
      "resseq": 1601,
      "icode": "",
      "resname": "TYR",
      "hetflag": " ",
      "sasa": 0.12906184792518616,
      "atoms": [
        {
          "atom_index": 1989,
          "name": "N",
          "element": "N",
          "coord": [
            -5.154900074005127,
            3.703399896621704,
            1.3842999935150146
          ]
        },
        {
          "atom_index": 1990,
          "name": "CA",
          "element": "C",
          "coord": [
            -5.179999828338623,
            3.7537999153137207,
            1.5198999643325806
          ]
        },
        {
          "atom_index": 1991,
          "name": "C",
          "element": "C",
          "coord": [
            -5.149899959564209,
            3.902899980545044,
            1.5326999425888062
          ]
        },
        {
          "atom_index": 1992,
          "name": "O",
          "element": "O",
          "coord": [
            -5.226500034332275,
            3.9783999919891357,
            1.5915000438690186
          ]
        },
        {
          "atom_index": 1993,
          "name": "CB",
          "element": "C",
          "coord": [
            -5.093800067901611,
            3.680799961090088,
            1.6237000226974487
          ]
        },
        {
          "atom_index": 1994,
          "name": "CG",
          "element": "C",
          "coord": [
            -5.1346001625061035,
            3.5388998985290527,
            1.6553000211715698
          ]
        },
        {
          "atom_index": 1995,
          "name": "CD1",
          "element": "C",
          "coord": [
            -5.08519983291626,
            3.4748001098632812,
            1.7687000036239624
          ]
        },
        {
          "atom_index": 1996,
          "name": "CD2",
          "element": "C",
          "coord": [
            -5.224100112915039,
            3.469899892807007,
            1.5748000144958496
          ]
        },
        {
          "atom_index": 1997,
          "name": "CE1",
          "element": "C",
          "coord": [
            -5.124499797821045,
            3.3459999561309814,
            1.8014999628067017
          ]
        },
        {
          "atom_index": 1998,
          "name": "CE2",
          "element": "C",
          "coord": [
            -5.264400005340576,
            3.3406999111175537,
            1.6064000129699707
          ]
        },
        {
          "atom_index": 1999,
          "name": "CZ",
          "element": "C",
          "coord": [
            -5.214600086212158,
            3.2795000076293945,
            1.7199000120162964
          ]
        },
        {
          "atom_index": 2000,
          "name": "OH",
          "element": "O",
          "coord": [
            -5.25629997253418,
            3.1533000469207764,
            1.7541999816894531
          ]
        }
      ]
    },
    {
      "id": "A:1602",
      "chain": "A",
      "resseq": 1602,
      "icode": "",
      "resname": "GLN",
      "hetflag": " ",
      "sasa": 3.5549561977386475,
      "atoms": [
        {
          "atom_index": 2001,
          "name": "N",
          "element": "N",
          "coord": [
            -5.035699844360352,
            3.9439001083374023,
            1.4795000553131104
          ]
        },
        {
          "atom_index": 2002,
          "name": "CA",
          "element": "C",
          "coord": [
            -4.99429988861084,
            4.082399845123291,
            1.4866000413894653
          ]
        },
        {
          "atom_index": 2003,
          "name": "C",
          "element": "C",
          "coord": [
            -5.097700119018555,
            4.1697001457214355,
            1.417199969291687
          ]
        },
        {
          "atom_index": 2004,
          "name": "O",
          "element": "O",
          "coord": [
            -5.136199951171875,
            4.274899959564209,
            1.4681999683380127
          ]
        },
        {
          "atom_index": 2005,
          "name": "CB",
          "element": "C",
          "coord": [
            -4.857900142669678,
            4.097799777984619,
            1.4200999736785889
          ]
        },
        {
          "atom_index": 2006,
          "name": "CG",
          "element": "C",
          "coord": [
            -4.765399932861328,
            4.1956000328063965,
            1.4881999492645264
          ]
        },
        {
          "atom_index": 2007,
          "name": "CD",
          "element": "C",
          "coord": [
            -4.810699939727783,
            4.339900016784668,
            1.473099946975708
          ]
        },
        {
          "atom_index": 2008,
          "name": "OE1",
          "element": "O",
          "coord": [
            -4.905200004577637,
            4.384900093078613,
            1.5390000343322754
          ]
        },
        {
          "atom_index": 2009,
          "name": "NE2",
          "element": "N",
          "coord": [
            -4.744100093841553,
            4.413099765777588,
            1.3841999769210815
          ]
        }
      ]
    },
    {
      "id": "A:1603",
      "chain": "A",
      "resseq": 1603,
      "icode": "",
      "resname": "THR",
      "hetflag": " ",
      "sasa": 0.0,
      "atoms": [
        {
          "atom_index": 2010,
          "name": "N",
          "element": "N",
          "coord": [
            -5.144100189208984,
            4.125400066375732,
            1.3011000156402588
          ]
        },
        {
          "atom_index": 2011,
          "name": "CA",
          "element": "C",
          "coord": [
            -5.2418999671936035,
            4.202600002288818,
            1.2274999618530273
          ]
        },
        {
          "atom_index": 2012,
          "name": "C",
          "element": "C",
          "coord": [
            -5.375100135803223,
            4.2067999839782715,
            1.3020999431610107
          ]
        },
        {
          "atom_index": 2013,
          "name": "O",
          "element": "O",
          "coord": [
            -5.446100234985352,
            4.307199954986572,
            1.2984000444412231
          ]
        },
        {
          "atom_index": 2014,
          "name": "CB",
          "element": "C",
          "coord": [
            -5.261199951171875,
            4.1458001136779785,
            1.0845999717712402
          ]
        },
        {
          "atom_index": 2015,
          "name": "OG1",
          "element": "O",
          "coord": [
            -5.135200023651123,
            4.1468000411987305,
            1.0154000520706177
          ]
        },
        {
          "atom_index": 2016,
          "name": "CG2",
          "element": "C",
          "coord": [
            -5.360199928283691,
            4.231100082397461,
            1.0063999891281128
          ]
        }
      ]
    },
    {
      "id": "A:1604",
      "chain": "A",
      "resseq": 1604,
      "icode": "",
      "resname": "LEU",
      "hetflag": " ",
      "sasa": 0.0,
      "atoms": [
        {
          "atom_index": 2017,
          "name": "N",
          "element": "N",
          "coord": [
            -5.409200191497803,
            4.099100112915039,
            1.3712999820709229
          ]
        },
        {
          "atom_index": 2018,
          "name": "CA",
          "element": "C",
          "coord": [
            -5.53439998626709,
            4.099100112915039,
            1.4457999467849731
          ]
        },
        {
          "atom_index": 2019,
          "name": "C",
          "element": "C",
          "coord": [
            -5.53439998626709,
            4.206399917602539,
            1.5547000169754028
          ]
        },
        {
          "atom_index": 2020,
          "name": "O",
          "element": "O",
          "coord": [
            -5.6371002197265625,
            4.270999908447266,
            1.5786000490188599
          ]
        },
        {
          "atom_index": 2021,
          "name": "CB",
          "element": "C",
          "coord": [
            -5.560999870300293,
            3.9618000984191895,
            1.5083999633789062
          ]
        },
        {
          "atom_index": 2022,
          "name": "CG",
          "element": "C",
          "coord": [
            -5.600599765777588,
            3.8517000675201416,
            1.4078999757766724
          ]
        },
        {
          "atom_index": 2023,
          "name": "CD1",
          "element": "C",
          "coord": [
            -5.623000144958496,
            3.721400022506714,
            1.4819999933242798
          ]
        },
        {
          "atom_index": 2024,
          "name": "CD2",
          "element": "C",
          "coord": [
            -5.726200103759766,
            3.8919999599456787,
            1.3321000337600708
          ]
        }
      ]
    },
    {
      "id": "A:1605",
      "chain": "A",
      "resseq": 1605,
      "icode": "",
      "resname": "THR",
      "hetflag": " ",
      "sasa": 0.0630597174167633,
      "atoms": [
        {
          "atom_index": 2025,
          "name": "N",
          "element": "N",
          "coord": [
            -5.420400142669678,
            4.226200103759766,
            1.621000051498413
          ]
        },
        {
          "atom_index": 2026,
          "name": "CA",
          "element": "C",
          "coord": [
            -5.413400173187256,
            4.327499866485596,
            1.7258000373840332
          ]
        },
        {
          "atom_index": 2027,
          "name": "C",
          "element": "C",
          "coord": [
            -5.425099849700928,
            4.466899871826172,
            1.6648000478744507
          ]
        },
        {
          "atom_index": 2028,
          "name": "O",
          "element": "O",
          "coord": [
            -5.483099937438965,
            4.557000160217285,
            1.7247999906539917
          ]
        },
        {
          "atom_index": 2029,
          "name": "CB",
          "element": "C",
          "coord": [
            -5.282100200653076,
            4.31850004196167,
            1.8069000244140625
          ]
        },
        {
          "atom_index": 2030,
          "name": "OG1",
          "element": "O",
          "coord": [
            -5.171800136566162,
            4.356100082397461,
            1.7238999605178833
          ]
        },
        {
          "atom_index": 2031,
          "name": "CG2",
          "element": "C",
          "coord": [
            -5.260200023651123,
            4.178299903869629,
            1.857800006866455
          ]
        }
      ]
    },
    {
      "id": "A:1606",
      "chain": "A",
      "resseq": 1606,
      "icode": "",
      "resname": "GLU",
      "hetflag": " ",
      "sasa": 1.3712315559387207,
      "atoms": [
        {
          "atom_index": 2032,
          "name": "N",
          "element": "N",
          "coord": [
            -5.371600151062012,
            4.483799934387207,
            1.5444999933242798
          ]
        },
        {
          "atom_index": 2033,
          "name": "CA",
          "element": "C",
          "coord": [
            -5.379300117492676,
            4.6118998527526855,
            1.476199984550476
          ]
        },
        {
          "atom_index": 2034,
          "name": "C",
          "element": "C",
          "coord": [
            -5.522600173950195,
            4.648099899291992,
            1.4399000406265259
          ]
        },
        {
          "atom_index": 2035,
          "name": "O",
          "element": "O",
          "coord": [
            -5.55810022354126,
            4.765699863433838,
            1.4381999969482422
          ]
        },
        {
          "atom_index": 2036,
          "name": "CB",
          "element": "C",
          "coord": [
            -5.29640007019043,
            4.608399868011475,
            1.3481999635696411
          ]
        },
        {
          "atom_index": 2037,
          "name": "CG",
          "element": "C",
          "coord": [
            -5.146100044250488,
            4.60830020904541,
            1.3697999715805054
          ]
        },
        {
          "atom_index": 2038,
          "name": "CD",
          "element": "C",
          "coord": [
            -5.069900035858154,
            4.572500228881836,
            1.2431999444961548
          ]
        },
        {
          "atom_index": 2039,
          "name": "OE1",
          "element": "O",
          "coord": [
            -5.120500087738037,
            4.602700233459473,
            1.1324000358581543
          ]
        },
        {
          "atom_index": 2040,
          "name": "OE2",
          "element": "O",
          "coord": [
            -4.958399772644043,
            4.51609992980957,
            1.2546000480651855
          ]
        }
      ]
    },
    {
      "id": "A:1607",
      "chain": "A",
      "resseq": 1607,
      "icode": "",
      "resname": "TYR",
      "hetflag": " ",
      "sasa": 0.06379532068967819,
      "atoms": [
        {
          "atom_index": 2041,
          "name": "N",
          "element": "N",
          "coord": [
            -5.6041998863220215,
            4.546899795532227,
            1.409000039100647
          ]
        },
        {
          "atom_index": 2042,
          "name": "CA",
          "element": "C",
          "coord": [
            -5.744500160217285,
            4.56790018081665,
            1.3705999851226807
          ]
        },
        {
          "atom_index": 2043,
          "name": "C",
          "element": "C",
          "coord": [
            -5.839399814605713,
            4.5416998863220215,
            1.486199975013733
          ]
        },
        {
          "atom_index": 2044,
          "name": "O",
          "element": "O",
          "coord": [
            -5.959799766540527,
            4.530200004577637,
            1.4660999774932861
          ]
        },
        {
          "atom_index": 2045,
          "name": "CB",
          "element": "C",
          "coord": [
            -5.783999919891357,
            4.473800182342529,
            1.2563999891281128
          ]
        },
        {
          "atom_index": 2046,
          "name": "CG",
          "element": "C",
          "coord": [
            -5.703700065612793,
            4.484099864959717,
            1.128999948501587
          ]
        },
        {
          "atom_index": 2047,
          "name": "CD1",
          "element": "C",
          "coord": [
            -5.72130012512207,
            4.389999866485596,
            1.0281000137329102
          ]
        },
        {
          "atom_index": 2048,
          "name": "CD2",
          "element": "C",
          "coord": [
            -5.610799789428711,
            4.586699962615967,
            1.108199954032898
          ]
        },
        {
          "atom_index": 2049,
          "name": "CE1",
          "element": "C",
          "coord": [
            -5.649199962615967,
            4.396699905395508,
            0.9097999930381775
          ]
        },
        {
          "atom_index": 2050,
          "name": "CE2",
          "element": "C",
          "coord": [
            -5.537199974060059,
            4.593999862670898,
            0.989300012588501
          ]
        },
        {
          "atom_index": 2051,
          "name": "CZ",
          "element": "C",
          "coord": [
            -5.557600021362305,
            4.498000144958496,
            0.8906999826431274
          ]
        },
        {
          "atom_index": 2052,
          "name": "OH",
          "element": "O",
          "coord": [
            -5.486000061035156,
            4.502099990844727,
            0.7731999754905701
          ]
        }
      ]
    },
    {
      "id": "A:1608",
      "chain": "A",
      "resseq": 1608,
      "icode": "",
      "resname": "ASP",
      "hetflag": " ",
      "sasa": 0.0,
      "atoms": [
        {
          "atom_index": 2053,
          "name": "N",
          "element": "N",
          "coord": [
            -5.78380012512207,
            4.532199859619141,
            1.6064000129699707
          ]
        },
        {
          "atom_index": 2054,
          "name": "CA",
          "element": "C",
          "coord": [
            -5.860300064086914,
            4.5030999183654785,
            1.7266000509262085
          ]
        },
        {
          "atom_index": 2055,
          "name": "C",
          "element": "C",
          "coord": [
            -5.986000061035156,
            4.5883002281188965,
            1.7446999549865723
          ]
        },
        {
          "atom_index": 2056,
          "name": "O",
          "element": "O",
          "coord": [
            -6.094099998474121,
            4.536499977111816,
            1.7728999853134155
          ]
        },
        {
          "atom_index": 2057,
          "name": "CB",
          "element": "C",
          "coord": [
            -5.767899990081787,
            4.516600131988525,
            1.847499966621399
          ]
        },
        {
          "atom_index": 2058,
          "name": "CG",
          "element": "C",
          "coord": [
            -5.8282999992370605,
            4.461599826812744,
            1.9735000133514404
          ]
        },
        {
          "atom_index": 2059,
          "name": "OD1",
          "element": "O",
          "coord": [
            -5.922100067138672,
            4.379799842834473,
            1.9643000364303589
          ]
        },
        {
          "atom_index": 2060,
          "name": "OD2",
          "element": "O",
          "coord": [
            -5.779799938201904,
            4.499300003051758,
            2.082200050354004
          ]
        }
      ]
    },
    {
      "id": "A:1609",
      "chain": "A",
      "resseq": 1609,
      "icode": "",
      "resname": "GLU",
      "hetflag": " ",
      "sasa": 6.621270179748535,
      "atoms": [
        {
          "atom_index": 2061,
          "name": "N",
          "element": "N",
          "coord": [
            -5.971799850463867,
            4.718699932098389,
            1.7271000146865845
          ]
        },
        {
          "atom_index": 2062,
          "name": "CA",
          "element": "C",
          "coord": [
            -6.0843000411987305,
            4.80810022354126,
            1.742400050163269
          ]
        },
        {
          "atom_index": 2063,
          "name": "C",
          "element": "C",
          "coord": [
            -6.196400165557861,
            4.777900218963623,
            1.6426000595092773
          ]
        },
        {
          "atom_index": 2064,
          "name": "O",
          "element": "O",
          "coord": [
            -6.311600208282471,
            4.760000228881836,
            1.6813000440597534
          ]
        },
        {
          "atom_index": 2065,
          "name": "CB",
          "element": "C",
          "coord": [
            -6.034999847412109,
            4.951700210571289,
            1.7294000387191772
          ]
        },
        {
          "atom_index": 2066,
          "name": "CG",
          "element": "C",
          "coord": [
            -6.142499923706055,
            5.0559000968933105,
            1.7457000017166138
          ]
        },
        {
          "atom_index": 2067,
          "name": "CD",
          "element": "C",
          "coord": [
            -6.088900089263916,
            5.183300018310547,
            1.8076000213623047
          ]
        },
        {
          "atom_index": 2068,
          "name": "OE1",
          "element": "O",
          "coord": [
            -5.969799995422363,
            5.214799880981445,
            1.78410005569458
          ]
        },
        {
          "atom_index": 2069,
          "name": "OE2",
          "element": "O",
          "coord": [
            -6.166500091552734,
            5.252099990844727,
            1.8775999546051025
          ]
        }
      ]
    },
    {
      "id": "A:1610",
      "chain": "A",
      "resseq": 1610,
      "icode": "",
      "resname": "HIS",
      "hetflag": " ",
      "sasa": 2.9287939071655273,
      "atoms": [
        {
          "atom_index": 2070,
          "name": "N",
          "element": "N",
          "coord": [
            -6.162799835205078,
            4.771399974822998,
            1.5144000053405762
          ]
        },
        {
          "atom_index": 2071,
          "name": "CA",
          "element": "C",
          "coord": [
            -6.263700008392334,
            4.742199897766113,
            1.413100004196167
          ]
        },
        {
          "atom_index": 2072,
          "name": "C",
          "element": "C",
          "coord": [
            -6.327000141143799,
            4.6041998863220215,
            1.430999994277954
          ]
        },
        {
          "atom_index": 2073,
          "name": "O",
          "element": "O",
          "coord": [
            -6.448599815368652,
            4.588600158691406,
            1.4218000173568726
          ]
        },
        {
          "atom_index": 2074,
          "name": "CB",
          "element": "C",
          "coord": [
            -6.20359992980957,
            4.749300003051758,
            1.2719999551773071
          ]
        },
        {
          "atom_index": 2075,
          "name": "CG",
          "element": "C",
          "coord": [
            -6.249599933624268,
            4.867099761962891,
            1.1924999952316284
          ]
        },
        {
          "atom_index": 2076,
          "name": "ND1",
          "element": "N",
          "coord": [
            -6.192500114440918,
            4.991799831390381,
            1.2050000429153442
          ]
        },
        {
          "atom_index": 2077,
          "name": "CD2",
          "element": "C",
          "coord": [
            -6.351500034332275,
            4.8805999755859375,
            1.104200005531311
          ]
        },
        {
          "atom_index": 2078,
          "name": "CE1",
          "element": "C",
          "coord": [
            -6.257699966430664,
            5.077499866485596,
            1.1282000541687012
          ]
        },
        {
          "atom_index": 2079,
          "name": "NE2",
          "element": "N",
          "coord": [
            -6.354700088500977,
            5.012499809265137,
            1.0662000179290771
          ]
        }
      ]
    },
    {
      "id": "A:1611",
      "chain": "A",
      "resseq": 1611,
      "icode": "",
      "resname": "LEU",
      "hetflag": " ",
      "sasa": 0.0,
      "atoms": [
        {
          "atom_index": 2080,
          "name": "N",
          "element": "N",
          "coord": [
            -6.243199825286865,
            4.504000186920166,
            1.455399990081787
          ]
        },
        {
          "atom_index": 2081,
          "name": "CA",
          "element": "C",
          "coord": [
            -6.289400100708008,
            4.367199897766113,
            1.4707000255584717
          ]
        },
        {
          "atom_index": 2082,
          "name": "C",
          "element": "C",
          "coord": [
            -6.37529993057251,
            4.344099998474121,
            1.5946999788284302
          ]
        },
        {
          "atom_index": 2083,
          "name": "O",
          "element": "O",
          "coord": [
            -6.470600128173828,
            4.266300201416016,
            1.5910999774932861
          ]
        },
        {
          "atom_index": 2084,
          "name": "CB",
          "element": "C",
          "coord": [
            -6.1691999435424805,
            4.271399974822998,
            1.4701000452041626
          ]
        },
        {
          "atom_index": 2085,
          "name": "CG",
          "element": "C",
          "coord": [
            -6.089099884033203,
            4.2642998695373535,
            1.3389999866485596
          ]
        },
        {
          "atom_index": 2086,
          "name": "CD1",
          "element": "C",
          "coord": [
            -5.963699817657471,
            4.182600021362305,
            1.358299970626831
          ]
        },
        {
          "atom_index": 2087,
          "name": "CD2",
          "element": "C",
          "coord": [
            -6.17579984664917,
            4.203400135040283,
            1.229200005531311
          ]
        }
      ]
    },
    {
      "id": "A:1612",
      "chain": "A",
      "resseq": 1612,
      "icode": "",
      "resname": "THR",
      "hetflag": " ",
      "sasa": 0.0,
      "atoms": [
        {
          "atom_index": 2088,
          "name": "N",
          "element": "N",
          "coord": [
            -6.34089994430542,
            4.410399913787842,
            1.704300045967102
          ]
        },
        {
          "atom_index": 2089,
          "name": "CA",
          "element": "C",
          "coord": [
            -6.416600227355957,
            4.3979997634887695,
            1.8284000158309937
          ]
        },
        {
          "atom_index": 2090,
          "name": "C",
          "element": "C",
          "coord": [
            -6.558199882507324,
            4.449699878692627,
            1.8036999702453613
          ]
        },
        {
          "atom_index": 2091,
          "name": "O",
          "element": "O",
          "coord": [
            -6.655900001525879,
            4.385499954223633,
            1.840999960899353
          ]
        },
        {
          "atom_index": 2092,
          "name": "CB",
          "element": "C",
          "coord": [
            -6.3520002365112305,
            4.4807000160217285,
            1.9408999681472778
          ]
        },
        {
          "atom_index": 2093,
          "name": "OG1",
          "element": "O",
          "coord": [
            -6.224400043487549,
            4.424300193786621,
            1.9733999967575073
          ]
        },
        {
          "atom_index": 2094,
          "name": "CG2",
          "element": "C",
          "coord": [
            -6.440100193023682,
            4.480999946594238,
            2.063800096511841
          ]
        }
      ]
    },
    {
      "id": "A:1613",
      "chain": "A",
      "resseq": 1613,
      "icode": "",
      "resname": "GLN",
      "hetflag": " ",
      "sasa": 1.8706715106964111,
      "atoms": [
        {
          "atom_index": 2095,
          "name": "N",
          "element": "N",
          "coord": [
            -6.568399906158447,
            4.565700054168701,
            1.7395000457763672
          ]
        },
        {
          "atom_index": 2096,
          "name": "CA",
          "element": "C",
          "coord": [
            -6.698500156402588,
            4.623499870300293,
            1.710800051689148
          ]
        },
        {
          "atom_index": 2097,
          "name": "C",
          "element": "C",
          "coord": [
            -6.778500080108643,
            4.531499862670898,
            1.6203999519348145
          ]
        },
        {
          "atom_index": 2098,
          "name": "O",
          "element": "O",
          "coord": [
            -6.896900177001953,
            4.508699893951416,
            1.6444000005722046
          ]
        },
        {
          "atom_index": 2099,
          "name": "CB",
          "element": "C",
          "coord": [
            -6.684000015258789,
            4.76039981842041,
            1.6448999643325806
          ]
        },
        {
          "atom_index": 2100,
          "name": "CG",
          "element": "C",
          "coord": [
            -6.815499782562256,
            4.833600044250488,
            1.6294000148773193
          ]
        },
        {
          "atom_index": 2101,
          "name": "CD",
          "element": "C",
          "coord": [
            -6.890100002288818,
            4.847799777984619,
            1.7608000040054321
          ]
        },
        {
          "atom_index": 2102,
          "name": "OE1",
          "element": "O",
          "coord": [
            -6.835400104522705,
            4.8968000411987305,
            1.8595000505447388
          ]
        },
        {
          "atom_index": 2103,
          "name": "NE2",
          "element": "N",
          "coord": [
            -7.015200138092041,
            4.802800178527832,
            1.763200044631958
          ]
        }
      ]
    },
    {
      "id": "A:1614",
      "chain": "A",
      "resseq": 1614,
      "icode": "",
      "resname": "LEU",
      "hetflag": " ",
      "sasa": 0.0,
      "atoms": [
        {
          "atom_index": 2104,
          "name": "N",
          "element": "N",
          "coord": [
            -6.715099811553955,
            4.478000164031982,
            1.5164999961853027
          ]
        },
        {
          "atom_index": 2105,
          "name": "CA",
          "element": "C",
          "coord": [
            -6.785699844360352,
            4.388700008392334,
            1.4249999523162842
          ]
        },
        {
          "atom_index": 2106,
          "name": "C",
          "element": "C",
          "coord": [
            -6.828400135040283,
            4.261499881744385,
            1.496899962425232
          ]
        },
        {
          "atom_index": 2107,
          "name": "O",
          "element": "O",
          "coord": [
            -6.9390997886657715,
            4.212600231170654,
            1.4752999544143677
          ]
        },
        {
          "atom_index": 2108,
          "name": "CB",
          "element": "C",
          "coord": [
            -6.698200225830078,
            4.353000164031982,
            1.3049999475479126
          ]
        },
        {
          "atom_index": 2109,
          "name": "CG",
          "element": "C",
          "coord": [
            -6.67080020904541,
            4.468200206756592,
            1.208299994468689
          ]
        },
        {
          "atom_index": 2110,
          "name": "CD1",
          "element": "C",
          "coord": [
            -6.57420015335083,
            4.4217000007629395,
            1.1014000177383423
          ]
        },
        {
          "atom_index": 2111,
          "name": "CD2",
          "element": "C",
          "coord": [
            -6.80109977722168,
            4.517499923706055,
            1.1480000019073486
          ]
        }
      ]
    },
    {
      "id": "A:1615",
      "chain": "A",
      "resseq": 1615,
      "icode": "",
      "resname": "GLU",
      "hetflag": " ",
      "sasa": 0.0,
      "atoms": [
        {
          "atom_index": 2112,
          "name": "N",
          "element": "N",
          "coord": [
            -6.741300106048584,
            4.207900047302246,
            1.5822999477386475
          ]
        },
        {
          "atom_index": 2113,
          "name": "CA",
          "element": "C",
          "coord": [
            -6.776400089263916,
            4.087900161743164,
            1.6557999849319458
          ]
        },
        {
          "atom_index": 2114,
          "name": "C",
          "element": "C",
          "coord": [
            -6.9008002281188965,
            4.1118998527526855,
            1.7417000532150269
          ]
        },
        {
          "atom_index": 2115,
          "name": "O",
          "element": "O",
          "coord": [
            -6.988699913024902,
            4.026199817657471,
            1.7484999895095825
          ]
        },
        {
          "atom_index": 2116,
          "name": "CB",
          "element": "C",
          "coord": [
            -6.658599853515625,
            4.039599895477295,
            1.7417999505996704
          ]
        },
        {
          "atom_index": 2117,
          "name": "CG",
          "element": "C",
          "coord": [
            -6.540599822998047,
            3.9911000728607178,
            1.6577999591827393
          ]
        },
        {
          "atom_index": 2118,
          "name": "CD",
          "element": "C",
          "coord": [
            -6.424300193786621,
            3.940200090408325,
            1.7410000562667847
          ]
        },
        {
          "atom_index": 2119,
          "name": "OE1",
          "element": "O",
          "coord": [
            -6.412199974060059,
            3.9814000129699707,
            1.8580000400543213
          ]
        },
        {
          "atom_index": 2120,
          "name": "OE2",
          "element": "O",
          "coord": [
            -6.342700004577637,
            3.8610000610351562,
            1.6887999773025513
          ]
        }
      ]
    },
    {
      "id": "A:1616",
      "chain": "A",
      "resseq": 1616,
      "icode": "",
      "resname": "LYS",
      "hetflag": " ",
      "sasa": 1.7725049257278442,
      "atoms": [
        {
          "atom_index": 2121,
          "name": "N",
          "element": "N",
          "coord": [
            -6.910099983215332,
            4.228600025177002,
            1.8046000003814697
          ]
        },
        {
          "atom_index": 2122,
          "name": "CA",
          "element": "C",
          "coord": [
            -7.026299953460693,
            4.260499954223633,
            1.8883999586105347
          ]
        },
        {
          "atom_index": 2123,
          "name": "C",
          "element": "C",
          "coord": [
            -7.153600215911865,
            4.270299911499023,
            1.804800033569336
          ]
        },
        {
          "atom_index": 2124,
          "name": "O",
          "element": "O",
          "coord": [
            -7.258200168609619,
            4.218999862670898,
            1.8430999517440796
          ]
        },
        {
          "atom_index": 2125,
          "name": "CB",
          "element": "C",
          "coord": [
            -7.003600120544434,
            4.392399787902832,
            1.9630000591278076
          ]
        },
        {
          "atom_index": 2126,
          "name": "CG",
          "element": "C",
          "coord": [
            -6.885000228881836,
            4.389900207519531,
            2.0587000846862793
          ]
        },
        {
          "atom_index": 2127,
          "name": "CD",
          "element": "C",
          "coord": [
            -6.86269998550415,
            4.524799823760986,
            2.125200033187866
          ]
        },
        {
          "atom_index": 2128,
          "name": "CE",
          "element": "C",
          "coord": [
            -6.747700214385986,
            4.518700122833252,
            2.2248001098632812
          ]
        },
        {
          "atom_index": 2129,
          "name": "NZ",
          "element": "N",
          "coord": [
            -6.717199802398682,
            4.652599811553955,
            2.2825000286102295
          ]
        }
      ]
    },
    {
      "id": "A:1617",
      "chain": "A",
      "resseq": 1617,
      "icode": "",
      "resname": "ASP",
      "hetflag": " ",
      "sasa": 0.4098881483078003,
      "atoms": [
        {
          "atom_index": 2130,
          "name": "N",
          "element": "N",
          "coord": [
            -7.144400119781494,
            4.336900234222412,
            1.6901999711990356
          ]
        },
        {
          "atom_index": 2131,
          "name": "CA",
          "element": "C",
          "coord": [
            -7.259900093078613,
            4.3506999015808105,
            1.6026999950408936
          ]
        },
        {
          "atom_index": 2132,
          "name": "C",
          "element": "C",
          "coord": [
            -7.304800033569336,
            4.216100215911865,
            1.545300006866455
          ]
        },
        {
          "atom_index": 2133,
          "name": "O",
          "element": "O",
          "coord": [
            -7.424699783325195,
            4.18720006942749,
            1.5356999635696411
          ]
        },
        {
          "atom_index": 2134,
          "name": "CB",
          "element": "C",
          "coord": [
            -7.228099822998047,
            4.44950008392334,
            1.4908000230789185
          ]
        },
        {
          "atom_index": 2135,
          "name": "CG",
          "element": "C",
          "coord": [
            -7.201200008392334,
            4.5883002281188965,
            1.5440000295639038
          ]
        },
        {
          "atom_index": 2136,
          "name": "OD1",
          "element": "O",
          "coord": [
            -7.273099899291992,
            4.629899978637695,
            1.6370999813079834
          ]
        },
        {
          "atom_index": 2137,
          "name": "OD2",
          "element": "O",
          "coord": [
            -7.110099792480469,
            4.656599998474121,
            1.4938000440597534
          ]
        }
      ]
    },
    {
      "id": "A:1618",
      "chain": "A",
      "resseq": 1618,
      "icode": "",
      "resname": "ILE",
      "hetflag": " ",
      "sasa": 0.0,
      "atoms": [
        {
          "atom_index": 2138,
          "name": "N",
          "element": "N",
          "coord": [
            -7.208199977874756,
            4.134200096130371,
            1.5061999559402466
          ]
        },
        {
          "atom_index": 2139,
          "name": "CA",
          "element": "C",
          "coord": [
            -7.239099979400635,
            4.002600193023682,
            1.4528000354766846
          ]
        },
        {
          "atom_index": 2140,
          "name": "C",
          "element": "C",
          "coord": [
            -7.3059000968933105,
            3.922800064086914,
            1.5631999969482422
          ]
        },
        {
          "atom_index": 2141,
          "name": "O",
          "element": "O",
          "coord": [
            -7.401000022888184,
            3.8499999046325684,
            1.5389000177383423
          ]
        },
        {
          "atom_index": 2142,
          "name": "CB",
          "element": "C",
          "coord": [
            -7.111599922180176,
            3.9296998977661133,
            1.4076000452041626
          ]
        },
        {
          "atom_index": 2143,
          "name": "CG1",
          "element": "C",
          "coord": [
            -7.0543999671936035,
            4.000100135803223,
            1.2836999893188477
          ]
        },
        {
          "atom_index": 2144,
          "name": "CG2",
          "element": "C",
          "coord": [
            -7.1417999267578125,
            3.783799886703491,
            1.3811999559402466
          ]
        },
        {
          "atom_index": 2145,
          "name": "CD1",
          "element": "C",
          "coord": [
            -6.931099891662598,
            3.93530011177063,
            1.2274999618530273
          ]
        }
      ]
    },
    {
      "id": "A:1619",
      "chain": "A",
      "resseq": 1619,
      "icode": "",
      "resname": "CYS",
      "hetflag": " ",
      "sasa": 0.0,
      "atoms": [
        {
          "atom_index": 2146,
          "name": "N",
          "element": "N",
          "coord": [
            -7.2555999755859375,
            3.938199996948242,
            1.6850999593734741
          ]
        },
        {
          "atom_index": 2147,
          "name": "CA",
          "element": "C",
          "coord": [
            -7.311800003051758,
            3.8673999309539795,
            1.7991000413894653
          ]
        },
        {
          "atom_index": 2148,
          "name": "C",
          "element": "C",
          "coord": [
            -7.456999778747559,
            3.9091999530792236,
            1.8178999423980713
          ]
        },
        {
          "atom_index": 2149,
          "name": "O",
          "element": "O",
          "coord": [
            -7.543300151824951,
            3.8255999088287354,
            1.8425999879837036
          ]
        },
        {
          "atom_index": 2150,
          "name": "CB",
          "element": "C",
          "coord": [
            -7.231299877166748,
            3.8980000019073486,
            1.9253000020980835
          ]
        },
        {
          "atom_index": 2151,
          "name": "SG",
          "element": "S",
          "coord": [
            -7.281099796295166,
            3.7934000492095947,
            2.0641000270843506
          ]
        }
      ]
    },
    {
      "id": "A:1620",
      "chain": "A",
      "resseq": 1620,
      "icode": "",
      "resname": "THR",
      "hetflag": " ",
      "sasa": 1.709333896636963,
      "atoms": [
        {
          "atom_index": 2152,
          "name": "N",
          "element": "N",
          "coord": [
            -7.4832000732421875,
            4.038899898529053,
            1.8050999641418457
          ]
        },
        {
          "atom_index": 2153,
          "name": "CA",
          "element": "C",
          "coord": [
            -7.618100166320801,
            4.09119987487793,
            1.8186999559402466
          ]
        },
        {
          "atom_index": 2154,
          "name": "C",
          "element": "C",
          "coord": [
            -7.705100059509277,
            4.039700031280518,
            1.7049000263214111
          ]
        },
        {
          "atom_index": 2155,
          "name": "O",
          "element": "O",
          "coord": [
            -7.820899963378906,
            4.003300189971924,
            1.7252000570297241
          ]
        },
        {
          "atom_index": 2156,
          "name": "CB",
          "element": "C",
          "coord": [
            -7.617800235748291,
            4.245299816131592,
            1.8171000480651855
          ]
        },
        {
          "atom_index": 2157,
          "name": "OG1",
          "element": "O",
          "coord": [
            -7.541299819946289,
            4.293099880218506,
            1.9282000064849854
          ]
        },
        {
          "atom_index": 2158,
          "name": "CG2",
          "element": "C",
          "coord": [
            -7.759200096130371,
            4.299900054931641,
            1.8258999586105347
          ]
        }
      ]
    },
    {
      "id": "A:1621",
      "chain": "A",
      "resseq": 1621,
      "icode": "",
      "resname": "ALA",
      "hetflag": " ",
      "sasa": 0.0,
      "atoms": [
        {
          "atom_index": 2159,
          "name": "N",
          "element": "N",
          "coord": [
            -7.64900016784668,
            4.0366997718811035,
            1.5845999717712402
          ]
        },
        {
          "atom_index": 2160,
          "name": "CA",
          "element": "C",
          "coord": [
            -7.722499847412109,
            3.987799882888794,
            1.4687000513076782
          ]
        },
        {
          "atom_index": 2161,
          "name": "C",
          "element": "C",
          "coord": [
            -7.743800163269043,
            3.8368000984191895,
            1.4809999465942383
          ]
        },
        {
          "atom_index": 2162,
          "name": "O",
          "element": "O",
          "coord": [
            -7.847300052642822,
            3.7846999168395996,
            1.4401999711990356
          ]
        },
        {
          "atom_index": 2163,
          "name": "CB",
          "element": "C",
          "coord": [
            -7.645999908447266,
            4.019499778747559,
            1.341599941253662
          ]
        }
      ]
    },
    {
      "id": "A:1622",
      "chain": "A",
      "resseq": 1622,
      "icode": "",
      "resname": "LYS",
      "hetflag": " ",
      "sasa": 0.0,
      "atoms": [
        {
          "atom_index": 2164,
          "name": "N",
          "element": "N",
          "coord": [
            -7.644800186157227,
            3.7676000595092773,
            1.5370999574661255
          ]
        },
        {
          "atom_index": 2165,
          "name": "CA",
          "element": "C",
          "coord": [
            -7.651700019836426,
            3.623300075531006,
            1.5556999444961548
          ]
        },
        {
          "atom_index": 2166,
          "name": "C",
          "element": "C",
          "coord": [
            -7.765500068664551,
            3.5915000438690186,
            1.6512999534606934
          ]
        },
        {
          "atom_index": 2167,
          "name": "O",
          "element": "O",
          "coord": [
            -7.8429999351501465,
            3.498800039291382,
            1.628600001335144
          ]
        },
        {
          "atom_index": 2168,
          "name": "CB",
          "element": "C",
          "coord": [
            -7.520299911499023,
            3.5713000297546387,
            1.6136000156402588
          ]
        },
        {
          "atom_index": 2169,
          "name": "CG",
          "element": "C",
          "coord": [
            -7.514999866485596,
            3.421299934387207,
            1.6369999647140503
          ]
        },
        {
          "atom_index": 2170,
          "name": "CD",
          "element": "C",
          "coord": [
            -7.5157999992370605,
            3.343600034713745,
            1.5063999891281128
          ]
        },
        {
          "atom_index": 2171,
          "name": "CE",
          "element": "C",
          "coord": [
            -7.503499984741211,
            3.19350004196167,
            1.5317000150680542
          ]
        },
        {
          "atom_index": 2172,
          "name": "NZ",
          "element": "N",
          "coord": [
            -7.5005998611450195,
            3.1133999824523926,
            1.405400037765503
          ]
        }
      ]
    },
    {
      "id": "A:1623",
      "chain": "A",
      "resseq": 1623,
      "icode": "",
      "resname": "GLU",
      "hetflag": " ",
      "sasa": 3.216045618057251,
      "atoms": [
        {
          "atom_index": 2173,
          "name": "N",
          "element": "N",
          "coord": [
            -7.774700164794922,
            3.6695001125335693,
            1.7584999799728394
          ]
        },
        {
          "atom_index": 2174,
          "name": "CA",
          "element": "C",
          "coord": [
            -7.879000186920166,
            3.651099920272827,
            1.858299970626831
          ]
        },
        {
          "atom_index": 2175,
          "name": "C",
          "element": "C",
          "coord": [
            -8.017000198364258,
            3.6796000003814697,
            1.7998000383377075
          ]
        },
        {
          "atom_index": 2176,
          "name": "O",
          "element": "O",
          "coord": [
            -8.111599922180176,
            3.604599952697754,
            1.8229000568389893
          ]
        },
        {
          "atom_index": 2177,
          "name": "CB",
          "element": "C",
          "coord": [
            -7.853300094604492,
            3.7428998947143555,
            1.9783999919891357
          ]
        },
        {
          "atom_index": 2178,
          "name": "CG",
          "element": "C",
          "coord": [
            -7.96999979019165,
            3.751499891281128,
            2.0757999420166016
          ]
        },
        {
          "atom_index": 2179,
          "name": "CD",
          "element": "C",
          "coord": [
            -7.940499782562256,
            3.841900110244751,
            2.193700075149536
          ]
        },
        {
          "atom_index": 2180,
          "name": "OE1",
          "element": "O",
          "coord": [
            -7.895100116729736,
            3.9567999839782715,
            2.171299934387207
          ]
        },
        {
          "atom_index": 2181,
          "name": "OE2",
          "element": "O",
          "coord": [
            -7.9644999504089355,
            3.798799991607666,
            2.3085999488830566
          ]
        }
      ]
    },
    {
      "id": "A:1624",
      "chain": "A",
      "resseq": 1624,
      "icode": "",
      "resname": "ALA",
      "hetflag": " ",
      "sasa": 3.1193501949310303,
      "atoms": [
        {
          "atom_index": 2182,
          "name": "N",
          "element": "N",
          "coord": [
            -8.027799606323242,
            3.7881999015808105,
            1.7240999937057495
          ]
        },
        {
          "atom_index": 2183,
          "name": "CA",
          "element": "C",
          "coord": [
            -8.15470027923584,
            3.8259999752044678,
            1.6628999710083008
          ]
        },
        {
          "atom_index": 2184,
          "name": "C",
          "element": "C",
          "coord": [
            -8.199999809265137,
            3.7209999561309814,
            1.5614999532699585
          ]
        },
        {
          "atom_index": 2185,
          "name": "O",
          "element": "O",
          "coord": [
            -8.319700241088867,
            3.701900005340576,
            1.5401999950408936
          ]
        },
        {
          "atom_index": 2186,
          "name": "CB",
          "element": "C",
          "coord": [
            -8.14169979095459,
            3.9618000984191895,
            1.5951999425888062
          ]
        }
      ]
    },
    {
      "id": "A:1625",
      "chain": "A",
      "resseq": 1625,
      "icode": "",
      "resname": "ALA",
      "hetflag": " ",
      "sasa": 0.0,
      "atoms": [
        {
          "atom_index": 2187,
          "name": "N",
          "element": "N",
          "coord": [
            -8.103899955749512,
            3.6528000831604004,
            1.4997999668121338
          ]
        },
        {
          "atom_index": 2188,
          "name": "CA",
          "element": "C",
          "coord": [
            -8.134499549865723,
            3.550299882888794,
            1.4007999897003174
          ]
        },
        {
          "atom_index": 2189,
          "name": "C",
          "element": "C",
          "coord": [
            -8.210800170898438,
            3.4342000484466553,
            1.4636000394821167
          ]
        },
        {
          "atom_index": 2190,
          "name": "O",
          "element": "O",
          "coord": [
            -8.19950008392334,
            3.3196001052856445,
            1.4191999435424805
          ]
        },
        {
          "atom_index": 2191,
          "name": "CB",
          "element": "C",
          "coord": [
            -8.00570011138916,
            3.5,
            1.336300015449524
          ]
        }
      ]
    }
  ],
  "overlaps": {
    "A:1359": [
      "A:1360",
      "A:1361",
      "A:1362",
      "A:1363",
      "A:1364",
      "A:1365",
      "A:1366",
      "A:1367",
      "A:1368",
      "A:1369",
      "A:1370",
      "A:1371",
      "A:1372",
      "A:1373",
      "A:1374",
      "A:1375",
      "A:1376",
      "A:1377",
      "A:1378",
      "A:1379",
      "A:1380",
      "A:1381",
      "A:1382",
      "A:1383",
      "A:1384",
      "A:1385",
      "A:1386",
      "A:1387",
      "A:1388",
      "A:1389",
      "A:1390",
      "A:1391",
      "A:1392",
      "A:1393",
      "A:1394",
      "A:1395",
      "A:1396",
      "A:1397",
      "A:1398",
      "A:1399",
      "A:1400",
      "A:1401",
      "A:1402",
      "A:1403",
      "A:1404",
      "A:1405",
      "A:1406",
      "A:1407",
      "A:1408",
      "A:1409",
      "A:1410",
      "A:1411",
      "A:1412",
      "A:1413",
      "A:1414",
      "A:1415",
      "A:1416",
      "A:1417",
      "A:1418",
      "A:1419",
      "A:1420",
      "A:1421",
      "A:1422",
      "A:1423",
      "A:1424",
      "A:1425",
      "A:1426",
      "A:1427",
      "A:1428",
      "A:1429",
      "A:1430",
      "A:1431",
      "A:1432",
      "A:1433",
      "A:1434",
      "A:1435",
      "A:1436",
      "A:1437",
      "A:1438",
      "A:1439",
      "A:1440",
      "A:1441",
      "A:1442",
      "A:1443",
      "A:1444",
      "A:1445",
      "A:1446",
      "A:1447",
      "A:1448",
      "A:1449",
      "A:1450",
      "A:1451",
      "A:1452",
      "A:1453",
      "A:1454",
      "A:1455",
      "A:1456",
      "A:1457",
      "A:1458",
      "A:1459",
      "A:1460",
      "A:1461",
      "A:1462",
      "A:1463",
      "A:1464",
      "A:1465",
      "A:1466",
      "A:1467",
      "A:1468",
      "A:1469",
      "A:1470",
      "A:1471",
      "A:1472",
      "A:1473",
      "A:1474",
      "A:1475",
      "A:1476",
      "A:1477",
      "A:1478",
      "A:1479",
      "A:1480",
      "A:1481",
      "A:1482",
      "A:1483",
      "A:1484",
      "A:1485",
      "A:1486",
      "A:1487",
      "A:1488",
      "A:1489",
      "A:1490",
      "A:1491",
      "A:1492",
      "A:1493",
      "A:1494",
      "A:1495",
      "A:1496",
      "A:1497",
      "A:1498",
      "A:1499",
      "A:1500",
      "A:1501",
      "A:1502",
      "A:1503",
      "A:1504",
      "A:1505",
      "A:1506",
      "A:1507",
      "A:1508",
      "A:1509",
      "A:1510",
      "A:1511",
      "A:1512",
      "A:1513",
      "A:1514",
      "A:1515",
      "A:1516",
      "A:1517",
      "A:1518",
      "A:1519",
      "A:1520",
      "A:1521",
      "A:1522",
      "A:1523",
      "A:1524",
      "A:1525",
      "A:1526",
      "A:1527",
      "A:1528",
      "A:1529",
      "A:1530",
      "A:1531",
      "A:1532",
      "A:1533",
      "A:1534",
      "A:1535",
      "A:1536",
      "A:1537",
      "A:1538",
      "A:1539",
      "A:1540",
      "A:1541",
      "A:1542",
      "A:1543",
      "A:1544",
      "A:1545",
      "A:1546",
      "A:1547",
      "A:1548",
      "A:1549",
      "A:1550",
      "A:1551",
      "A:1552",
      "A:1553",
      "A:1554",
      "A:1555",
      "A:1556",
      "A:1557",
      "A:1558",
      "A:1559",
      "A:1560",
      "A:1561",
      "A:1562",
      "A:1563",
      "A:1564",
      "A:1565",
      "A:1566",
      "A:1567",
      "A:1568",
      "A:1569",
      "A:1570",
      "A:1571",
      "A:1572",
      "A:1573",
      "A:1574",
      "A:1575",
      "A:1576",
      "A:1577",
      "A:1578",
      "A:1579",
      "A:1580",
      "A:1581",
      "A:1582",
      "A:1583",
      "A:1584",
      "A:1585",
      "A:1586",
      "A:1587",
      "A:1588",
      "A:1589",
      "A:1590",
      "A:1591",
      "A:1592",
      "A:1593",
      "A:1594",
      "A:1595",
      "A:1596",
      "A:1597",
      "A:1598",
      "A:1599",
      "A:1600",
      "A:1601",
      "A:1602",
      "A:1603",
      "A:1604",
      "A:1605",
      "A:1606",
      "A:1607",
      "A:1608",
      "A:1609",
      "A:1610",
      "A:1611",
      "A:1612",
      "A:1613",
      "A:1614",
      "A:1615",
      "A:1616",
      "A:1617",
      "A:1618",
      "A:1619",
      "A:1620",
      "A:1621",
      "A:1622",
      "A:1623",
      "A:1624",
      "A:1625"
    ],
    "A:1360": [
      "A:1359",
      "A:1361",
      "A:1362",
      "A:1363",
      "A:1364",
      "A:1365",
      "A:1366",
      "A:1367",
      "A:1368",
      "A:1369",
      "A:1370",
      "A:1371",
      "A:1372",
      "A:1373",
      "A:1374",
      "A:1375",
      "A:1376",
      "A:1377",
      "A:1378",
      "A:1379",
      "A:1380",
      "A:1381",
      "A:1382",
      "A:1383",
      "A:1384",
      "A:1385",
      "A:1386",
      "A:1387",
      "A:1388",
      "A:1389",
      "A:1390",
      "A:1391",
      "A:1392",
      "A:1393",
      "A:1394",
      "A:1395",
      "A:1396",
      "A:1397",
      "A:1398",
      "A:1399",
      "A:1400",
      "A:1401",
      "A:1402",
      "A:1403",
      "A:1404",
      "A:1405",
      "A:1406",
      "A:1407",
      "A:1408",
      "A:1409",
      "A:1410",
      "A:1411",
      "A:1412",
      "A:1413",
      "A:1414",
      "A:1415",
      "A:1416",
      "A:1417",
      "A:1418",
      "A:1419",
      "A:1420",
      "A:1421",
      "A:1422",
      "A:1423",
      "A:1424",
      "A:1425",
      "A:1426",
      "A:1427",
      "A:1428",
      "A:1429",
      "A:1430",
      "A:1431",
      "A:1432",
      "A:1433",
      "A:1434",
      "A:1435",
      "A:1436",
      "A:1437",
      "A:1438",
      "A:1439",
      "A:1440",
      "A:1441",
      "A:1442",
      "A:1443",
      "A:1444",
      "A:1445",
      "A:1446",
      "A:1447",
      "A:1448",
      "A:1449",
      "A:1450",
      "A:1451",
      "A:1452",
      "A:1453",
      "A:1454",
      "A:1455",
      "A:1456",
      "A:1457",
      "A:1458",
      "A:1459",
      "A:1460",
      "A:1461",
      "A:1462",
      "A:1463",
      "A:1464",
      "A:1465",
      "A:1466",
      "A:1467",
      "A:1468",
      "A:1469",
      "A:1470",
      "A:1471",
      "A:1472",
      "A:1473",
      "A:1474",
      "A:1475",
      "A:1476",
      "A:1477",
      "A:1478",
      "A:1479",
      "A:1480",
      "A:1481",
      "A:1482",
      "A:1483",
      "A:1484",
      "A:1485",
      "A:1486",
      "A:1487",
      "A:1488",
      "A:1489",
      "A:1490",
      "A:1491",
      "A:1492",
      "A:1493",
      "A:1494",
      "A:1495",
      "A:1496",
      "A:1497",
      "A:1498",
      "A:1499",
      "A:1500",
      "A:1501",
      "A:1502",
      "A:1503",
      "A:1504",
      "A:1505",
      "A:1506",
      "A:1507",
      "A:1508",
      "A:1509",
      "A:1510",
      "A:1511",
      "A:1512",
      "A:1513",
      "A:1514",
      "A:1515",
      "A:1516",
      "A:1517",
      "A:1518",
      "A:1519",
      "A:1520",
      "A:1521",
      "A:1522",
      "A:1523",
      "A:1524",
      "A:1525",
      "A:1526",
      "A:1527",
      "A:1528",
      "A:1529",
      "A:1530",
      "A:1531",
      "A:1532",
      "A:1533",
      "A:1534",
      "A:1535",
      "A:1536",
      "A:1537",
      "A:1538",
      "A:1539",
      "A:1540",
      "A:1541",
      "A:1542",
      "A:1543",
      "A:1544",
      "A:1545",
      "A:1546",
      "A:1547",
      "A:1548",
      "A:1549",
      "A:1550",
      "A:1551",
      "A:1552",
      "A:1553",
      "A:1554",
      "A:1555",
      "A:1556",
      "A:1557",
      "A:1558",
      "A:1559",
      "A:1560",
      "A:1561",
      "A:1562",
      "A:1563",
      "A:1564",
      "A:1565",
      "A:1566",
      "A:1567",
      "A:1568",
      "A:1569",
      "A:1570",
      "A:1571",
      "A:1572",
      "A:1573",
      "A:1574",
      "A:1575",
      "A:1576",
      "A:1577",
      "A:1578",
      "A:1579",
      "A:1580",
      "A:1581",
      "A:1582",
      "A:1583",
      "A:1584",
      "A:1585",
      "A:1586",
      "A:1587",
      "A:1588",
      "A:1589",
      "A:1590",
      "A:1591",
      "A:1592",
      "A:1593",
      "A:1594",
      "A:1595",
      "A:1596",
      "A:1597",
      "A:1598",
      "A:1599",
      "A:1600",
      "A:1601",
      "A:1602",
      "A:1603",
      "A:1604",
      "A:1605",
      "A:1606",
      "A:1607",
      "A:1608",
      "A:1609",
      "A:1610",
      "A:1611",
      "A:1612",
      "A:1613",
      "A:1614",
      "A:1615",
      "A:1616",
      "A:1617",
      "A:1618",
      "A:1619",
      "A:1620",
      "A:1621",
      "A:1622",
      "A:1623",
      "A:1624",
      "A:1625"
    ],
    "A:1361": [
      "A:1359",
      "A:1360",
      "A:1362",
      "A:1363",
      "A:1364",
      "A:1365",
      "A:1366",
      "A:1367",
      "A:1368",
      "A:1369",
      "A:1370",
      "A:1371",
      "A:1372",
      "A:1373",
      "A:1374",
      "A:1375",
      "A:1376",
      "A:1377",
      "A:1378",
      "A:1379",
      "A:1380",
      "A:1381",
      "A:1382",
      "A:1383",
      "A:1384",
      "A:1385",
      "A:1386",
      "A:1387",
      "A:1388",
      "A:1389",
      "A:1390",
      "A:1391",
      "A:1392",
      "A:1393",
      "A:1394",
      "A:1395",
      "A:1396",
      "A:1397",
      "A:1398",
      "A:1399",
      "A:1400",
      "A:1401",
      "A:1402",
      "A:1403",
      "A:1404",
      "A:1405",
      "A:1406",
      "A:1407",
      "A:1408",
      "A:1409",
      "A:1410",
      "A:1411",
      "A:1412",
      "A:1413",
      "A:1414",
      "A:1415",
      "A:1416",
      "A:1417",
      "A:1418",
      "A:1419",
      "A:1420",
      "A:1421",
      "A:1422",
      "A:1423",
      "A:1424",
      "A:1425",
      "A:1426",
      "A:1427",
      "A:1428",
      "A:1429",
      "A:1430",
      "A:1431",
      "A:1432",
      "A:1433",
      "A:1434",
      "A:1435",
      "A:1436",
      "A:1437",
      "A:1438",
      "A:1439",
      "A:1440",
      "A:1441",
      "A:1442",
      "A:1443",
      "A:1444",
      "A:1445",
      "A:1446",
      "A:1447",
      "A:1448",
      "A:1449",
      "A:1450",
      "A:1451",
      "A:1452",
      "A:1453",
      "A:1454",
      "A:1455",
      "A:1456",
      "A:1457",
      "A:1458",
      "A:1459",
      "A:1460",
      "A:1461",
      "A:1462",
      "A:1463",
      "A:1464",
      "A:1465",
      "A:1466",
      "A:1467",
      "A:1468",
      "A:1469",
      "A:1470",
      "A:1471",
      "A:1472",
      "A:1473",
      "A:1474",
      "A:1475",
      "A:1476",
      "A:1477",
      "A:1478",
      "A:1479",
      "A:1480",
      "A:1481",
      "A:1482",
      "A:1483",
      "A:1484",
      "A:1485",
      "A:1486",
      "A:1487",
      "A:1488",
      "A:1489",
      "A:1490",
      "A:1491",
      "A:1492",
      "A:1493",
      "A:1494",
      "A:1495",
      "A:1496",
      "A:1497",
      "A:1498",
      "A:1499",
      "A:1500",
      "A:1501",
      "A:1502",
      "A:1503",
      "A:1504",
      "A:1505",
      "A:1506",
      "A:1507",
      "A:1508",
      "A:1509",
      "A:1510",
      "A:1511",
      "A:1512",
      "A:1513",
      "A:1514",
      "A:1515",
      "A:1516",
      "A:1517",
      "A:1518",
      "A:1519",
      "A:1520",
      "A:1521",
      "A:1522",
      "A:1523",
      "A:1524",
      "A:1525",
      "A:1526",
      "A:1527",
      "A:1528",
      "A:1529",
      "A:1530",
      "A:1531",
      "A:1532",
      "A:1533",
      "A:1534",
      "A:1535",
      "A:1536",
      "A:1537",
      "A:1538",
      "A:1539",
      "A:1540",
      "A:1541",
      "A:1542",
      "A:1543",
      "A:1544",
      "A:1545",
      "A:1546",
      "A:1547",
      "A:1548",
      "A:1549",
      "A:1550",
      "A:1551",
      "A:1552",
      "A:1553",
      "A:1554",
      "A:1555",
      "A:1556",
      "A:1557",
      "A:1558",
      "A:1559",
      "A:1560",
      "A:1561",
      "A:1562",
      "A:1563",
      "A:1564",
      "A:1565",
      "A:1566",
      "A:1567",
      "A:1568",
      "A:1569",
      "A:1570",
      "A:1571",
      "A:1572",
      "A:1573",
      "A:1574",
      "A:1575",
      "A:1576",
      "A:1577",
      "A:1578",
      "A:1579",
      "A:1580",
      "A:1581",
      "A:1582",
      "A:1583",
      "A:1584",
      "A:1585",
      "A:1586",
      "A:1587",
      "A:1588",
      "A:1589",
      "A:1590",
      "A:1591",
      "A:1592",
      "A:1593",
      "A:1594",
      "A:1595",
      "A:1596",
      "A:1597",
      "A:1598",
      "A:1599",
      "A:1600",
      "A:1601",
      "A:1602",
      "A:1603",
      "A:1604",
      "A:1605",
      "A:1606",
      "A:1607",
      "A:1608",
      "A:1609",
      "A:1610",
      "A:1611",
      "A:1612",
      "A:1613",
      "A:1614",
      "A:1615",
      "A:1616",
      "A:1617",
      "A:1618",
      "A:1619",
      "A:1620",
      "A:1621",
      "A:1622",
      "A:1623",
      "A:1624",
      "A:1625"
    ],
    "A:1362": [
      "A:1359",
      "A:1360",
      "A:1361",
      "A:1363",
      "A:1364",
      "A:1365",
      "A:1366",
      "A:1367",
      "A:1368",
      "A:1369",
      "A:1370",
      "A:1371",
      "A:1372",
      "A:1373",
      "A:1374",
      "A:1375",
      "A:1376",
      "A:1377",
      "A:1378",
      "A:1379",
      "A:1380",
      "A:1381",
      "A:1382",
      "A:1383",
      "A:1384",
      "A:1385",
      "A:1386",
      "A:1387",
      "A:1388",
      "A:1389",
      "A:1390",
      "A:1391",
      "A:1392",
      "A:1393",
      "A:1394",
      "A:1395",
      "A:1396",
      "A:1397",
      "A:1398",
      "A:1399",
      "A:1400",
      "A:1401",
      "A:1402",
      "A:1403",
      "A:1404",
      "A:1405",
      "A:1406",
      "A:1407",
      "A:1408",
      "A:1409",
      "A:1410",
      "A:1411",
      "A:1412",
      "A:1413",
      "A:1414",
      "A:1415",
      "A:1416",
      "A:1417",
      "A:1418",
      "A:1419",
      "A:1420",
      "A:1421",
      "A:1422",
      "A:1423",
      "A:1424",
      "A:1425",
      "A:1426",
      "A:1427",
      "A:1428",
      "A:1429",
      "A:1430",
      "A:1431",
      "A:1432",
      "A:1433",
      "A:1434",
      "A:1435",
      "A:1436",
      "A:1437",
      "A:1438",
      "A:1439",
      "A:1440",
      "A:1441",
      "A:1442",
      "A:1443",
      "A:1444",
      "A:1445",
      "A:1446",
      "A:1447",
      "A:1448",
      "A:1449",
      "A:1450",
      "A:1451",
      "A:1452",
      "A:1453",
      "A:1454",
      "A:1455",
      "A:1456",
      "A:1457",
      "A:1458",
      "A:1459",
      "A:1460",
      "A:1461",
      "A:1462",
      "A:1463",
      "A:1464",
      "A:1465",
      "A:1466",
      "A:1467",
      "A:1468",
      "A:1469",
      "A:1470",
      "A:1471",
      "A:1472",
      "A:1473",
      "A:1474",
      "A:1475",
      "A:1476",
      "A:1477",
      "A:1478",
      "A:1479",
      "A:1480",
      "A:1481",
      "A:1482",
      "A:1483",
      "A:1484",
      "A:1485",
      "A:1486",
      "A:1487",
      "A:1488",
      "A:1489",
      "A:1490",
      "A:1491",
      "A:1492",
      "A:1493",
      "A:1494",
      "A:1495",
      "A:1496",
      "A:1497",
      "A:1498",
      "A:1499",
      "A:1500",
      "A:1501",
      "A:1502",
      "A:1503",
      "A:1504",
      "A:1505",
      "A:1506",
      "A:1507",
      "A:1508",
      "A:1509",
      "A:1510",
      "A:1511",
      "A:1512",
      "A:1513",
      "A:1514",
      "A:1515",
      "A:1516",
      "A:1517",
      "A:1518",
      "A:1519",
      "A:1520",
      "A:1521",
      "A:1522",
      "A:1523",
      "A:1524",
      "A:1525",
      "A:1526",
      "A:1527",
      "A:1528",
      "A:1529",
      "A:1530",
      "A:1531",
      "A:1532",
      "A:1533",
      "A:1534",
      "A:1535",
      "A:1536",
      "A:1537",
      "A:1538",
      "A:1539",
      "A:1540",
      "A:1541",
      "A:1542",
      "A:1543",
      "A:1544",
      "A:1545",
      "A:1546",
      "A:1547",
      "A:1548",
      "A:1549",
      "A:1550",
      "A:1551",
      "A:1552",
      "A:1553",
      "A:1554",
      "A:1555",
      "A:1556",
      "A:1557",
      "A:1558",
      "A:1559",
      "A:1560",
      "A:1561",
      "A:1562",
      "A:1563",
      "A:1564",
      "A:1565",
      "A:1566",
      "A:1567",
      "A:1568",
      "A:1569",
      "A:1570",
      "A:1571",
      "A:1572",
      "A:1573",
      "A:1574",
      "A:1575",
      "A:1576",
      "A:1577",
      "A:1578",
      "A:1579",
      "A:1580",
      "A:1581",
      "A:1582",
      "A:1583",
      "A:1584",
      "A:1585",
      "A:1586",
      "A:1587",
      "A:1588",
      "A:1589",
      "A:1590",
      "A:1591",
      "A:1592",
      "A:1593",
      "A:1594",
      "A:1595",
      "A:1596",
      "A:1597",
      "A:1598",
      "A:1599",
      "A:1600",
      "A:1601",
      "A:1602",
      "A:1603",
      "A:1604",
      "A:1605",
      "A:1606",
      "A:1607",
      "A:1608",
      "A:1609",
      "A:1610",
      "A:1611",
      "A:1612",
      "A:1613",
      "A:1614",
      "A:1615",
      "A:1616",
      "A:1617",
      "A:1618",
      "A:1619",
      "A:1620",
      "A:1621",
      "A:1622",
      "A:1623",
      "A:1624",
      "A:1625"
    ],
    "A:1363": [
      "A:1359",
      "A:1360",
      "A:1361",
      "A:1362",
      "A:1364",
      "A:1365",
      "A:1366",
      "A:1367",
      "A:1368",
      "A:1369",
      "A:1370",
      "A:1371",
      "A:1372",
      "A:1373",
      "A:1374",
      "A:1375",
      "A:1376",
      "A:1377",
      "A:1378",
      "A:1379",
      "A:1380",
      "A:1381",
      "A:1382",
      "A:1383",
      "A:1384",
      "A:1385",
      "A:1386",
      "A:1387",
      "A:1388",
      "A:1389",
      "A:1390",
      "A:1391",
      "A:1392",
      "A:1393",
      "A:1394",
      "A:1395",
      "A:1396",
      "A:1397",
      "A:1398",
      "A:1399",
      "A:1400",
      "A:1401",
      "A:1402",
      "A:1403",
      "A:1404",
      "A:1405",
      "A:1406",
      "A:1407",
      "A:1408",
      "A:1409",
      "A:1410",
      "A:1411",
      "A:1412",
      "A:1413",
      "A:1414",
      "A:1415",
      "A:1416",
      "A:1417",
      "A:1418",
      "A:1419",
      "A:1420",
      "A:1421",
      "A:1422",
      "A:1423",
      "A:1424",
      "A:1425",
      "A:1426",
      "A:1427",
      "A:1428",
      "A:1429",
      "A:1430",
      "A:1431",
      "A:1432",
      "A:1433",
      "A:1434",
      "A:1435",
      "A:1436",
      "A:1437",
      "A:1438",
      "A:1439",
      "A:1440",
      "A:1441",
      "A:1442",
      "A:1443",
      "A:1444",
      "A:1445",
      "A:1446",
      "A:1447",
      "A:1448",
      "A:1449",
      "A:1450",
      "A:1451",
      "A:1452",
      "A:1453",
      "A:1454",
      "A:1455",
      "A:1456",
      "A:1457",
      "A:1458",
      "A:1459",
      "A:1460",
      "A:1461",
      "A:1462",
      "A:1463",
      "A:1464",
      "A:1465",
      "A:1466",
      "A:1467",
      "A:1468",
      "A:1469",
      "A:1470",
      "A:1471",
      "A:1472",
      "A:1473",
      "A:1474",
      "A:1475",
      "A:1476",
      "A:1477",
      "A:1478",
      "A:1479",
      "A:1480",
      "A:1481",
      "A:1482",
      "A:1483",
      "A:1484",
      "A:1485",
      "A:1486",
      "A:1487",
      "A:1488",
      "A:1489",
      "A:1490",
      "A:1491",
      "A:1492",
      "A:1493",
      "A:1494",
      "A:1495",
      "A:1496",
      "A:1497",
      "A:1498",
      "A:1499",
      "A:1500",
      "A:1501",
      "A:1502",
      "A:1503",
      "A:1504",
      "A:1505",
      "A:1506",
      "A:1507",
      "A:1508",
      "A:1509",
      "A:1510",
      "A:1511",
      "A:1512",
      "A:1513",
      "A:1514",
      "A:1515",
      "A:1516",
      "A:1517",
      "A:1518",
      "A:1519",
      "A:1520",
      "A:1521",
      "A:1522",
      "A:1523",
      "A:1524",
      "A:1525",
      "A:1526",
      "A:1527",
      "A:1528",
      "A:1529",
      "A:1530",
      "A:1531",
      "A:1532",
      "A:1533",
      "A:1534",
      "A:1535",
      "A:1536",
      "A:1537",
      "A:1538",
      "A:1539",
      "A:1540",
      "A:1541",
      "A:1542",
      "A:1543",
      "A:1544",
      "A:1545",
      "A:1546",
      "A:1547",
      "A:1548",
      "A:1549",
      "A:1550",
      "A:1551",
      "A:1552",
      "A:1553",
      "A:1554",
      "A:1555",
      "A:1556",
      "A:1557",
      "A:1558",
      "A:1559",
      "A:1560",
      "A:1561",
      "A:1562",
      "A:1563",
      "A:1564",
      "A:1565",
      "A:1566",
      "A:1567",
      "A:1568",
      "A:1569",
      "A:1570",
      "A:1571",
      "A:1572",
      "A:1573",
      "A:1574",
      "A:1575",
      "A:1576",
      "A:1577",
      "A:1578",
      "A:1579",
      "A:1580",
      "A:1581",
      "A:1582",
      "A:1583",
      "A:1584",
      "A:1585",
      "A:1586",
      "A:1587",
      "A:1588",
      "A:1589",
      "A:1590",
      "A:1591",
      "A:1592",
      "A:1593",
      "A:1594",
      "A:1595",
      "A:1596",
      "A:1597",
      "A:1598",
      "A:1599",
      "A:1600",
      "A:1601",
      "A:1602",
      "A:1603",
      "A:1604",
      "A:1605",
      "A:1606",
      "A:1607",
      "A:1608",
      "A:1609",
      "A:1610",
      "A:1611",
      "A:1612",
      "A:1613",
      "A:1614",
      "A:1615",
      "A:1616",
      "A:1617",
      "A:1618",
      "A:1619",
      "A:1620",
      "A:1621",
      "A:1622",
      "A:1623",
      "A:1624",
      "A:1625"
    ],
    "A:1364": [
      "A:1359",
      "A:1360",
      "A:1361",
      "A:1362",
      "A:1363",
      "A:1365",
      "A:1366",
      "A:1367",
      "A:1368",
      "A:1369",
      "A:1370",
      "A:1371",
      "A:1372",
      "A:1373",
      "A:1374",
      "A:1375",
      "A:1376",
      "A:1377",
      "A:1378",
      "A:1379",
      "A:1380",
      "A:1381",
      "A:1382",
      "A:1383",
      "A:1384",
      "A:1385",
      "A:1386",
      "A:1387",
      "A:1388",
      "A:1389",
      "A:1390",
      "A:1391",
      "A:1392",
      "A:1393",
      "A:1394",
      "A:1395",
      "A:1396",
      "A:1397",
      "A:1398",
      "A:1399",
      "A:1400",
      "A:1401",
      "A:1402",
      "A:1403",
      "A:1404",
      "A:1405",
      "A:1406",
      "A:1407",
      "A:1408",
      "A:1409",
      "A:1410",
      "A:1411",
      "A:1412",
      "A:1413",
      "A:1414",
      "A:1415",
      "A:1416",
      "A:1417",
      "A:1418",
      "A:1419",
      "A:1420",
      "A:1421",
      "A:1422",
      "A:1423",
      "A:1424",
      "A:1425",
      "A:1426",
      "A:1427",
      "A:1428",
      "A:1429",
      "A:1430",
      "A:1431",
      "A:1432",
      "A:1433",
      "A:1434",
      "A:1435",
      "A:1436",
      "A:1437",
      "A:1438",
      "A:1439",
      "A:1440",
      "A:1441",
      "A:1442",
      "A:1443",
      "A:1444",
      "A:1445",
      "A:1446",
      "A:1447",
      "A:1448",
      "A:1449",
      "A:1450",
      "A:1451",
      "A:1452",
      "A:1453",
      "A:1454",
      "A:1455",
      "A:1456",
      "A:1457",
      "A:1458",
      "A:1459",
      "A:1460",
      "A:1461",
      "A:1462",
      "A:1463",
      "A:1464",
      "A:1465",
      "A:1466",
      "A:1467",
      "A:1468",
      "A:1469",
      "A:1470",
      "A:1471",
      "A:1472",
      "A:1473",
      "A:1474",
      "A:1475",
      "A:1476",
      "A:1477",
      "A:1478",
      "A:1479",
      "A:1480",
      "A:1481",
      "A:1482",
      "A:1483",
      "A:1484",
      "A:1485",
      "A:1486",
      "A:1487",
      "A:1488",
      "A:1489",
      "A:1490",
      "A:1491",
      "A:1492",
      "A:1493",
      "A:1494",
      "A:1495",
      "A:1496",
      "A:1497",
      "A:1498",
      "A:1499",
      "A:1500",
      "A:1501",
      "A:1502",
      "A:1503",
      "A:1504",
      "A:1505",
      "A:1506",
      "A:1507",
      "A:1508",
      "A:1509",
      "A:1510",
      "A:1511",
      "A:1512",
      "A:1513",
      "A:1514",
      "A:1515",
      "A:1516",
      "A:1517",
      "A:1518",
      "A:1519",
      "A:1520",
      "A:1521",
      "A:1522",
      "A:1523",
      "A:1524",
      "A:1525",
      "A:1526",
      "A:1527",
      "A:1528",
      "A:1529",
      "A:1530",
      "A:1531",
      "A:1532",
      "A:1533",
      "A:1534",
      "A:1535",
      "A:1536",
      "A:1537",
      "A:1538",
      "A:1539",
      "A:1540",
      "A:1541",
      "A:1542",
      "A:1543",
      "A:1544",
      "A:1545",
      "A:1546",
      "A:1547",
      "A:1548",
      "A:1549",
      "A:1550",
      "A:1551",
      "A:1552",
      "A:1553",
      "A:1554",
      "A:1555",
      "A:1556",
      "A:1557",
      "A:1558",
      "A:1559",
      "A:1560",
      "A:1561",
      "A:1562",
      "A:1563",
      "A:1564",
      "A:1565",
      "A:1566",
      "A:1567",
      "A:1568",
      "A:1569",
      "A:1570",
      "A:1571",
      "A:1572",
      "A:1573",
      "A:1574",
      "A:1575",
      "A:1576",
      "A:1577",
      "A:1578",
      "A:1579",
      "A:1580",
      "A:1581",
      "A:1582",
      "A:1583",
      "A:1584",
      "A:1585",
      "A:1586",
      "A:1587",
      "A:1588",
      "A:1589",
      "A:1590",
      "A:1591",
      "A:1592",
      "A:1593",
      "A:1594",
      "A:1595",
      "A:1596",
      "A:1597",
      "A:1598",
      "A:1599",
      "A:1600",
      "A:1601",
      "A:1602",
      "A:1603",
      "A:1604",
      "A:1605",
      "A:1606",
      "A:1607",
      "A:1608",
      "A:1609",
      "A:1610",
      "A:1611",
      "A:1612",
      "A:1613",
      "A:1614",
      "A:1615",
      "A:1616",
      "A:1617",
      "A:1618",
      "A:1619",
      "A:1620",
      "A:1621",
      "A:1622",
      "A:1623",
      "A:1624",
      "A:1625"
    ],
    "A:1365": [
      "A:1359",
      "A:1360",
      "A:1361",
      "A:1362",
      "A:1363",
      "A:1364",
      "A:1366",
      "A:1367",
      "A:1368",
      "A:1369",
      "A:1370",
      "A:1371",
      "A:1372",
      "A:1373",
      "A:1374",
      "A:1375",
      "A:1376",
      "A:1377",
      "A:1378",
      "A:1379",
      "A:1380",
      "A:1381",
      "A:1382",
      "A:1383",
      "A:1384",
      "A:1385",
      "A:1386",
      "A:1387",
      "A:1388",
      "A:1389",
      "A:1390",
      "A:1391",
      "A:1392",
      "A:1393",
      "A:1394",
      "A:1395",
      "A:1396",
      "A:1397",
      "A:1398",
      "A:1399",
      "A:1400",
      "A:1401",
      "A:1402",
      "A:1403",
      "A:1404",
      "A:1405",
      "A:1406",
      "A:1407",
      "A:1408",
      "A:1409",
      "A:1410",
      "A:1411",
      "A:1412",
      "A:1413",
      "A:1414",
      "A:1415",
      "A:1416",
      "A:1417",
      "A:1418",
      "A:1419",
      "A:1420",
      "A:1421",
      "A:1422",
      "A:1423",
      "A:1424",
      "A:1425",
      "A:1426",
      "A:1427",
      "A:1428",
      "A:1429",
      "A:1430",
      "A:1431",
      "A:1432",
      "A:1433",
      "A:1434",
      "A:1435",
      "A:1436",
      "A:1437",
      "A:1438",
      "A:1439",
      "A:1440",
      "A:1441",
      "A:1442",
      "A:1443",
      "A:1444",
      "A:1445",
      "A:1446",
      "A:1447",
      "A:1448",
      "A:1449",
      "A:1450",
      "A:1451",
      "A:1452",
      "A:1453",
      "A:1454",
      "A:1455",
      "A:1456",
      "A:1457",
      "A:1458",
      "A:1459",
      "A:1460",
      "A:1461",
      "A:1462",
      "A:1463",
      "A:1464",
      "A:1465",
      "A:1466",
      "A:1467",
      "A:1468",
      "A:1469",
      "A:1470",
      "A:1471",
      "A:1472",
      "A:1473",
      "A:1474",
      "A:1475",
      "A:1476",
      "A:1477",
      "A:1478",
      "A:1479",
      "A:1480",
      "A:1481",
      "A:1482",
      "A:1483",
      "A:1484",
      "A:1485",
      "A:1486",
      "A:1487",
      "A:1488",
      "A:1489",
      "A:1490",
      "A:1491",
      "A:1492",
      "A:1493",
      "A:1494",
      "A:1495",
      "A:1496",
      "A:1497",
      "A:1498",
      "A:1499",
      "A:1500",
      "A:1501",
      "A:1502",
      "A:1503",
      "A:1504",
      "A:1505",
      "A:1506",
      "A:1507",
      "A:1508",
      "A:1509",
      "A:1510",
      "A:1511",
      "A:1512",
      "A:1513",
      "A:1514",
      "A:1515",
      "A:1516",
      "A:1517",
      "A:1518",
      "A:1519",
      "A:1520",
      "A:1521",
      "A:1522",
      "A:1523",
      "A:1524",
      "A:1525",
      "A:1526",
      "A:1527",
      "A:1528",
      "A:1529",
      "A:1530",
      "A:1531",
      "A:1532",
      "A:1533",
      "A:1534",
      "A:1535",
      "A:1536",
      "A:1537",
      "A:1538",
      "A:1539",
      "A:1540",
      "A:1541",
      "A:1542",
      "A:1543",
      "A:1544",
      "A:1545",
      "A:1546",
      "A:1547",
      "A:1548",
      "A:1549",
      "A:1550",
      "A:1551",
      "A:1552",
      "A:1553",
      "A:1554",
      "A:1555",
      "A:1556",
      "A:1557",
      "A:1558",
      "A:1559",
      "A:1560",
      "A:1561",
      "A:1562",
      "A:1563",
      "A:1564",
      "A:1565",
      "A:1566",
      "A:1567",
      "A:1568",
      "A:1569",
      "A:1570",
      "A:1571",
      "A:1572",
      "A:1573",
      "A:1574",
      "A:1575",
      "A:1576",
      "A:1577",
      "A:1578",
      "A:1579",
      "A:1580",
      "A:1581",
      "A:1582",
      "A:1583",
      "A:1584",
      "A:1585",
      "A:1586",
      "A:1587",
      "A:1588",
      "A:1589",
      "A:1590",
      "A:1591",
      "A:1592",
      "A:1593",
      "A:1594",
      "A:1595",
      "A:1596",
      "A:1597",
      "A:1598",
      "A:1599",
      "A:1600",
      "A:1601",
      "A:1602",
      "A:1603",
      "A:1604",
      "A:1605",
      "A:1606",
      "A:1607",
      "A:1608",
      "A:1609",
      "A:1610",
      "A:1611",
      "A:1612",
      "A:1613",
      "A:1614",
      "A:1615",
      "A:1616",
      "A:1617",
      "A:1618",
      "A:1619",
      "A:1620",
      "A:1621",
      "A:1622",
      "A:1623",
      "A:1624",
      "A:1625"
    ],
    "A:1366": [
      "A:1359",
      "A:1360",
      "A:1361",
      "A:1362",
      "A:1363",
      "A:1364",
      "A:1365",
      "A:1367",
      "A:1368",
      "A:1369",
      "A:1370",
      "A:1371",
      "A:1372",
      "A:1373",
      "A:1374",
      "A:1375",
      "A:1376",
      "A:1377",
      "A:1378",
      "A:1379",
      "A:1380",
      "A:1381",
      "A:1382",
      "A:1383",
      "A:1384",
      "A:1385",
      "A:1386",
      "A:1387",
      "A:1388",
      "A:1389",
      "A:1390",
      "A:1391",
      "A:1392",
      "A:1393",
      "A:1394",
      "A:1395",
      "A:1396",
      "A:1397",
      "A:1398",
      "A:1399",
      "A:1400",
      "A:1401",
      "A:1402",
      "A:1403",
      "A:1404",
      "A:1405",
      "A:1406",
      "A:1407",
      "A:1408",
      "A:1409",
      "A:1410",
      "A:1411",
      "A:1412",
      "A:1413",
      "A:1414",
      "A:1415",
      "A:1416",
      "A:1417",
      "A:1418",
      "A:1419",
      "A:1420",
      "A:1421",
      "A:1422",
      "A:1423",
      "A:1424",
      "A:1425",
      "A:1426",
      "A:1427",
      "A:1428",
      "A:1429",
      "A:1430",
      "A:1431",
      "A:1432",
      "A:1433",
      "A:1434",
      "A:1435",
      "A:1436",
      "A:1437",
      "A:1438",
      "A:1439",
      "A:1440",
      "A:1441",
      "A:1442",
      "A:1443",
      "A:1444",
      "A:1445",
      "A:1446",
      "A:1447",
      "A:1448",
      "A:1449",
      "A:1450",
      "A:1451",
      "A:1452",
      "A:1453",
      "A:1454",
      "A:1455",
      "A:1456",
      "A:1457",
      "A:1458",
      "A:1459",
      "A:1460",
      "A:1461",
      "A:1462",
      "A:1463",
      "A:1464",
      "A:1465",
      "A:1466",
      "A:1467",
      "A:1468",
      "A:1469",
      "A:1470",
      "A:1471",
      "A:1472",
      "A:1473",
      "A:1474",
      "A:1475",
      "A:1476",
      "A:1477",
      "A:1478",
      "A:1479",
      "A:1480",
      "A:1481",
      "A:1482",
      "A:1483",
      "A:1484",
      "A:1485",
      "A:1486",
      "A:1487",
      "A:1488",
      "A:1489",
      "A:1490",
      "A:1491",
      "A:1492",
      "A:1493",
      "A:1494",
      "A:1495",
      "A:1496",
      "A:1497",
      "A:1498",
      "A:1499",
      "A:1500",
      "A:1501",
      "A:1502",
      "A:1503",
      "A:1504",
      "A:1505",
      "A:1506",
      "A:1507",
      "A:1508",
      "A:1509",
      "A:1510",
      "A:1511",
      "A:1512",
      "A:1513",
      "A:1514",
      "A:1515",
      "A:1516",
      "A:1517",
      "A:1518",
      "A:1519",
      "A:1520",
      "A:1521",
      "A:1522",
      "A:1523",
      "A:1524",
      "A:1525",
      "A:1526",
      "A:1527",
      "A:1528",
      "A:1529",
      "A:1530",
      "A:1531",
      "A:1532",
      "A:1533",
      "A:1534",
      "A:1535",
      "A:1536",
      "A:1537",
      "A:1538",
      "A:1539",
      "A:1540",
      "A:1541",
      "A:1542",
      "A:1543",
      "A:1544",
      "A:1545",
      "A:1546",
      "A:1547",
      "A:1548",
      "A:1549",
      "A:1550",
      "A:1551",
      "A:1552",
      "A:1553",
      "A:1554",
      "A:1555",
      "A:1556",
      "A:1557",
      "A:1558",
      "A:1559",
      "A:1560",
      "A:1561",
      "A:1562",
      "A:1563",
      "A:1564",
      "A:1565",
      "A:1566",
      "A:1567",
      "A:1568",
      "A:1569",
      "A:1570",
      "A:1571",
      "A:1572",
      "A:1573",
      "A:1574",
      "A:1575",
      "A:1576",
      "A:1577",
      "A:1578",
      "A:1579",
      "A:1580",
      "A:1581",
      "A:1582",
      "A:1583",
      "A:1584",
      "A:1585",
      "A:1586",
      "A:1587",
      "A:1588",
      "A:1589",
      "A:1590",
      "A:1591",
      "A:1592",
      "A:1593",
      "A:1594",
      "A:1595",
      "A:1596",
      "A:1597",
      "A:1598",
      "A:1599",
      "A:1600",
      "A:1601",
      "A:1602",
      "A:1603",
      "A:1604",
      "A:1605",
      "A:1606",
      "A:1607",
      "A:1608",
      "A:1609",
      "A:1610",
      "A:1611",
      "A:1612",
      "A:1613",
      "A:1614",
      "A:1615",
      "A:1616",
      "A:1617",
      "A:1618",
      "A:1619",
      "A:1620",
      "A:1621",
      "A:1622",
      "A:1623",
      "A:1624",
      "A:1625"
    ],
    "A:1367": [
      "A:1359",
      "A:1360",
      "A:1361",
      "A:1362",
      "A:1363",
      "A:1364",
      "A:1365",
      "A:1366",
      "A:1368",
      "A:1369",
      "A:1370",
      "A:1371",
      "A:1372",
      "A:1373",
      "A:1374",
      "A:1375",
      "A:1376",
      "A:1377",
      "A:1378",
      "A:1379",
      "A:1380",
      "A:1381",
      "A:1382",
      "A:1383",
      "A:1384",
      "A:1385",
      "A:1386",
      "A:1387",
      "A:1388",
      "A:1389",
      "A:1390",
      "A:1391",
      "A:1392",
      "A:1393",
      "A:1394",
      "A:1395",
      "A:1396",
      "A:1397",
      "A:1398",
      "A:1399",
      "A:1400",
      "A:1401",
      "A:1402",
      "A:1403",
      "A:1404",
      "A:1405",
      "A:1406",
      "A:1407",
      "A:1408",
      "A:1409",
      "A:1410",
      "A:1411",
      "A:1412",
      "A:1413",
      "A:1414",
      "A:1415",
      "A:1416",
      "A:1417",
      "A:1418",
      "A:1419",
      "A:1420",
      "A:1421",
      "A:1422",
      "A:1423",
      "A:1424",
      "A:1425",
      "A:1426",
      "A:1427",
      "A:1428",
      "A:1429",
      "A:1430",
      "A:1431",
      "A:1432",
      "A:1433",
      "A:1434",
      "A:1435",
      "A:1436",
      "A:1437",
      "A:1438",
      "A:1439",
      "A:1440",
      "A:1441",
      "A:1442",
      "A:1443",
      "A:1444",
      "A:1445",
      "A:1446",
      "A:1447",
      "A:1448",
      "A:1449",
      "A:1450",
      "A:1451",
      "A:1452",
      "A:1453",
      "A:1454",
      "A:1455",
      "A:1456",
      "A:1457",
      "A:1458",
      "A:1459",
      "A:1460",
      "A:1461",
      "A:1462",
      "A:1463",
      "A:1464",
      "A:1465",
      "A:1466",
      "A:1467",
      "A:1468",
      "A:1469",
      "A:1470",
      "A:1471",
      "A:1472",
      "A:1473",
      "A:1474",
      "A:1475",
      "A:1476",
      "A:1477",
      "A:1478",
      "A:1479",
      "A:1480",
      "A:1481",
      "A:1482",
      "A:1483",
      "A:1484",
      "A:1485",
      "A:1486",
      "A:1487",
      "A:1488",
      "A:1489",
      "A:1490",
      "A:1491",
      "A:1492",
      "A:1493",
      "A:1494",
      "A:1495",
      "A:1496",
      "A:1497",
      "A:1498",
      "A:1499",
      "A:1500",
      "A:1501",
      "A:1502",
      "A:1503",
      "A:1504",
      "A:1505",
      "A:1506",
      "A:1507",
      "A:1508",
      "A:1509",
      "A:1510",
      "A:1511",
      "A:1512",
      "A:1513",
      "A:1514",
      "A:1515",
      "A:1516",
      "A:1517",
      "A:1518",
      "A:1519",
      "A:1520",
      "A:1521",
      "A:1522",
      "A:1523",
      "A:1524",
      "A:1525",
      "A:1526",
      "A:1527",
      "A:1528",
      "A:1529",
      "A:1530",
      "A:1531",
      "A:1532",
      "A:1533",
      "A:1534",
      "A:1535",
      "A:1536",
      "A:1537",
      "A:1538",
      "A:1539",
      "A:1540",
      "A:1541",
      "A:1542",
      "A:1543",
      "A:1544",
      "A:1545",
      "A:1546",
      "A:1547",
      "A:1548",
      "A:1549",
      "A:1550",
      "A:1551",
      "A:1552",
      "A:1553",
      "A:1554",
      "A:1555",
      "A:1556",
      "A:1557",
      "A:1558",
      "A:1559",
      "A:1560",
      "A:1561",
      "A:1562",
      "A:1563",
      "A:1564",
      "A:1565",
      "A:1566",
      "A:1567",
      "A:1568",
      "A:1569",
      "A:1570",
      "A:1571",
      "A:1572",
      "A:1573",
      "A:1574",
      "A:1575",
      "A:1576",
      "A:1577",
      "A:1578",
      "A:1579",
      "A:1580",
      "A:1581",
      "A:1582",
      "A:1583",
      "A:1584",
      "A:1585",
      "A:1586",
      "A:1587",
      "A:1588",
      "A:1589",
      "A:1590",
      "A:1591",
      "A:1592",
      "A:1593",
      "A:1594",
      "A:1595",
      "A:1596",
      "A:1597",
      "A:1598",
      "A:1599",
      "A:1600",
      "A:1601",
      "A:1602",
      "A:1603",
      "A:1604",
      "A:1605",
      "A:1606",
      "A:1607",
      "A:1608",
      "A:1609",
      "A:1610",
      "A:1611",
      "A:1612",
      "A:1613",
      "A:1614",
      "A:1615",
      "A:1616",
      "A:1617",
      "A:1618",
      "A:1619",
      "A:1620",
      "A:1621",
      "A:1622",
      "A:1623",
      "A:1624",
      "A:1625"
    ],
    "A:1368": [
      "A:1359",
      "A:1360",
      "A:1361",
      "A:1362",
      "A:1363",
      "A:1364",
      "A:1365",
      "A:1366",
      "A:1367",
      "A:1369",
      "A:1370",
      "A:1371",
      "A:1372",
      "A:1373",
      "A:1374",
      "A:1375",
      "A:1376",
      "A:1377",
      "A:1378",
      "A:1379",
      "A:1380",
      "A:1381",
      "A:1382",
      "A:1383",
      "A:1384",
      "A:1385",
      "A:1386",
      "A:1387",
      "A:1388",
      "A:1389",
      "A:1390",
      "A:1391",
      "A:1392",
      "A:1393",
      "A:1394",
      "A:1395",
      "A:1396",
      "A:1397",
      "A:1398",
      "A:1399",
      "A:1400",
      "A:1401",
      "A:1402",
      "A:1403",
      "A:1404",
      "A:1405",
      "A:1406",
      "A:1407",
      "A:1408",
      "A:1409",
      "A:1410",
      "A:1411",
      "A:1412",
      "A:1413",
      "A:1414",
      "A:1415",
      "A:1416",
      "A:1417",
      "A:1418",
      "A:1419",
      "A:1420",
      "A:1421",
      "A:1422",
      "A:1423",
      "A:1424",
      "A:1425",
      "A:1426",
      "A:1427",
      "A:1428",
      "A:1429",
      "A:1430",
      "A:1431",
      "A:1432",
      "A:1433",
      "A:1434",
      "A:1435",
      "A:1436",
      "A:1437",
      "A:1438",
      "A:1439",
      "A:1440",
      "A:1441",
      "A:1442",
      "A:1443",
      "A:1444",
      "A:1445",
      "A:1446",
      "A:1447",
      "A:1448",
      "A:1449",
      "A:1450",
      "A:1451",
      "A:1452",
      "A:1453",
      "A:1454",
      "A:1455",
      "A:1456",
      "A:1457",
      "A:1458",
      "A:1459",
      "A:1460",
      "A:1461",
      "A:1462",
      "A:1463",
      "A:1464",
      "A:1465",
      "A:1466",
      "A:1467",
      "A:1468",
      "A:1469",
      "A:1470",
      "A:1471",
      "A:1472",
      "A:1473",
      "A:1474",
      "A:1475",
      "A:1476",
      "A:1477",
      "A:1478",
      "A:1479",
      "A:1480",
      "A:1481",
      "A:1482",
      "A:1483",
      "A:1484",
      "A:1485",
      "A:1486",
      "A:1487",
      "A:1488",
      "A:1489",
      "A:1490",
      "A:1491",
      "A:1492",
      "A:1493",
      "A:1494",
      "A:1495",
      "A:1496",
      "A:1497",
      "A:1498",
      "A:1499",
      "A:1500",
      "A:1501",
      "A:1502",
      "A:1503",
      "A:1504",
      "A:1505",
      "A:1506",
      "A:1507",
      "A:1508",
      "A:1509",
      "A:1510",
      "A:1511",
      "A:1512",
      "A:1513",
      "A:1514",
      "A:1515",
      "A:1516",
      "A:1517",
      "A:1518",
      "A:1519",
      "A:1520",
      "A:1521",
      "A:1522",
      "A:1523",
      "A:1524",
      "A:1525",
      "A:1526",
      "A:1527",
      "A:1528",
      "A:1529",
      "A:1530",
      "A:1531",
      "A:1532",
      "A:1533",
      "A:1534",
      "A:1535",
      "A:1536",
      "A:1537",
      "A:1538",
      "A:1539",
      "A:1540",
      "A:1541",
      "A:1542",
      "A:1543",
      "A:1544",
      "A:1545",
      "A:1546",
      "A:1547",
      "A:1548",
      "A:1549",
      "A:1550",
      "A:1551",
      "A:1552",
      "A:1553",
      "A:1554",
      "A:1555",
      "A:1556",
      "A:1557",
      "A:1558",
      "A:1559",
      "A:1560",
      "A:1561",
      "A:1562",
      "A:1563",
      "A:1564",
      "A:1565",
      "A:1566",
      "A:1567",
      "A:1568",
      "A:1569",
      "A:1570",
      "A:1571",
      "A:1572",
      "A:1573",
      "A:1574",
      "A:1575",
      "A:1576",
      "A:1577",
      "A:1578",
      "A:1579",
      "A:1580",
      "A:1581",
      "A:1582",
      "A:1583",
      "A:1584",
      "A:1585",
      "A:1586",
      "A:1587",
      "A:1588",
      "A:1589",
      "A:1590",
      "A:1591",
      "A:1592",
      "A:1593",
      "A:1594",
      "A:1595",
      "A:1596",
      "A:1597",
      "A:1598",
      "A:1599",
      "A:1600",
      "A:1601",
      "A:1602",
      "A:1603",
      "A:1604",
      "A:1605",
      "A:1606",
      "A:1607",
      "A:1608",
      "A:1609",
      "A:1610",
      "A:1611",
      "A:1612",
      "A:1613",
      "A:1614",
      "A:1615",
      "A:1616",
      "A:1617",
      "A:1618",
      "A:1619",
      "A:1620",
      "A:1621",
      "A:1622",
      "A:1623",
      "A:1624",
      "A:1625"
    ],
    "A:1369": [
      "A:1359",
      "A:1360",
      "A:1361",
      "A:1362",
      "A:1363",
      "A:1364",
      "A:1365",
      "A:1366",
      "A:1367",
      "A:1368",
      "A:1370",
      "A:1371",
      "A:1372",
      "A:1373",
      "A:1374",
      "A:1375",
      "A:1376",
      "A:1377",
      "A:1378",
      "A:1379",
      "A:1380",
      "A:1381",
      "A:1382",
      "A:1383",
      "A:1384",
      "A:1385",
      "A:1386",
      "A:1387",
      "A:1388",
      "A:1389",
      "A:1390",
      "A:1391",
      "A:1392",
      "A:1393",
      "A:1394",
      "A:1395",
      "A:1396",
      "A:1397",
      "A:1398",
      "A:1399",
      "A:1400",
      "A:1401",
      "A:1402",
      "A:1403",
      "A:1404",
      "A:1405",
      "A:1406",
      "A:1407",
      "A:1408",
      "A:1409",
      "A:1410",
      "A:1411",
      "A:1412",
      "A:1413",
      "A:1414",
      "A:1415",
      "A:1416",
      "A:1417",
      "A:1418",
      "A:1419",
      "A:1420",
      "A:1421",
      "A:1422",
      "A:1423",
      "A:1424",
      "A:1425",
      "A:1426",
      "A:1427",
      "A:1428",
      "A:1429",
      "A:1430",
      "A:1431",
      "A:1432",
      "A:1433",
      "A:1434",
      "A:1435",
      "A:1436",
      "A:1437",
      "A:1438",
      "A:1439",
      "A:1440",
      "A:1441",
      "A:1442",
      "A:1443",
      "A:1444",
      "A:1445",
      "A:1446",
      "A:1447",
      "A:1448",
      "A:1449",
      "A:1450",
      "A:1451",
      "A:1452",
      "A:1453",
      "A:1454",
      "A:1455",
      "A:1456",
      "A:1457",
      "A:1458",
      "A:1459",
      "A:1460",
      "A:1461",
      "A:1462",
      "A:1463",
      "A:1464",
      "A:1465",
      "A:1466",
      "A:1467",
      "A:1468",
      "A:1469",
      "A:1470",
      "A:1471",
      "A:1472",
      "A:1473",
      "A:1474",
      "A:1475",
      "A:1476",
      "A:1477",
      "A:1478",
      "A:1479",
      "A:1480",
      "A:1481",
      "A:1482",
      "A:1483",
      "A:1484",
      "A:1485",
      "A:1486",
      "A:1487",
      "A:1488",
      "A:1489",
      "A:1490",
      "A:1491",
      "A:1492",
      "A:1493",
      "A:1494",
      "A:1495",
      "A:1496",
      "A:1497",
      "A:1498",
      "A:1499",
      "A:1500",
      "A:1501",
      "A:1502",
      "A:1503",
      "A:1504",
      "A:1505",
      "A:1506",
      "A:1507",
      "A:1508",
      "A:1509",
      "A:1510",
      "A:1511",
      "A:1512",
      "A:1513",
      "A:1514",
      "A:1515",
      "A:1516",
      "A:1517",
      "A:1518",
      "A:1519",
      "A:1520",
      "A:1521",
      "A:1522",
      "A:1523",
      "A:1524",
      "A:1525",
      "A:1526",
      "A:1527",
      "A:1528",
      "A:1529",
      "A:1530",
      "A:1531",
      "A:1532",
      "A:1533",
      "A:1534",
      "A:1535",
      "A:1536",
      "A:1537",
      "A:1538",
      "A:1539",
      "A:1540",
      "A:1541",
      "A:1542",
      "A:1543",
      "A:1544",
      "A:1545",
      "A:1546",
      "A:1547",
      "A:1548",
      "A:1549",
      "A:1550",
      "A:1551",
      "A:1552",
      "A:1553",
      "A:1554",
      "A:1555",
      "A:1556",
      "A:1557",
      "A:1558",
      "A:1559",
      "A:1560",
      "A:1561",
      "A:1562",
      "A:1563",
      "A:1564",
      "A:1565",
      "A:1566",
      "A:1567",
      "A:1568",
      "A:1569",
      "A:1570",
      "A:1571",
      "A:1572",
      "A:1573",
      "A:1574",
      "A:1575",
      "A:1576",
      "A:1577",
      "A:1578",
      "A:1579",
      "A:1580",
      "A:1581",
      "A:1582",
      "A:1583",
      "A:1584",
      "A:1585",
      "A:1586",
      "A:1587",
      "A:1588",
      "A:1589",
      "A:1590",
      "A:1591",
      "A:1592",
      "A:1593",
      "A:1594",
      "A:1595",
      "A:1596",
      "A:1597",
      "A:1598",
      "A:1599",
      "A:1600",
      "A:1601",
      "A:1602",
      "A:1603",
      "A:1604",
      "A:1605",
      "A:1606",
      "A:1607",
      "A:1608",
      "A:1609",
      "A:1610",
      "A:1611",
      "A:1612",
      "A:1613",
      "A:1614",
      "A:1615",
      "A:1616",
      "A:1617",
      "A:1618",
      "A:1619",
      "A:1620",
      "A:1621",
      "A:1622",
      "A:1623",
      "A:1624",
      "A:1625"
    ],
    "A:1370": [
      "A:1359",
      "A:1360",
      "A:1361",
      "A:1362",
      "A:1363",
      "A:1364",
      "A:1365",
      "A:1366",
      "A:1367",
      "A:1368",
      "A:1369",
      "A:1371",
      "A:1372",
      "A:1373",
      "A:1374",
      "A:1375",
      "A:1376",
      "A:1377",
      "A:1378",
      "A:1379",
      "A:1380",
      "A:1381",
      "A:1382",
      "A:1383",
      "A:1384",
      "A:1385",
      "A:1386",
      "A:1387",
      "A:1388",
      "A:1389",
      "A:1390",
      "A:1391",
      "A:1392",
      "A:1393",
      "A:1394",
      "A:1395",
      "A:1396",
      "A:1397",
      "A:1398",
      "A:1399",
      "A:1400",
      "A:1401",
      "A:1402",
      "A:1403",
      "A:1404",
      "A:1405",
      "A:1406",
      "A:1407",
      "A:1408",
      "A:1409",
      "A:1410",
      "A:1411",
      "A:1412",
      "A:1413",
      "A:1414",
      "A:1415",
      "A:1416",
      "A:1417",
      "A:1418",
      "A:1419",
      "A:1420",
      "A:1421",
      "A:1422",
      "A:1423",
      "A:1424",
      "A:1425",
      "A:1426",
      "A:1427",
      "A:1428",
      "A:1429",
      "A:1430",
      "A:1431",
      "A:1432",
      "A:1433",
      "A:1434",
      "A:1435",
      "A:1436",
      "A:1437",
      "A:1438",
      "A:1439",
      "A:1440",
      "A:1441",
      "A:1442",
      "A:1443",
      "A:1444",
      "A:1445",
      "A:1446",
      "A:1447",
      "A:1448",
      "A:1449",
      "A:1450",
      "A:1451",
      "A:1452",
      "A:1453",
      "A:1454",
      "A:1455",
      "A:1456",
      "A:1457",
      "A:1458",
      "A:1459",
      "A:1460",
      "A:1461",
      "A:1462",
      "A:1463",
      "A:1464",
      "A:1465",
      "A:1466",
      "A:1467",
      "A:1468",
      "A:1469",
      "A:1470",
      "A:1471",
      "A:1472",
      "A:1473",
      "A:1474",
      "A:1475",
      "A:1476",
      "A:1477",
      "A:1478",
      "A:1479",
      "A:1480",
      "A:1481",
      "A:1482",
      "A:1483",
      "A:1484",
      "A:1485",
      "A:1486",
      "A:1487",
      "A:1488",
      "A:1489",
      "A:1490",
      "A:1491",
      "A:1492",
      "A:1493",
      "A:1494",
      "A:1495",
      "A:1496",
      "A:1497",
      "A:1498",
      "A:1499",
      "A:1500",
      "A:1501",
      "A:1502",
      "A:1503",
      "A:1504",
      "A:1505",
      "A:1506",
      "A:1507",
      "A:1508",
      "A:1509",
      "A:1510",
      "A:1511",
      "A:1512",
      "A:1513",
      "A:1514",
      "A:1515",
      "A:1516",
      "A:1517",
      "A:1518",
      "A:1519",
      "A:1520",
      "A:1521",
      "A:1522",
      "A:1523",
      "A:1524",
      "A:1525",
      "A:1526",
      "A:1527",
      "A:1528",
      "A:1529",
      "A:1530",
      "A:1531",
      "A:1532",
      "A:1533",
      "A:1534",
      "A:1535",
      "A:1536",
      "A:1537",
      "A:1538",
      "A:1539",
      "A:1540",
      "A:1541",
      "A:1542",
      "A:1543",
      "A:1544",
      "A:1545",
      "A:1546",
      "A:1547",
      "A:1548",
      "A:1549",
      "A:1550",
      "A:1551",
      "A:1552",
      "A:1553",
      "A:1554",
      "A:1555",
      "A:1556",
      "A:1557",
      "A:1558",
      "A:1559",
      "A:1560",
      "A:1561",
      "A:1562",
      "A:1563",
      "A:1564",
      "A:1565",
      "A:1566",
      "A:1567",
      "A:1568",
      "A:1569",
      "A:1570",
      "A:1571",
      "A:1572",
      "A:1573",
      "A:1574",
      "A:1575",
      "A:1576",
      "A:1577",
      "A:1578",
      "A:1579",
      "A:1580",
      "A:1581",
      "A:1582",
      "A:1583",
      "A:1584",
      "A:1585",
      "A:1586",
      "A:1587",
      "A:1588",
      "A:1589",
      "A:1590",
      "A:1591",
      "A:1592",
      "A:1593",
      "A:1594",
      "A:1595",
      "A:1596",
      "A:1597",
      "A:1598",
      "A:1599",
      "A:1600",
      "A:1601",
      "A:1602",
      "A:1603",
      "A:1604",
      "A:1605",
      "A:1606",
      "A:1607",
      "A:1608",
      "A:1609",
      "A:1610",
      "A:1611",
      "A:1612",
      "A:1613",
      "A:1614",
      "A:1615",
      "A:1616",
      "A:1617",
      "A:1618",
      "A:1619",
      "A:1620",
      "A:1621",
      "A:1622",
      "A:1623",
      "A:1624",
      "A:1625"
    ],
    "A:1371": [
      "A:1359",
      "A:1360",
      "A:1361",
      "A:1362",
      "A:1363",
      "A:1364",
      "A:1365",
      "A:1366",
      "A:1367",
      "A:1368",
      "A:1369",
      "A:1370",
      "A:1372",
      "A:1373",
      "A:1374",
      "A:1375",
      "A:1376",
      "A:1377",
      "A:1378",
      "A:1379",
      "A:1380",
      "A:1381",
      "A:1382",
      "A:1383",
      "A:1384",
      "A:1385",
      "A:1386",
      "A:1387",
      "A:1388",
      "A:1389",
      "A:1390",
      "A:1391",
      "A:1392",
      "A:1393",
      "A:1394",
      "A:1395",
      "A:1396",
      "A:1397",
      "A:1398",
      "A:1399",
      "A:1400",
      "A:1401",
      "A:1402",
      "A:1403",
      "A:1404",
      "A:1405",
      "A:1406",
      "A:1407",
      "A:1408",
      "A:1409",
      "A:1410",
      "A:1411",
      "A:1412",
      "A:1413",
      "A:1414",
      "A:1415",
      "A:1416",
      "A:1417",
      "A:1418",
      "A:1419",
      "A:1420",
      "A:1421",
      "A:1422",
      "A:1423",
      "A:1424",
      "A:1425",
      "A:1426",
      "A:1427",
      "A:1428",
      "A:1429",
      "A:1430",
      "A:1431",
      "A:1432",
      "A:1433",
      "A:1434",
      "A:1435",
      "A:1436",
      "A:1437",
      "A:1438",
      "A:1439",
      "A:1440",
      "A:1441",
      "A:1442",
      "A:1443",
      "A:1444",
      "A:1445",
      "A:1446",
      "A:1447",
      "A:1448",
      "A:1449",
      "A:1450",
      "A:1451",
      "A:1452",
      "A:1453",
      "A:1454",
      "A:1455",
      "A:1456",
      "A:1457",
      "A:1458",
      "A:1459",
      "A:1460",
      "A:1461",
      "A:1462",
      "A:1463",
      "A:1464",
      "A:1465",
      "A:1466",
      "A:1467",
      "A:1468",
      "A:1469",
      "A:1470",
      "A:1471",
      "A:1472",
      "A:1473",
      "A:1474",
      "A:1475",
      "A:1476",
      "A:1477",
      "A:1478",
      "A:1479",
      "A:1480",
      "A:1481",
      "A:1482",
      "A:1483",
      "A:1484",
      "A:1485",
      "A:1486",
      "A:1487",
      "A:1488",
      "A:1489",
      "A:1490",
      "A:1491",
      "A:1492",
      "A:1493",
      "A:1494",
      "A:1495",
      "A:1496",
      "A:1497",
      "A:1498",
      "A:1499",
      "A:1500",
      "A:1501",
      "A:1502",
      "A:1503",
      "A:1504",
      "A:1505",
      "A:1506",
      "A:1507",
      "A:1508",
      "A:1509",
      "A:1510",
      "A:1511",
      "A:1512",
      "A:1513",
      "A:1514",
      "A:1515",
      "A:1516",
      "A:1517",
      "A:1518",
      "A:1519",
      "A:1520",
      "A:1521",
      "A:1522",
      "A:1523",
      "A:1524",
      "A:1525",
      "A:1526",
      "A:1527",
      "A:1528",
      "A:1529",
      "A:1530",
      "A:1531",
      "A:1532",
      "A:1533",
      "A:1534",
      "A:1535",
      "A:1536",
      "A:1537",
      "A:1538",
      "A:1539",
      "A:1540",
      "A:1541",
      "A:1542",
      "A:1543",
      "A:1544",
      "A:1545",
      "A:1546",
      "A:1547",
      "A:1548",
      "A:1549",
      "A:1550",
      "A:1551",
      "A:1552",
      "A:1553",
      "A:1554",
      "A:1555",
      "A:1556",
      "A:1557",
      "A:1558",
      "A:1559",
      "A:1560",
      "A:1561",
      "A:1562",
      "A:1563",
      "A:1564",
      "A:1565",
      "A:1566",
      "A:1567",
      "A:1568",
      "A:1569",
      "A:1570",
      "A:1571",
      "A:1572",
      "A:1573",
      "A:1574",
      "A:1575",
      "A:1576",
      "A:1577",
      "A:1578",
      "A:1579",
      "A:1580",
      "A:1581",
      "A:1582",
      "A:1583",
      "A:1584",
      "A:1585",
      "A:1586",
      "A:1587",
      "A:1588",
      "A:1589",
      "A:1590",
      "A:1591",
      "A:1592",
      "A:1593",
      "A:1594",
      "A:1595",
      "A:1596",
      "A:1597",
      "A:1598",
      "A:1599",
      "A:1600",
      "A:1601",
      "A:1602",
      "A:1603",
      "A:1604",
      "A:1605",
      "A:1606",
      "A:1607",
      "A:1608",
      "A:1609",
      "A:1610",
      "A:1611",
      "A:1612",
      "A:1613",
      "A:1614",
      "A:1615",
      "A:1616",
      "A:1617",
      "A:1618",
      "A:1619",
      "A:1620",
      "A:1621",
      "A:1622",
      "A:1623",
      "A:1624",
      "A:1625"
    ],
    "A:1372": [
      "A:1359",
      "A:1360",
      "A:1361",
      "A:1362",
      "A:1363",
      "A:1364",
      "A:1365",
      "A:1366",
      "A:1367",
      "A:1368",
      "A:1369",
      "A:1370",
      "A:1371",
      "A:1373",
      "A:1374",
      "A:1375",
      "A:1376",
      "A:1377",
      "A:1378",
      "A:1379",
      "A:1380",
      "A:1381",
      "A:1382",
      "A:1383",
      "A:1384",
      "A:1385",
      "A:1386",
      "A:1387",
      "A:1388",
      "A:1389",
      "A:1390",
      "A:1391",
      "A:1392",
      "A:1393",
      "A:1394",
      "A:1395",
      "A:1396",
      "A:1397",
      "A:1398",
      "A:1399",
      "A:1400",
      "A:1401",
      "A:1402",
      "A:1403",
      "A:1404",
      "A:1405",
      "A:1406",
      "A:1407",
      "A:1408",
      "A:1409",
      "A:1410",
      "A:1411",
      "A:1412",
      "A:1413",
      "A:1414",
      "A:1415",
      "A:1416",
      "A:1417",
      "A:1418",
      "A:1419",
      "A:1420",
      "A:1421",
      "A:1422",
      "A:1423",
      "A:1424",
      "A:1425",
      "A:1426",
      "A:1427",
      "A:1428",
      "A:1429",
      "A:1430",
      "A:1431",
      "A:1432",
      "A:1433",
      "A:1434",
      "A:1435",
      "A:1436",
      "A:1437",
      "A:1438",
      "A:1439",
      "A:1440",
      "A:1441",
      "A:1442",
      "A:1443",
      "A:1444",
      "A:1445",
      "A:1446",
      "A:1447",
      "A:1448",
      "A:1449",
      "A:1450",
      "A:1451",
      "A:1452",
      "A:1453",
      "A:1454",
      "A:1455",
      "A:1456",
      "A:1457",
      "A:1458",
      "A:1459",
      "A:1460",
      "A:1461",
      "A:1462",
      "A:1463",
      "A:1464",
      "A:1465",
      "A:1466",
      "A:1467",
      "A:1468",
      "A:1469",
      "A:1470",
      "A:1471",
      "A:1472",
      "A:1473",
      "A:1474",
      "A:1475",
      "A:1476",
      "A:1477",
      "A:1478",
      "A:1479",
      "A:1480",
      "A:1481",
      "A:1482",
      "A:1483",
      "A:1484",
      "A:1485",
      "A:1486",
      "A:1487",
      "A:1488",
      "A:1489",
      "A:1490",
      "A:1491",
      "A:1492",
      "A:1493",
      "A:1494",
      "A:1495",
      "A:1496",
      "A:1497",
      "A:1498",
      "A:1499",
      "A:1500",
      "A:1501",
      "A:1502",
      "A:1503",
      "A:1504",
      "A:1505",
      "A:1506",
      "A:1507",
      "A:1508",
      "A:1509",
      "A:1510",
      "A:1511",
      "A:1512",
      "A:1513",
      "A:1514",
      "A:1515",
      "A:1516",
      "A:1517",
      "A:1518",
      "A:1519",
      "A:1520",
      "A:1521",
      "A:1522",
      "A:1523",
      "A:1524",
      "A:1525",
      "A:1526",
      "A:1527",
      "A:1528",
      "A:1529",
      "A:1530",
      "A:1531",
      "A:1532",
      "A:1533",
      "A:1534",
      "A:1535",
      "A:1536",
      "A:1537",
      "A:1538",
      "A:1539",
      "A:1540",
      "A:1541",
      "A:1542",
      "A:1543",
      "A:1544",
      "A:1545",
      "A:1546",
      "A:1547",
      "A:1548",
      "A:1549",
      "A:1550",
      "A:1551",
      "A:1552",
      "A:1553",
      "A:1554",
      "A:1555",
      "A:1556",
      "A:1557",
      "A:1558",
      "A:1559",
      "A:1560",
      "A:1561",
      "A:1562",
      "A:1563",
      "A:1564",
      "A:1565",
      "A:1566",
      "A:1567",
      "A:1568",
      "A:1569",
      "A:1570",
      "A:1571",
      "A:1572",
      "A:1573",
      "A:1574",
      "A:1575",
      "A:1576",
      "A:1577",
      "A:1578",
      "A:1579",
      "A:1580",
      "A:1581",
      "A:1582",
      "A:1583",
      "A:1584",
      "A:1585",
      "A:1586",
      "A:1587",
      "A:1588",
      "A:1589",
      "A:1590",
      "A:1591",
      "A:1592",
      "A:1593",
      "A:1594",
      "A:1595",
      "A:1596",
      "A:1597",
      "A:1598",
      "A:1599",
      "A:1600",
      "A:1601",
      "A:1602",
      "A:1603",
      "A:1604",
      "A:1605",
      "A:1606",
      "A:1607",
      "A:1608",
      "A:1609",
      "A:1610",
      "A:1611",
      "A:1612",
      "A:1613",
      "A:1614",
      "A:1615",
      "A:1616",
      "A:1617",
      "A:1618",
      "A:1619",
      "A:1620",
      "A:1621",
      "A:1622",
      "A:1623",
      "A:1624",
      "A:1625"
    ],
    "A:1373": [
      "A:1359",
      "A:1360",
      "A:1361",
      "A:1362",
      "A:1363",
      "A:1364",
      "A:1365",
      "A:1366",
      "A:1367",
      "A:1368",
      "A:1369",
      "A:1370",
      "A:1371",
      "A:1372",
      "A:1374",
      "A:1375",
      "A:1376",
      "A:1377",
      "A:1378",
      "A:1379",
      "A:1380",
      "A:1381",
      "A:1382",
      "A:1383",
      "A:1384",
      "A:1385",
      "A:1386",
      "A:1387",
      "A:1388",
      "A:1389",
      "A:1390",
      "A:1391",
      "A:1392",
      "A:1393",
      "A:1394",
      "A:1395",
      "A:1396",
      "A:1397",
      "A:1398",
      "A:1399",
      "A:1400",
      "A:1401",
      "A:1402",
      "A:1403",
      "A:1404",
      "A:1405",
      "A:1406",
      "A:1407",
      "A:1408",
      "A:1409",
      "A:1410",
      "A:1411",
      "A:1412",
      "A:1413",
      "A:1414",
      "A:1415",
      "A:1416",
      "A:1417",
      "A:1418",
      "A:1419",
      "A:1420",
      "A:1421",
      "A:1422",
      "A:1423",
      "A:1424",
      "A:1425",
      "A:1426",
      "A:1427",
      "A:1428",
      "A:1429",
      "A:1430",
      "A:1431",
      "A:1432",
      "A:1433",
      "A:1434",
      "A:1435",
      "A:1436",
      "A:1437",
      "A:1438",
      "A:1439",
      "A:1440",
      "A:1441",
      "A:1442",
      "A:1443",
      "A:1444",
      "A:1445",
      "A:1446",
      "A:1447",
      "A:1448",
      "A:1449",
      "A:1450",
      "A:1451",
      "A:1452",
      "A:1453",
      "A:1454",
      "A:1455",
      "A:1456",
      "A:1457",
      "A:1458",
      "A:1459",
      "A:1460",
      "A:1461",
      "A:1462",
      "A:1463",
      "A:1464",
      "A:1465",
      "A:1466",
      "A:1467",
      "A:1468",
      "A:1469",
      "A:1470",
      "A:1471",
      "A:1472",
      "A:1473",
      "A:1474",
      "A:1475",
      "A:1476",
      "A:1477",
      "A:1478",
      "A:1479",
      "A:1480",
      "A:1481",
      "A:1482",
      "A:1483",
      "A:1484",
      "A:1485",
      "A:1486",
      "A:1487",
      "A:1488",
      "A:1489",
      "A:1490",
      "A:1491",
      "A:1492",
      "A:1493",
      "A:1494",
      "A:1495",
      "A:1496",
      "A:1497",
      "A:1498",
      "A:1499",
      "A:1500",
      "A:1501",
      "A:1502",
      "A:1503",
      "A:1504",
      "A:1505",
      "A:1506",
      "A:1507",
      "A:1508",
      "A:1509",
      "A:1510",
      "A:1511",
      "A:1512",
      "A:1513",
      "A:1514",
      "A:1515",
      "A:1516",
      "A:1517",
      "A:1518",
      "A:1519",
      "A:1520",
      "A:1521",
      "A:1522",
      "A:1523",
      "A:1524",
      "A:1525",
      "A:1526",
      "A:1527",
      "A:1528",
      "A:1529",
      "A:1530",
      "A:1531",
      "A:1532",
      "A:1533",
      "A:1534",
      "A:1535",
      "A:1536",
      "A:1537",
      "A:1538",
      "A:1539",
      "A:1540",
      "A:1541",
      "A:1542",
      "A:1543",
      "A:1544",
      "A:1545",
      "A:1546",
      "A:1547",
      "A:1548",
      "A:1549",
      "A:1550",
      "A:1551",
      "A:1552",
      "A:1553",
      "A:1554",
      "A:1555",
      "A:1556",
      "A:1557",
      "A:1558",
      "A:1559",
      "A:1560",
      "A:1561",
      "A:1562",
      "A:1563",
      "A:1564",
      "A:1565",
      "A:1566",
      "A:1567",
      "A:1568",
      "A:1569",
      "A:1570",
      "A:1571",
      "A:1572",
      "A:1573",
      "A:1574",
      "A:1575",
      "A:1576",
      "A:1577",
      "A:1578",
      "A:1579",
      "A:1580",
      "A:1581",
      "A:1582",
      "A:1583",
      "A:1584",
      "A:1585",
      "A:1586",
      "A:1587",
      "A:1588",
      "A:1589",
      "A:1590",
      "A:1591",
      "A:1592",
      "A:1593",
      "A:1594",
      "A:1595",
      "A:1596",
      "A:1597",
      "A:1598",
      "A:1599",
      "A:1600",
      "A:1601",
      "A:1602",
      "A:1603",
      "A:1604",
      "A:1605",
      "A:1606",
      "A:1607",
      "A:1608",
      "A:1609",
      "A:1610",
      "A:1611",
      "A:1612",
      "A:1613",
      "A:1614",
      "A:1615",
      "A:1616",
      "A:1617",
      "A:1618",
      "A:1619",
      "A:1620",
      "A:1621",
      "A:1622",
      "A:1623",
      "A:1624",
      "A:1625"
    ],
    "A:1374": [
      "A:1359",
      "A:1360",
      "A:1361",
      "A:1362",
      "A:1363",
      "A:1364",
      "A:1365",
      "A:1366",
      "A:1367",
      "A:1368",
      "A:1369",
      "A:1370",
      "A:1371",
      "A:1372",
      "A:1373",
      "A:1375",
      "A:1376",
      "A:1377",
      "A:1378",
      "A:1379",
      "A:1380",
      "A:1381",
      "A:1382",
      "A:1383",
      "A:1384",
      "A:1385",
      "A:1386",
      "A:1387",
      "A:1388",
      "A:1389",
      "A:1390",
      "A:1391",
      "A:1392",
      "A:1393",
      "A:1394",
      "A:1395",
      "A:1396",
      "A:1397",
      "A:1398",
      "A:1399",
      "A:1400",
      "A:1401",
      "A:1402",
      "A:1403",
      "A:1404",
      "A:1405",
      "A:1406",
      "A:1407",
      "A:1408",
      "A:1409",
      "A:1410",
      "A:1411",
      "A:1412",
      "A:1413",
      "A:1414",
      "A:1415",
      "A:1416",
      "A:1417",
      "A:1418",
      "A:1419",
      "A:1420",
      "A:1421",
      "A:1422",
      "A:1423",
      "A:1424",
      "A:1425",
      "A:1426",
      "A:1427",
      "A:1428",
      "A:1429",
      "A:1430",
      "A:1431",
      "A:1432",
      "A:1433",
      "A:1434",
      "A:1435",
      "A:1436",
      "A:1437",
      "A:1438",
      "A:1439",
      "A:1440",
      "A:1441",
      "A:1442",
      "A:1443",
      "A:1444",
      "A:1445",
      "A:1446",
      "A:1447",
      "A:1448",
      "A:1449",
      "A:1450",
      "A:1451",
      "A:1452",
      "A:1453",
      "A:1454",
      "A:1455",
      "A:1456",
      "A:1457",
      "A:1458",
      "A:1459",
      "A:1460",
      "A:1461",
      "A:1462",
      "A:1463",
      "A:1464",
      "A:1465",
      "A:1466",
      "A:1467",
      "A:1468",
      "A:1469",
      "A:1470",
      "A:1471",
      "A:1472",
      "A:1473",
      "A:1474",
      "A:1475",
      "A:1476",
      "A:1477",
      "A:1478",
      "A:1479",
      "A:1480",
      "A:1481",
      "A:1482",
      "A:1483",
      "A:1484",
      "A:1485",
      "A:1486",
      "A:1487",
      "A:1488",
      "A:1489",
      "A:1490",
      "A:1491",
      "A:1492",
      "A:1493",
      "A:1494",
      "A:1495",
      "A:1496",
      "A:1497",
      "A:1498",
      "A:1499",
      "A:1500",
      "A:1501",
      "A:1502",
      "A:1503",
      "A:1504",
      "A:1505",
      "A:1506",
      "A:1507",
      "A:1508",
      "A:1509",
      "A:1510",
      "A:1511",
      "A:1512",
      "A:1513",
      "A:1514",
      "A:1515",
      "A:1516",
      "A:1517",
      "A:1518",
      "A:1519",
      "A:1520",
      "A:1521",
      "A:1522",
      "A:1523",
      "A:1524",
      "A:1525",
      "A:1526",
      "A:1527",
      "A:1528",
      "A:1529",
      "A:1530",
      "A:1531",
      "A:1532",
      "A:1533",
      "A:1534",
      "A:1535",
      "A:1536",
      "A:1537",
      "A:1538",
      "A:1539",
      "A:1540",
      "A:1541",
      "A:1542",
      "A:1543",
      "A:1544",
      "A:1545",
      "A:1546",
      "A:1547",
      "A:1548",
      "A:1549",
      "A:1550",
      "A:1551",
      "A:1552",
      "A:1553",
      "A:1554",
      "A:1555",
      "A:1556",
      "A:1557",
      "A:1558",
      "A:1559",
      "A:1560",
      "A:1561",
      "A:1562",
      "A:1563",
      "A:1564",
      "A:1565",
      "A:1566",
      "A:1567",
      "A:1568",
      "A:1569",
      "A:1570",
      "A:1571",
      "A:1572",
      "A:1573",
      "A:1574",
      "A:1575",
      "A:1576",
      "A:1577",
      "A:1578",
      "A:1579",
      "A:1580",
      "A:1581",
      "A:1582",
      "A:1583",
      "A:1584",
      "A:1585",
      "A:1586",
      "A:1587",
      "A:1588",
      "A:1589",
      "A:1590",
      "A:1591",
      "A:1592",
      "A:1593",
      "A:1594",
      "A:1595",
      "A:1596",
      "A:1597",
      "A:1598",
      "A:1599",
      "A:1600",
      "A:1601",
      "A:1602",
      "A:1603",
      "A:1604",
      "A:1605",
      "A:1606",
      "A:1607",
      "A:1608",
      "A:1609",
      "A:1610",
      "A:1611",
      "A:1612",
      "A:1613",
      "A:1614",
      "A:1615",
      "A:1616",
      "A:1617",
      "A:1618",
      "A:1619",
      "A:1620",
      "A:1621",
      "A:1622",
      "A:1623",
      "A:1624",
      "A:1625"
    ],
    "A:1375": [
      "A:1359",
      "A:1360",
      "A:1361",
      "A:1362",
      "A:1363",
      "A:1364",
      "A:1365",
      "A:1366",
      "A:1367",
      "A:1368",
      "A:1369",
      "A:1370",
      "A:1371",
      "A:1372",
      "A:1373",
      "A:1374",
      "A:1376",
      "A:1377",
      "A:1378",
      "A:1379",
      "A:1380",
      "A:1381",
      "A:1382",
      "A:1383",
      "A:1384",
      "A:1385",
      "A:1386",
      "A:1387",
      "A:1388",
      "A:1389",
      "A:1390",
      "A:1391",
      "A:1392",
      "A:1393",
      "A:1394",
      "A:1395",
      "A:1396",
      "A:1397",
      "A:1398",
      "A:1399",
      "A:1400",
      "A:1401",
      "A:1402",
      "A:1403",
      "A:1404",
      "A:1405",
      "A:1406",
      "A:1407",
      "A:1408",
      "A:1409",
      "A:1410",
      "A:1411",
      "A:1412",
      "A:1413",
      "A:1414",
      "A:1415",
      "A:1416",
      "A:1417",
      "A:1418",
      "A:1419",
      "A:1420",
      "A:1421",
      "A:1422",
      "A:1423",
      "A:1424",
      "A:1425",
      "A:1426",
      "A:1427",
      "A:1428",
      "A:1429",
      "A:1430",
      "A:1431",
      "A:1432",
      "A:1433",
      "A:1434",
      "A:1435",
      "A:1436",
      "A:1437",
      "A:1438",
      "A:1439",
      "A:1440",
      "A:1441",
      "A:1442",
      "A:1443",
      "A:1444",
      "A:1445",
      "A:1446",
      "A:1447",
      "A:1448",
      "A:1449",
      "A:1450",
      "A:1451",
      "A:1452",
      "A:1453",
      "A:1454",
      "A:1455",
      "A:1456",
      "A:1457",
      "A:1458",
      "A:1459",
      "A:1460",
      "A:1461",
      "A:1462",
      "A:1463",
      "A:1464",
      "A:1465",
      "A:1466",
      "A:1467",
      "A:1468",
      "A:1469",
      "A:1470",
      "A:1471",
      "A:1472",
      "A:1473",
      "A:1474",
      "A:1475",
      "A:1476",
      "A:1477",
      "A:1478",
      "A:1479",
      "A:1480",
      "A:1481",
      "A:1482",
      "A:1483",
      "A:1484",
      "A:1485",
      "A:1486",
      "A:1487",
      "A:1488",
      "A:1489",
      "A:1490",
      "A:1491",
      "A:1492",
      "A:1493",
      "A:1494",
      "A:1495",
      "A:1496",
      "A:1497",
      "A:1498",
      "A:1499",
      "A:1500",
      "A:1501",
      "A:1502",
      "A:1503",
      "A:1504",
      "A:1505",
      "A:1506",
      "A:1507",
      "A:1508",
      "A:1509",
      "A:1510",
      "A:1511",
      "A:1512",
      "A:1513",
      "A:1514",
      "A:1515",
      "A:1516",
      "A:1517",
      "A:1518",
      "A:1519",
      "A:1520",
      "A:1521",
      "A:1522",
      "A:1523",
      "A:1524",
      "A:1525",
      "A:1526",
      "A:1527",
      "A:1528",
      "A:1529",
      "A:1530",
      "A:1531",
      "A:1532",
      "A:1533",
      "A:1534",
      "A:1535",
      "A:1536",
      "A:1537",
      "A:1538",
      "A:1539",
      "A:1540",
      "A:1541",
      "A:1542",
      "A:1543",
      "A:1544",
      "A:1545",
      "A:1546",
      "A:1547",
      "A:1548",
      "A:1549",
      "A:1550",
      "A:1551",
      "A:1552",
      "A:1553",
      "A:1554",
      "A:1555",
      "A:1556",
      "A:1557",
      "A:1558",
      "A:1559",
      "A:1560",
      "A:1561",
      "A:1562",
      "A:1563",
      "A:1564",
      "A:1565",
      "A:1566",
      "A:1567",
      "A:1568",
      "A:1569",
      "A:1570",
      "A:1571",
      "A:1572",
      "A:1573",
      "A:1574",
      "A:1575",
      "A:1576",
      "A:1577",
      "A:1578",
      "A:1579",
      "A:1580",
      "A:1581",
      "A:1582",
      "A:1583",
      "A:1584",
      "A:1585",
      "A:1586",
      "A:1587",
      "A:1588",
      "A:1589",
      "A:1590",
      "A:1591",
      "A:1592",
      "A:1593",
      "A:1594",
      "A:1595",
      "A:1596",
      "A:1597",
      "A:1598",
      "A:1599",
      "A:1600",
      "A:1601",
      "A:1602",
      "A:1603",
      "A:1604",
      "A:1605",
      "A:1606",
      "A:1607",
      "A:1608",
      "A:1609",
      "A:1610",
      "A:1611",
      "A:1612",
      "A:1613",
      "A:1614",
      "A:1615",
      "A:1616",
      "A:1617",
      "A:1618",
      "A:1619",
      "A:1620",
      "A:1621",
      "A:1622",
      "A:1623",
      "A:1624",
      "A:1625"
    ],
    "A:1376": [
      "A:1359",
      "A:1360",
      "A:1361",
      "A:1362",
      "A:1363",
      "A:1364",
      "A:1365",
      "A:1366",
      "A:1367",
      "A:1368",
      "A:1369",
      "A:1370",
      "A:1371",
      "A:1372",
      "A:1373",
      "A:1374",
      "A:1375",
      "A:1377",
      "A:1378",
      "A:1379",
      "A:1380",
      "A:1381",
      "A:1382",
      "A:1383",
      "A:1384",
      "A:1385",
      "A:1386",
      "A:1387",
      "A:1388",
      "A:1389",
      "A:1390",
      "A:1391",
      "A:1392",
      "A:1393",
      "A:1394",
      "A:1395",
      "A:1396",
      "A:1397",
      "A:1398",
      "A:1399",
      "A:1400",
      "A:1401",
      "A:1402",
      "A:1403",
      "A:1404",
      "A:1405",
      "A:1406",
      "A:1407",
      "A:1408",
      "A:1409",
      "A:1410",
      "A:1411",
      "A:1412",
      "A:1413",
      "A:1414",
      "A:1415",
      "A:1416",
      "A:1417",
      "A:1418",
      "A:1419",
      "A:1420",
      "A:1421",
      "A:1422",
      "A:1423",
      "A:1424",
      "A:1425",
      "A:1426",
      "A:1427",
      "A:1428",
      "A:1429",
      "A:1430",
      "A:1431",
      "A:1432",
      "A:1433",
      "A:1434",
      "A:1435",
      "A:1436",
      "A:1437",
      "A:1438",
      "A:1439",
      "A:1440",
      "A:1441",
      "A:1442",
      "A:1443",
      "A:1444",
      "A:1445",
      "A:1446",
      "A:1447",
      "A:1448",
      "A:1449",
      "A:1450",
      "A:1451",
      "A:1452",
      "A:1453",
      "A:1454",
      "A:1455",
      "A:1456",
      "A:1457",
      "A:1458",
      "A:1459",
      "A:1460",
      "A:1461",
      "A:1462",
      "A:1463",
      "A:1464",
      "A:1465",
      "A:1466",
      "A:1467",
      "A:1468",
      "A:1469",
      "A:1470",
      "A:1471",
      "A:1472",
      "A:1473",
      "A:1474",
      "A:1475",
      "A:1476",
      "A:1477",
      "A:1478",
      "A:1479",
      "A:1480",
      "A:1481",
      "A:1482",
      "A:1483",
      "A:1484",
      "A:1485",
      "A:1486",
      "A:1487",
      "A:1488",
      "A:1489",
      "A:1490",
      "A:1491",
      "A:1492",
      "A:1493",
      "A:1494",
      "A:1495",
      "A:1496",
      "A:1497",
      "A:1498",
      "A:1499",
      "A:1500",
      "A:1501",
      "A:1502",
      "A:1503",
      "A:1504",
      "A:1505",
      "A:1506",
      "A:1507",
      "A:1508",
      "A:1509",
      "A:1510",
      "A:1511",
      "A:1512",
      "A:1513",
      "A:1514",
      "A:1515",
      "A:1516",
      "A:1517",
      "A:1518",
      "A:1519",
      "A:1520",
      "A:1521",
      "A:1522",
      "A:1523",
      "A:1524",
      "A:1525",
      "A:1526",
      "A:1527",
      "A:1528",
      "A:1529",
      "A:1530",
      "A:1531",
      "A:1532",
      "A:1533",
      "A:1534",
      "A:1535",
      "A:1536",
      "A:1537",
      "A:1538",
      "A:1539",
      "A:1540",
      "A:1541",
      "A:1542",
      "A:1543",
      "A:1544",
      "A:1545",
      "A:1546",
      "A:1547",
      "A:1548",
      "A:1549",
      "A:1550",
      "A:1551",
      "A:1552",
      "A:1553",
      "A:1554",
      "A:1555",
      "A:1556",
      "A:1557",
      "A:1558",
      "A:1559",
      "A:1560",
      "A:1561",
      "A:1562",
      "A:1563",
      "A:1564",
      "A:1565",
      "A:1566",
      "A:1567",
      "A:1568",
      "A:1569",
      "A:1570",
      "A:1571",
      "A:1572",
      "A:1573",
      "A:1574",
      "A:1575",
      "A:1576",
      "A:1577",
      "A:1578",
      "A:1579",
      "A:1580",
      "A:1581",
      "A:1582",
      "A:1583",
      "A:1584",
      "A:1585",
      "A:1586",
      "A:1587",
      "A:1588",
      "A:1589",
      "A:1590",
      "A:1591",
      "A:1592",
      "A:1593",
      "A:1594",
      "A:1595",
      "A:1596",
      "A:1597",
      "A:1598",
      "A:1599",
      "A:1600",
      "A:1601",
      "A:1602",
      "A:1603",
      "A:1604",
      "A:1605",
      "A:1606",
      "A:1607",
      "A:1608",
      "A:1609",
      "A:1610",
      "A:1611",
      "A:1612",
      "A:1613",
      "A:1614",
      "A:1615",
      "A:1616",
      "A:1617",
      "A:1618",
      "A:1619",
      "A:1620",
      "A:1621",
      "A:1622",
      "A:1623",
      "A:1624",
      "A:1625"
    ],
    "A:1377": [
      "A:1359",
      "A:1360",
      "A:1361",
      "A:1362",
      "A:1363",
      "A:1364",
      "A:1365",
      "A:1366",
      "A:1367",
      "A:1368",
      "A:1369",
      "A:1370",
      "A:1371",
      "A:1372",
      "A:1373",
      "A:1374",
      "A:1375",
      "A:1376",
      "A:1378",
      "A:1379",
      "A:1380",
      "A:1381",
      "A:1382",
      "A:1383",
      "A:1384",
      "A:1385",
      "A:1386",
      "A:1387",
      "A:1388",
      "A:1389",
      "A:1390",
      "A:1391",
      "A:1392",
      "A:1393",
      "A:1394",
      "A:1395",
      "A:1396",
      "A:1397",
      "A:1398",
      "A:1399",
      "A:1400",
      "A:1401",
      "A:1402",
      "A:1403",
      "A:1404",
      "A:1405",
      "A:1406",
      "A:1407",
      "A:1408",
      "A:1409",
      "A:1410",
      "A:1411",
      "A:1412",
      "A:1413",
      "A:1414",
      "A:1415",
      "A:1416",
      "A:1417",
      "A:1418",
      "A:1419",
      "A:1420",
      "A:1421",
      "A:1422",
      "A:1423",
      "A:1424",
      "A:1425",
      "A:1426",
      "A:1427",
      "A:1428",
      "A:1429",
      "A:1430",
      "A:1431",
      "A:1432",
      "A:1433",
      "A:1434",
      "A:1435",
      "A:1436",
      "A:1437",
      "A:1438",
      "A:1439",
      "A:1440",
      "A:1441",
      "A:1442",
      "A:1443",
      "A:1444",
      "A:1445",
      "A:1446",
      "A:1447",
      "A:1448",
      "A:1449",
      "A:1450",
      "A:1451",
      "A:1452",
      "A:1453",
      "A:1454",
      "A:1455",
      "A:1456",
      "A:1457",
      "A:1458",
      "A:1459",
      "A:1460",
      "A:1461",
      "A:1462",
      "A:1463",
      "A:1464",
      "A:1465",
      "A:1466",
      "A:1467",
      "A:1468",
      "A:1469",
      "A:1470",
      "A:1471",
      "A:1472",
      "A:1473",
      "A:1474",
      "A:1475",
      "A:1476",
      "A:1477",
      "A:1478",
      "A:1479",
      "A:1480",
      "A:1481",
      "A:1482",
      "A:1483",
      "A:1484",
      "A:1485",
      "A:1486",
      "A:1487",
      "A:1488",
      "A:1489",
      "A:1490",
      "A:1491",
      "A:1492",
      "A:1493",
      "A:1494",
      "A:1495",
      "A:1496",
      "A:1497",
      "A:1498",
      "A:1499",
      "A:1500",
      "A:1501",
      "A:1502",
      "A:1503",
      "A:1504",
      "A:1505",
      "A:1506",
      "A:1507",
      "A:1508",
      "A:1509",
      "A:1510",
      "A:1511",
      "A:1512",
      "A:1513",
      "A:1514",
      "A:1515",
      "A:1516",
      "A:1517",
      "A:1518",
      "A:1519",
      "A:1520",
      "A:1521",
      "A:1522",
      "A:1523",
      "A:1524",
      "A:1525",
      "A:1526",
      "A:1527",
      "A:1528",
      "A:1529",
      "A:1530",
      "A:1531",
      "A:1532",
      "A:1533",
      "A:1534",
      "A:1535",
      "A:1536",
      "A:1537",
      "A:1538",
      "A:1539",
      "A:1540",
      "A:1541",
      "A:1542",
      "A:1543",
      "A:1544",
      "A:1545",
      "A:1546",
      "A:1547",
      "A:1548",
      "A:1549",
      "A:1550",
      "A:1551",
      "A:1552",
      "A:1553",
      "A:1554",
      "A:1555",
      "A:1556",
      "A:1557",
      "A:1558",
      "A:1559",
      "A:1560",
      "A:1561",
      "A:1562",
      "A:1563",
      "A:1564",
      "A:1565",
      "A:1566",
      "A:1567",
      "A:1568",
      "A:1569",
      "A:1570",
      "A:1571",
      "A:1572",
      "A:1573",
      "A:1574",
      "A:1575",
      "A:1576",
      "A:1577",
      "A:1578",
      "A:1579",
      "A:1580",
      "A:1581",
      "A:1582",
      "A:1583",
      "A:1584",
      "A:1585",
      "A:1586",
      "A:1587",
      "A:1588",
      "A:1589",
      "A:1590",
      "A:1591",
      "A:1592",
      "A:1593",
      "A:1594",
      "A:1595",
      "A:1596",
      "A:1597",
      "A:1598",
      "A:1599",
      "A:1600",
      "A:1601",
      "A:1602",
      "A:1603",
      "A:1604",
      "A:1605",
      "A:1606",
      "A:1607",
      "A:1608",
      "A:1609",
      "A:1610",
      "A:1611",
      "A:1612",
      "A:1613",
      "A:1614",
      "A:1615",
      "A:1616",
      "A:1617",
      "A:1618",
      "A:1619",
      "A:1620",
      "A:1621",
      "A:1622",
      "A:1623",
      "A:1624",
      "A:1625"
    ],
    "A:1378": [
      "A:1359",
      "A:1360",
      "A:1361",
      "A:1362",
      "A:1363",
      "A:1364",
      "A:1365",
      "A:1366",
      "A:1367",
      "A:1368",
      "A:1369",
      "A:1370",
      "A:1371",
      "A:1372",
      "A:1373",
      "A:1374",
      "A:1375",
      "A:1376",
      "A:1377",
      "A:1379",
      "A:1380",
      "A:1381",
      "A:1382",
      "A:1383",
      "A:1384",
      "A:1385",
      "A:1386",
      "A:1387",
      "A:1388",
      "A:1389",
      "A:1390",
      "A:1391",
      "A:1392",
      "A:1393",
      "A:1394",
      "A:1395",
      "A:1396",
      "A:1397",
      "A:1398",
      "A:1399",
      "A:1400",
      "A:1401",
      "A:1402",
      "A:1403",
      "A:1404",
      "A:1405",
      "A:1406",
      "A:1407",
      "A:1408",
      "A:1409",
      "A:1410",
      "A:1411",
      "A:1412",
      "A:1413",
      "A:1414",
      "A:1415",
      "A:1416",
      "A:1417",
      "A:1418",
      "A:1419",
      "A:1420",
      "A:1421",
      "A:1422",
      "A:1423",
      "A:1424",
      "A:1425",
      "A:1426",
      "A:1427",
      "A:1428",
      "A:1429",
      "A:1430",
      "A:1431",
      "A:1432",
      "A:1433",
      "A:1434",
      "A:1435",
      "A:1436",
      "A:1437",
      "A:1438",
      "A:1439",
      "A:1440",
      "A:1441",
      "A:1442",
      "A:1443",
      "A:1444",
      "A:1445",
      "A:1446",
      "A:1447",
      "A:1448",
      "A:1449",
      "A:1450",
      "A:1451",
      "A:1452",
      "A:1453",
      "A:1454",
      "A:1455",
      "A:1456",
      "A:1457",
      "A:1458",
      "A:1459",
      "A:1460",
      "A:1461",
      "A:1462",
      "A:1463",
      "A:1464",
      "A:1465",
      "A:1466",
      "A:1467",
      "A:1468",
      "A:1469",
      "A:1470",
      "A:1471",
      "A:1472",
      "A:1473",
      "A:1474",
      "A:1475",
      "A:1476",
      "A:1477",
      "A:1478",
      "A:1479",
      "A:1480",
      "A:1481",
      "A:1482",
      "A:1483",
      "A:1484",
      "A:1485",
      "A:1486",
      "A:1487",
      "A:1488",
      "A:1489",
      "A:1490",
      "A:1491",
      "A:1492",
      "A:1493",
      "A:1494",
      "A:1495",
      "A:1496",
      "A:1497",
      "A:1498",
      "A:1499",
      "A:1500",
      "A:1501",
      "A:1502",
      "A:1503",
      "A:1504",
      "A:1505",
      "A:1506",
      "A:1507",
      "A:1508",
      "A:1509",
      "A:1510",
      "A:1511",
      "A:1512",
      "A:1513",
      "A:1514",
      "A:1515",
      "A:1516",
      "A:1517",
      "A:1518",
      "A:1519",
      "A:1520",
      "A:1521",
      "A:1522",
      "A:1523",
      "A:1524",
      "A:1525",
      "A:1526",
      "A:1527",
      "A:1528",
      "A:1529",
      "A:1530",
      "A:1531",
      "A:1532",
      "A:1533",
      "A:1534",
      "A:1535",
      "A:1536",
      "A:1537",
      "A:1538",
      "A:1539",
      "A:1540",
      "A:1541",
      "A:1542",
      "A:1543",
      "A:1544",
      "A:1545",
      "A:1546",
      "A:1547",
      "A:1548",
      "A:1549",
      "A:1550",
      "A:1551",
      "A:1552",
      "A:1553",
      "A:1554",
      "A:1555",
      "A:1556",
      "A:1557",
      "A:1558",
      "A:1559",
      "A:1560",
      "A:1561",
      "A:1562",
      "A:1563",
      "A:1564",
      "A:1565",
      "A:1566",
      "A:1567",
      "A:1568",
      "A:1569",
      "A:1570",
      "A:1571",
      "A:1572",
      "A:1573",
      "A:1574",
      "A:1575",
      "A:1576",
      "A:1577",
      "A:1578",
      "A:1579",
      "A:1580",
      "A:1581",
      "A:1582",
      "A:1583",
      "A:1584",
      "A:1585",
      "A:1586",
      "A:1587",
      "A:1588",
      "A:1589",
      "A:1590",
      "A:1591",
      "A:1592",
      "A:1593",
      "A:1594",
      "A:1595",
      "A:1596",
      "A:1597",
      "A:1598",
      "A:1599",
      "A:1600",
      "A:1601",
      "A:1602",
      "A:1603",
      "A:1604",
      "A:1605",
      "A:1606",
      "A:1607",
      "A:1608",
      "A:1609",
      "A:1610",
      "A:1611",
      "A:1612",
      "A:1613",
      "A:1614",
      "A:1615",
      "A:1616",
      "A:1617",
      "A:1618",
      "A:1619",
      "A:1620",
      "A:1621",
      "A:1622",
      "A:1623",
      "A:1624",
      "A:1625"
    ],
    "A:1379": [
      "A:1359",
      "A:1360",
      "A:1361",
      "A:1362",
      "A:1363",
      "A:1364",
      "A:1365",
      "A:1366",
      "A:1367",
      "A:1368",
      "A:1369",
      "A:1370",
      "A:1371",
      "A:1372",
      "A:1373",
      "A:1374",
      "A:1375",
      "A:1376",
      "A:1377",
      "A:1378",
      "A:1380",
      "A:1381",
      "A:1382",
      "A:1383",
      "A:1384",
      "A:1385",
      "A:1386",
      "A:1387",
      "A:1388",
      "A:1389",
      "A:1390",
      "A:1391",
      "A:1392",
      "A:1393",
      "A:1394",
      "A:1395",
      "A:1396",
      "A:1397",
      "A:1398",
      "A:1399",
      "A:1400",
      "A:1401",
      "A:1402",
      "A:1403",
      "A:1404",
      "A:1405",
      "A:1406",
      "A:1407",
      "A:1408",
      "A:1409",
      "A:1410",
      "A:1411",
      "A:1412",
      "A:1413",
      "A:1414",
      "A:1415",
      "A:1416",
      "A:1417",
      "A:1418",
      "A:1419",
      "A:1420",
      "A:1421",
      "A:1422",
      "A:1423",
      "A:1424",
      "A:1425",
      "A:1426",
      "A:1427",
      "A:1428",
      "A:1429",
      "A:1430",
      "A:1431",
      "A:1432",
      "A:1433",
      "A:1434",
      "A:1435",
      "A:1436",
      "A:1437",
      "A:1438",
      "A:1439",
      "A:1440",
      "A:1441",
      "A:1442",
      "A:1443",
      "A:1444",
      "A:1445",
      "A:1446",
      "A:1447",
      "A:1448",
      "A:1449",
      "A:1450",
      "A:1451",
      "A:1452",
      "A:1453",
      "A:1454",
      "A:1455",
      "A:1456",
      "A:1457",
      "A:1458",
      "A:1459",
      "A:1460",
      "A:1461",
      "A:1462",
      "A:1463",
      "A:1464",
      "A:1465",
      "A:1466",
      "A:1467",
      "A:1468",
      "A:1469",
      "A:1470",
      "A:1471",
      "A:1472",
      "A:1473",
      "A:1474",
      "A:1475",
      "A:1476",
      "A:1477",
      "A:1478",
      "A:1479",
      "A:1480",
      "A:1481",
      "A:1482",
      "A:1483",
      "A:1484",
      "A:1485",
      "A:1486",
      "A:1487",
      "A:1488",
      "A:1489",
      "A:1490",
      "A:1491",
      "A:1492",
      "A:1493",
      "A:1494",
      "A:1495",
      "A:1496",
      "A:1497",
      "A:1498",
      "A:1499",
      "A:1500",
      "A:1501",
      "A:1502",
      "A:1503",
      "A:1504",
      "A:1505",
      "A:1506",
      "A:1507",
      "A:1508",
      "A:1509",
      "A:1510",
      "A:1511",
      "A:1512",
      "A:1513",
      "A:1514",
      "A:1515",
      "A:1516",
      "A:1517",
      "A:1518",
      "A:1519",
      "A:1520",
      "A:1521",
      "A:1522",
      "A:1523",
      "A:1524",
      "A:1525",
      "A:1526",
      "A:1527",
      "A:1528",
      "A:1529",
      "A:1530",
      "A:1531",
      "A:1532",
      "A:1533",
      "A:1534",
      "A:1535",
      "A:1536",
      "A:1537",
      "A:1538",
      "A:1539",
      "A:1540",
      "A:1541",
      "A:1542",
      "A:1543",
      "A:1544",
      "A:1545",
      "A:1546",
      "A:1547",
      "A:1548",
      "A:1549",
      "A:1550",
      "A:1551",
      "A:1552",
      "A:1553",
      "A:1554",
      "A:1555",
      "A:1556",
      "A:1557",
      "A:1558",
      "A:1559",
      "A:1560",
      "A:1561",
      "A:1562",
      "A:1563",
      "A:1564",
      "A:1565",
      "A:1566",
      "A:1567",
      "A:1568",
      "A:1569",
      "A:1570",
      "A:1571",
      "A:1572",
      "A:1573",
      "A:1574",
      "A:1575",
      "A:1576",
      "A:1577",
      "A:1578",
      "A:1579",
      "A:1580",
      "A:1581",
      "A:1582",
      "A:1583",
      "A:1584",
      "A:1585",
      "A:1586",
      "A:1587",
      "A:1588",
      "A:1589",
      "A:1590",
      "A:1591",
      "A:1592",
      "A:1593",
      "A:1594",
      "A:1595",
      "A:1596",
      "A:1597",
      "A:1598",
      "A:1599",
      "A:1600",
      "A:1601",
      "A:1602",
      "A:1603",
      "A:1604",
      "A:1605",
      "A:1606",
      "A:1607",
      "A:1608",
      "A:1609",
      "A:1610",
      "A:1611",
      "A:1612",
      "A:1613",
      "A:1614",
      "A:1615",
      "A:1616",
      "A:1617",
      "A:1618",
      "A:1619",
      "A:1620",
      "A:1621",
      "A:1622",
      "A:1623",
      "A:1624",
      "A:1625"
    ],
    "A:1380": [
      "A:1359",
      "A:1360",
      "A:1361",
      "A:1362",
      "A:1363",
      "A:1364",
      "A:1365",
      "A:1366",
      "A:1367",
      "A:1368",
      "A:1369",
      "A:1370",
      "A:1371",
      "A:1372",
      "A:1373",
      "A:1374",
      "A:1375",
      "A:1376",
      "A:1377",
      "A:1378",
      "A:1379",
      "A:1381",
      "A:1382",
      "A:1383",
      "A:1384",
      "A:1385",
      "A:1386",
      "A:1387",
      "A:1388",
      "A:1389",
      "A:1390",
      "A:1391",
      "A:1392",
      "A:1393",
      "A:1394",
      "A:1395",
      "A:1396",
      "A:1397",
      "A:1398",
      "A:1399",
      "A:1400",
      "A:1401",
      "A:1402",
      "A:1403",
      "A:1404",
      "A:1405",
      "A:1406",
      "A:1407",
      "A:1408",
      "A:1409",
      "A:1410",
      "A:1411",
      "A:1412",
      "A:1413",
      "A:1414",
      "A:1415",
      "A:1416",
      "A:1417",
      "A:1418",
      "A:1419",
      "A:1420",
      "A:1421",
      "A:1422",
      "A:1423",
      "A:1424",
      "A:1425",
      "A:1426",
      "A:1427",
      "A:1428",
      "A:1429",
      "A:1430",
      "A:1431",
      "A:1432",
      "A:1433",
      "A:1434",
      "A:1435",
      "A:1436",
      "A:1437",
      "A:1438",
      "A:1439",
      "A:1440",
      "A:1441",
      "A:1442",
      "A:1443",
      "A:1444",
      "A:1445",
      "A:1446",
      "A:1447",
      "A:1448",
      "A:1449",
      "A:1450",
      "A:1451",
      "A:1452",
      "A:1453",
      "A:1454",
      "A:1455",
      "A:1456",
      "A:1457",
      "A:1458",
      "A:1459",
      "A:1460",
      "A:1461",
      "A:1462",
      "A:1463",
      "A:1464",
      "A:1465",
      "A:1466",
      "A:1467",
      "A:1468",
      "A:1469",
      "A:1470",
      "A:1471",
      "A:1472",
      "A:1473",
      "A:1474",
      "A:1475",
      "A:1476",
      "A:1477",
      "A:1478",
      "A:1479",
      "A:1480",
      "A:1481",
      "A:1482",
      "A:1483",
      "A:1484",
      "A:1485",
      "A:1486",
      "A:1487",
      "A:1488",
      "A:1489",
      "A:1490",
      "A:1491",
      "A:1492",
      "A:1493",
      "A:1494",
      "A:1495",
      "A:1496",
      "A:1497",
      "A:1498",
      "A:1499",
      "A:1500",
      "A:1501",
      "A:1502",
      "A:1503",
      "A:1504",
      "A:1505",
      "A:1506",
      "A:1507",
      "A:1508",
      "A:1509",
      "A:1510",
      "A:1511",
      "A:1512",
      "A:1513",
      "A:1514",
      "A:1515",
      "A:1516",
      "A:1517",
      "A:1518",
      "A:1519",
      "A:1520",
      "A:1521",
      "A:1522",
      "A:1523",
      "A:1524",
      "A:1525",
      "A:1526",
      "A:1527",
      "A:1528",
      "A:1529",
      "A:1530",
      "A:1531",
      "A:1532",
      "A:1533",
      "A:1534",
      "A:1535",
      "A:1536",
      "A:1537",
      "A:1538",
      "A:1539",
      "A:1540",
      "A:1541",
      "A:1542",
      "A:1543",
      "A:1544",
      "A:1545",
      "A:1546",
      "A:1547",
      "A:1548",
      "A:1549",
      "A:1550",
      "A:1551",
      "A:1552",
      "A:1553",
      "A:1554",
      "A:1555",
      "A:1556",
      "A:1557",
      "A:1558",
      "A:1559",
      "A:1560",
      "A:1561",
      "A:1562",
      "A:1563",
      "A:1564",
      "A:1565",
      "A:1566",
      "A:1567",
      "A:1568",
      "A:1569",
      "A:1570",
      "A:1571",
      "A:1572",
      "A:1573",
      "A:1574",
      "A:1575",
      "A:1576",
      "A:1577",
      "A:1578",
      "A:1579",
      "A:1580",
      "A:1581",
      "A:1582",
      "A:1583",
      "A:1584",
      "A:1585",
      "A:1586",
      "A:1587",
      "A:1588",
      "A:1589",
      "A:1590",
      "A:1591",
      "A:1592",
      "A:1593",
      "A:1594",
      "A:1595",
      "A:1596",
      "A:1597",
      "A:1598",
      "A:1599",
      "A:1600",
      "A:1601",
      "A:1602",
      "A:1603",
      "A:1604",
      "A:1605",
      "A:1606",
      "A:1607",
      "A:1608",
      "A:1609",
      "A:1610",
      "A:1611",
      "A:1612",
      "A:1613",
      "A:1614",
      "A:1615",
      "A:1616",
      "A:1617",
      "A:1618",
      "A:1619",
      "A:1620",
      "A:1621",
      "A:1622",
      "A:1623",
      "A:1624",
      "A:1625"
    ],
    "A:1381": [
      "A:1359",
      "A:1360",
      "A:1361",
      "A:1362",
      "A:1363",
      "A:1364",
      "A:1365",
      "A:1366",
      "A:1367",
      "A:1368",
      "A:1369",
      "A:1370",
      "A:1371",
      "A:1372",
      "A:1373",
      "A:1374",
      "A:1375",
      "A:1376",
      "A:1377",
      "A:1378",
      "A:1379",
      "A:1380",
      "A:1382",
      "A:1383",
      "A:1384",
      "A:1385",
      "A:1386",
      "A:1387",
      "A:1388",
      "A:1389",
      "A:1390",
      "A:1391",
      "A:1392",
      "A:1393",
      "A:1394",
      "A:1395",
      "A:1396",
      "A:1397",
      "A:1398",
      "A:1399",
      "A:1400",
      "A:1401",
      "A:1402",
      "A:1403",
      "A:1404",
      "A:1405",
      "A:1406",
      "A:1407",
      "A:1408",
      "A:1409",
      "A:1410",
      "A:1411",
      "A:1412",
      "A:1413",
      "A:1414",
      "A:1415",
      "A:1416",
      "A:1417",
      "A:1418",
      "A:1419",
      "A:1420",
      "A:1421",
      "A:1422",
      "A:1423",
      "A:1424",
      "A:1425",
      "A:1426",
      "A:1427",
      "A:1428",
      "A:1429",
      "A:1430",
      "A:1431",
      "A:1432",
      "A:1433",
      "A:1434",
      "A:1435",
      "A:1436",
      "A:1437",
      "A:1438",
      "A:1439",
      "A:1440",
      "A:1441",
      "A:1442",
      "A:1443",
      "A:1444",
      "A:1445",
      "A:1446",
      "A:1447",
      "A:1448",
      "A:1449",
      "A:1450",
      "A:1451",
      "A:1452",
      "A:1453",
      "A:1454",
      "A:1455",
      "A:1456",
      "A:1457",
      "A:1458",
      "A:1459",
      "A:1460",
      "A:1461",
      "A:1462",
      "A:1463",
      "A:1464",
      "A:1465",
      "A:1466",
      "A:1467",
      "A:1468",
      "A:1469",
      "A:1470",
      "A:1471",
      "A:1472",
      "A:1473",
      "A:1474",
      "A:1475",
      "A:1476",
      "A:1477",
      "A:1478",
      "A:1479",
      "A:1480",
      "A:1481",
      "A:1482",
      "A:1483",
      "A:1484",
      "A:1485",
      "A:1486",
      "A:1487",
      "A:1488",
      "A:1489",
      "A:1490",
      "A:1491",
      "A:1492",
      "A:1493",
      "A:1494",
      "A:1495",
      "A:1496",
      "A:1497",
      "A:1498",
      "A:1499",
      "A:1500",
      "A:1501",
      "A:1502",
      "A:1503",
      "A:1504",
      "A:1505",
      "A:1506",
      "A:1507",
      "A:1508",
      "A:1509",
      "A:1510",
      "A:1511",
      "A:1512",
      "A:1513",
      "A:1514",
      "A:1515",
      "A:1516",
      "A:1517",
      "A:1518",
      "A:1519",
      "A:1520",
      "A:1521",
      "A:1522",
      "A:1523",
      "A:1524",
      "A:1525",
      "A:1526",
      "A:1527",
      "A:1528",
      "A:1529",
      "A:1530",
      "A:1531",
      "A:1532",
      "A:1533",
      "A:1534",
      "A:1535",
      "A:1536",
      "A:1537",
      "A:1538",
      "A:1539",
      "A:1540",
      "A:1541",
      "A:1542",
      "A:1543",
      "A:1544",
      "A:1545",
      "A:1546",
      "A:1547",
      "A:1548",
      "A:1549",
      "A:1550",
      "A:1551",
      "A:1552",
      "A:1553",
      "A:1554",
      "A:1555",
      "A:1556",
      "A:1557",
      "A:1558",
      "A:1559",
      "A:1560",
      "A:1561",
      "A:1562",
      "A:1563",
      "A:1564",
      "A:1565",
      "A:1566",
      "A:1567",
      "A:1568",
      "A:1569",
      "A:1570",
      "A:1571",
      "A:1572",
      "A:1573",
      "A:1574",
      "A:1575",
      "A:1576",
      "A:1577",
      "A:1578",
      "A:1579",
      "A:1580",
      "A:1581",
      "A:1582",
      "A:1583",
      "A:1584",
      "A:1585",
      "A:1586",
      "A:1587",
      "A:1588",
      "A:1589",
      "A:1590",
      "A:1591",
      "A:1592",
      "A:1593",
      "A:1594",
      "A:1595",
      "A:1596",
      "A:1597",
      "A:1598",
      "A:1599",
      "A:1600",
      "A:1601",
      "A:1602",
      "A:1603",
      "A:1604",
      "A:1605",
      "A:1606",
      "A:1607",
      "A:1608",
      "A:1609",
      "A:1610",
      "A:1611",
      "A:1612",
      "A:1613",
      "A:1614",
      "A:1615",
      "A:1616",
      "A:1617",
      "A:1618",
      "A:1619",
      "A:1620",
      "A:1621",
      "A:1622",
      "A:1623",
      "A:1624",
      "A:1625"
    ],
    "A:1382": [
      "A:1359",
      "A:1360",
      "A:1361",
      "A:1362",
      "A:1363",
      "A:1364",
      "A:1365",
      "A:1366",
      "A:1367",
      "A:1368",
      "A:1369",
      "A:1370",
      "A:1371",
      "A:1372",
      "A:1373",
      "A:1374",
      "A:1375",
      "A:1376",
      "A:1377",
      "A:1378",
      "A:1379",
      "A:1380",
      "A:1381",
      "A:1383",
      "A:1384",
      "A:1385",
      "A:1386",
      "A:1387",
      "A:1388",
      "A:1389",
      "A:1390",
      "A:1391",
      "A:1392",
      "A:1393",
      "A:1394",
      "A:1395",
      "A:1396",
      "A:1397",
      "A:1398",
      "A:1399",
      "A:1400",
      "A:1401",
      "A:1402",
      "A:1403",
      "A:1404",
      "A:1405",
      "A:1406",
      "A:1407",
      "A:1408",
      "A:1409",
      "A:1410",
      "A:1411",
      "A:1412",
      "A:1413",
      "A:1414",
      "A:1415",
      "A:1416",
      "A:1417",
      "A:1418",
      "A:1419",
      "A:1420",
      "A:1421",
      "A:1422",
      "A:1423",
      "A:1424",
      "A:1425",
      "A:1426",
      "A:1427",
      "A:1428",
      "A:1429",
      "A:1430",
      "A:1431",
      "A:1432",
      "A:1433",
      "A:1434",
      "A:1435",
      "A:1436",
      "A:1437",
      "A:1438",
      "A:1439",
      "A:1440",
      "A:1441",
      "A:1442",
      "A:1443",
      "A:1444",
      "A:1445",
      "A:1446",
      "A:1447",
      "A:1448",
      "A:1449",
      "A:1450",
      "A:1451",
      "A:1452",
      "A:1453",
      "A:1454",
      "A:1455",
      "A:1456",
      "A:1457",
      "A:1458",
      "A:1459",
      "A:1460",
      "A:1461",
      "A:1462",
      "A:1463",
      "A:1464",
      "A:1465",
      "A:1466",
      "A:1467",
      "A:1468",
      "A:1469",
      "A:1470",
      "A:1471",
      "A:1472",
      "A:1473",
      "A:1474",
      "A:1475",
      "A:1476",
      "A:1477",
      "A:1478",
      "A:1479",
      "A:1480",
      "A:1481",
      "A:1482",
      "A:1483",
      "A:1484",
      "A:1485",
      "A:1486",
      "A:1487",
      "A:1488",
      "A:1489",
      "A:1490",
      "A:1491",
      "A:1492",
      "A:1493",
      "A:1494",
      "A:1495",
      "A:1496",
      "A:1497",
      "A:1498",
      "A:1499",
      "A:1500",
      "A:1501",
      "A:1502",
      "A:1503",
      "A:1504",
      "A:1505",
      "A:1506",
      "A:1507",
      "A:1508",
      "A:1509",
      "A:1510",
      "A:1511",
      "A:1512",
      "A:1513",
      "A:1514",
      "A:1515",
      "A:1516",
      "A:1517",
      "A:1518",
      "A:1519",
      "A:1520",
      "A:1521",
      "A:1522",
      "A:1523",
      "A:1524",
      "A:1525",
      "A:1526",
      "A:1527",
      "A:1528",
      "A:1529",
      "A:1530",
      "A:1531",
      "A:1532",
      "A:1533",
      "A:1534",
      "A:1535",
      "A:1536",
      "A:1537",
      "A:1538",
      "A:1539",
      "A:1540",
      "A:1541",
      "A:1542",
      "A:1543",
      "A:1544",
      "A:1545",
      "A:1546",
      "A:1547",
      "A:1548",
      "A:1549",
      "A:1550",
      "A:1551",
      "A:1552",
      "A:1553",
      "A:1554",
      "A:1555",
      "A:1556",
      "A:1557",
      "A:1558",
      "A:1559",
      "A:1560",
      "A:1561",
      "A:1562",
      "A:1563",
      "A:1564",
      "A:1565",
      "A:1566",
      "A:1567",
      "A:1568",
      "A:1569",
      "A:1570",
      "A:1571",
      "A:1572",
      "A:1573",
      "A:1574",
      "A:1575",
      "A:1576",
      "A:1577",
      "A:1578",
      "A:1579",
      "A:1580",
      "A:1581",
      "A:1582",
      "A:1583",
      "A:1584",
      "A:1585",
      "A:1586",
      "A:1587",
      "A:1588",
      "A:1589",
      "A:1590",
      "A:1591",
      "A:1592",
      "A:1593",
      "A:1594",
      "A:1595",
      "A:1596",
      "A:1597",
      "A:1598",
      "A:1599",
      "A:1600",
      "A:1601",
      "A:1602",
      "A:1603",
      "A:1604",
      "A:1605",
      "A:1606",
      "A:1607",
      "A:1608",
      "A:1609",
      "A:1610",
      "A:1611",
      "A:1612",
      "A:1613",
      "A:1614",
      "A:1615",
      "A:1616",
      "A:1617",
      "A:1618",
      "A:1619",
      "A:1620",
      "A:1621",
      "A:1622",
      "A:1623",
      "A:1624",
      "A:1625"
    ],
    "A:1383": [
      "A:1359",
      "A:1360",
      "A:1361",
      "A:1362",
      "A:1363",
      "A:1364",
      "A:1365",
      "A:1366",
      "A:1367",
      "A:1368",
      "A:1369",
      "A:1370",
      "A:1371",
      "A:1372",
      "A:1373",
      "A:1374",
      "A:1375",
      "A:1376",
      "A:1377",
      "A:1378",
      "A:1379",
      "A:1380",
      "A:1381",
      "A:1382",
      "A:1384",
      "A:1385",
      "A:1386",
      "A:1387",
      "A:1388",
      "A:1389",
      "A:1390",
      "A:1391",
      "A:1392",
      "A:1393",
      "A:1394",
      "A:1395",
      "A:1396",
      "A:1397",
      "A:1398",
      "A:1399",
      "A:1400",
      "A:1401",
      "A:1402",
      "A:1403",
      "A:1404",
      "A:1405",
      "A:1406",
      "A:1407",
      "A:1408",
      "A:1409",
      "A:1410",
      "A:1411",
      "A:1412",
      "A:1413",
      "A:1414",
      "A:1415",
      "A:1416",
      "A:1417",
      "A:1418",
      "A:1419",
      "A:1420",
      "A:1421",
      "A:1422",
      "A:1423",
      "A:1424",
      "A:1425",
      "A:1426",
      "A:1427",
      "A:1428",
      "A:1429",
      "A:1430",
      "A:1431",
      "A:1432",
      "A:1433",
      "A:1434",
      "A:1435",
      "A:1436",
      "A:1437",
      "A:1438",
      "A:1439",
      "A:1440",
      "A:1441",
      "A:1442",
      "A:1443",
      "A:1444",
      "A:1445",
      "A:1446",
      "A:1447",
      "A:1448",
      "A:1449",
      "A:1450",
      "A:1451",
      "A:1452",
      "A:1453",
      "A:1454",
      "A:1455",
      "A:1456",
      "A:1457",
      "A:1458",
      "A:1459",
      "A:1460",
      "A:1461",
      "A:1462",
      "A:1463",
      "A:1464",
      "A:1465",
      "A:1466",
      "A:1467",
      "A:1468",
      "A:1469",
      "A:1470",
      "A:1471",
      "A:1472",
      "A:1473",
      "A:1474",
      "A:1475",
      "A:1476",
      "A:1477",
      "A:1478",
      "A:1479",
      "A:1480",
      "A:1481",
      "A:1482",
      "A:1483",
      "A:1484",
      "A:1485",
      "A:1486",
      "A:1487",
      "A:1488",
      "A:1489",
      "A:1490",
      "A:1491",
      "A:1492",
      "A:1493",
      "A:1494",
      "A:1495",
      "A:1496",
      "A:1497",
      "A:1498",
      "A:1499",
      "A:1500",
      "A:1501",
      "A:1502",
      "A:1503",
      "A:1504",
      "A:1505",
      "A:1506",
      "A:1507",
      "A:1508",
      "A:1509",
      "A:1510",
      "A:1511",
      "A:1512",
      "A:1513",
      "A:1514",
      "A:1515",
      "A:1516",
      "A:1517",
      "A:1518",
      "A:1519",
      "A:1520",
      "A:1521",
      "A:1522",
      "A:1523",
      "A:1524",
      "A:1525",
      "A:1526",
      "A:1527",
      "A:1528",
      "A:1529",
      "A:1530",
      "A:1531",
      "A:1532",
      "A:1533",
      "A:1534",
      "A:1535",
      "A:1536",
      "A:1537",
      "A:1538",
      "A:1539",
      "A:1540",
      "A:1541",
      "A:1542",
      "A:1543",
      "A:1544",
      "A:1545",
      "A:1546",
      "A:1547",
      "A:1548",
      "A:1549",
      "A:1550",
      "A:1551",
      "A:1552",
      "A:1553",
      "A:1554",
      "A:1555",
      "A:1556",
      "A:1557",
      "A:1558",
      "A:1559",
      "A:1560",
      "A:1561",
      "A:1562",
      "A:1563",
      "A:1564",
      "A:1565",
      "A:1566",
      "A:1567",
      "A:1568",
      "A:1569",
      "A:1570",
      "A:1571",
      "A:1572",
      "A:1573",
      "A:1574",
      "A:1575",
      "A:1576",
      "A:1577",
      "A:1578",
      "A:1579",
      "A:1580",
      "A:1581",
      "A:1582",
      "A:1583",
      "A:1584",
      "A:1585",
      "A:1586",
      "A:1587",
      "A:1588",
      "A:1589",
      "A:1590",
      "A:1591",
      "A:1592",
      "A:1593",
      "A:1594",
      "A:1595",
      "A:1596",
      "A:1597",
      "A:1598",
      "A:1599",
      "A:1600",
      "A:1601",
      "A:1602",
      "A:1603",
      "A:1604",
      "A:1605",
      "A:1606",
      "A:1607",
      "A:1608",
      "A:1609",
      "A:1610",
      "A:1611",
      "A:1612",
      "A:1613",
      "A:1614",
      "A:1615",
      "A:1616",
      "A:1617",
      "A:1618",
      "A:1619",
      "A:1620",
      "A:1621",
      "A:1622",
      "A:1623",
      "A:1624",
      "A:1625"
    ],
    "A:1384": [
      "A:1359",
      "A:1360",
      "A:1361",
      "A:1362",
      "A:1363",
      "A:1364",
      "A:1365",
      "A:1366",
      "A:1367",
      "A:1368",
      "A:1369",
      "A:1370",
      "A:1371",
      "A:1372",
      "A:1373",
      "A:1374",
      "A:1375",
      "A:1376",
      "A:1377",
      "A:1378",
      "A:1379",
      "A:1380",
      "A:1381",
      "A:1382",
      "A:1383",
      "A:1385",
      "A:1386",
      "A:1387",
      "A:1388",
      "A:1389",
      "A:1390",
      "A:1391",
      "A:1392",
      "A:1393",
      "A:1394",
      "A:1395",
      "A:1396",
      "A:1397",
      "A:1398",
      "A:1399",
      "A:1400",
      "A:1401",
      "A:1402",
      "A:1403",
      "A:1404",
      "A:1405",
      "A:1406",
      "A:1407",
      "A:1408",
      "A:1409",
      "A:1410",
      "A:1411",
      "A:1412",
      "A:1413",
      "A:1414",
      "A:1415",
      "A:1416",
      "A:1417",
      "A:1418",
      "A:1419",
      "A:1420",
      "A:1421",
      "A:1422",
      "A:1423",
      "A:1424",
      "A:1425",
      "A:1426",
      "A:1427",
      "A:1428",
      "A:1429",
      "A:1430",
      "A:1431",
      "A:1432",
      "A:1433",
      "A:1434",
      "A:1435",
      "A:1436",
      "A:1437",
      "A:1438",
      "A:1439",
      "A:1440",
      "A:1441",
      "A:1442",
      "A:1443",
      "A:1444",
      "A:1445",
      "A:1446",
      "A:1447",
      "A:1448",
      "A:1449",
      "A:1450",
      "A:1451",
      "A:1452",
      "A:1453",
      "A:1454",
      "A:1455",
      "A:1456",
      "A:1457",
      "A:1458",
      "A:1459",
      "A:1460",
      "A:1461",
      "A:1462",
      "A:1463",
      "A:1464",
      "A:1465",
      "A:1466",
      "A:1467",
      "A:1468",
      "A:1469",
      "A:1470",
      "A:1471",
      "A:1472",
      "A:1473",
      "A:1474",
      "A:1475",
      "A:1476",
      "A:1477",
      "A:1478",
      "A:1479",
      "A:1480",
      "A:1481",
      "A:1482",
      "A:1483",
      "A:1484",
      "A:1485",
      "A:1486",
      "A:1487",
      "A:1488",
      "A:1489",
      "A:1490",
      "A:1491",
      "A:1492",
      "A:1493",
      "A:1494",
      "A:1495",
      "A:1496",
      "A:1497",
      "A:1498",
      "A:1499",
      "A:1500",
      "A:1501",
      "A:1502",
      "A:1503",
      "A:1504",
      "A:1505",
      "A:1506",
      "A:1507",
      "A:1508",
      "A:1509",
      "A:1510",
      "A:1511",
      "A:1512",
      "A:1513",
      "A:1514",
      "A:1515",
      "A:1516",
      "A:1517",
      "A:1518",
      "A:1519",
      "A:1520",
      "A:1521",
      "A:1522",
      "A:1523",
      "A:1524",
      "A:1525",
      "A:1526",
      "A:1527",
      "A:1528",
      "A:1529",
      "A:1530",
      "A:1531",
      "A:1532",
      "A:1533",
      "A:1534",
      "A:1535",
      "A:1536",
      "A:1537",
      "A:1538",
      "A:1539",
      "A:1540",
      "A:1541",
      "A:1542",
      "A:1543",
      "A:1544",
      "A:1545",
      "A:1546",
      "A:1547",
      "A:1548",
      "A:1549",
      "A:1550",
      "A:1551",
      "A:1552",
      "A:1553",
      "A:1554",
      "A:1555",
      "A:1556",
      "A:1557",
      "A:1558",
      "A:1559",
      "A:1560",
      "A:1561",
      "A:1562",
      "A:1563",
      "A:1564",
      "A:1565",
      "A:1566",
      "A:1567",
      "A:1568",
      "A:1569",
      "A:1570",
      "A:1571",
      "A:1572",
      "A:1573",
      "A:1574",
      "A:1575",
      "A:1576",
      "A:1577",
      "A:1578",
      "A:1579",
      "A:1580",
      "A:1581",
      "A:1582",
      "A:1583",
      "A:1584",
      "A:1585",
      "A:1586",
      "A:1587",
      "A:1588",
      "A:1589",
      "A:1590",
      "A:1591",
      "A:1592",
      "A:1593",
      "A:1594",
      "A:1595",
      "A:1596",
      "A:1597",
      "A:1598",
      "A:1599",
      "A:1600",
      "A:1601",
      "A:1602",
      "A:1603",
      "A:1604",
      "A:1605",
      "A:1606",
      "A:1607",
      "A:1608",
      "A:1609",
      "A:1610",
      "A:1611",
      "A:1612",
      "A:1613",
      "A:1614",
      "A:1615",
      "A:1616",
      "A:1617",
      "A:1618",
      "A:1619",
      "A:1620",
      "A:1621",
      "A:1622",
      "A:1623",
      "A:1624",
      "A:1625"
    ],
    "A:1385": [
      "A:1359",
      "A:1360",
      "A:1361",
      "A:1362",
      "A:1363",
      "A:1364",
      "A:1365",
      "A:1366",
      "A:1367",
      "A:1368",
      "A:1369",
      "A:1370",
      "A:1371",
      "A:1372",
      "A:1373",
      "A:1374",
      "A:1375",
      "A:1376",
      "A:1377",
      "A:1378",
      "A:1379",
      "A:1380",
      "A:1381",
      "A:1382",
      "A:1383",
      "A:1384",
      "A:1386",
      "A:1387",
      "A:1388",
      "A:1389",
      "A:1390",
      "A:1391",
      "A:1392",
      "A:1393",
      "A:1394",
      "A:1395",
      "A:1396",
      "A:1397",
      "A:1398",
      "A:1399",
      "A:1400",
      "A:1401",
      "A:1402",
      "A:1403",
      "A:1404",
      "A:1405",
      "A:1406",
      "A:1407",
      "A:1408",
      "A:1409",
      "A:1410",
      "A:1411",
      "A:1412",
      "A:1413",
      "A:1414",
      "A:1415",
      "A:1416",
      "A:1417",
      "A:1418",
      "A:1419",
      "A:1420",
      "A:1421",
      "A:1422",
      "A:1423",
      "A:1424",
      "A:1425",
      "A:1426",
      "A:1427",
      "A:1428",
      "A:1429",
      "A:1430",
      "A:1431",
      "A:1432",
      "A:1433",
      "A:1434",
      "A:1435",
      "A:1436",
      "A:1437",
      "A:1438",
      "A:1439",
      "A:1440",
      "A:1441",
      "A:1442",
      "A:1443",
      "A:1444",
      "A:1445",
      "A:1446",
      "A:1447",
      "A:1448",
      "A:1449",
      "A:1450",
      "A:1451",
      "A:1452",
      "A:1453",
      "A:1454",
      "A:1455",
      "A:1456",
      "A:1457",
      "A:1458",
      "A:1459",
      "A:1460",
      "A:1461",
      "A:1462",
      "A:1463",
      "A:1464",
      "A:1465",
      "A:1466",
      "A:1467",
      "A:1468",
      "A:1469",
      "A:1470",
      "A:1471",
      "A:1472",
      "A:1473",
      "A:1474",
      "A:1475",
      "A:1476",
      "A:1477",
      "A:1478",
      "A:1479",
      "A:1480",
      "A:1481",
      "A:1482",
      "A:1483",
      "A:1484",
      "A:1485",
      "A:1486",
      "A:1487",
      "A:1488",
      "A:1489",
      "A:1490",
      "A:1491",
      "A:1492",
      "A:1493",
      "A:1494",
      "A:1495",
      "A:1496",
      "A:1497",
      "A:1498",
      "A:1499",
      "A:1500",
      "A:1501",
      "A:1502",
      "A:1503",
      "A:1504",
      "A:1505",
      "A:1506",
      "A:1507",
      "A:1508",
      "A:1509",
      "A:1510",
      "A:1511",
      "A:1512",
      "A:1513",
      "A:1514",
      "A:1515",
      "A:1516",
      "A:1517",
      "A:1518",
      "A:1519",
      "A:1520",
      "A:1521",
      "A:1522",
      "A:1523",
      "A:1524",
      "A:1525",
      "A:1526",
      "A:1527",
      "A:1528",
      "A:1529",
      "A:1530",
      "A:1531",
      "A:1532",
      "A:1533",
      "A:1534",
      "A:1535",
      "A:1536",
      "A:1537",
      "A:1538",
      "A:1539",
      "A:1540",
      "A:1541",
      "A:1542",
      "A:1543",
      "A:1544",
      "A:1545",
      "A:1546",
      "A:1547",
      "A:1548",
      "A:1549",
      "A:1550",
      "A:1551",
      "A:1552",
      "A:1553",
      "A:1554",
      "A:1555",
      "A:1556",
      "A:1557",
      "A:1558",
      "A:1559",
      "A:1560",
      "A:1561",
      "A:1562",
      "A:1563",
      "A:1564",
      "A:1565",
      "A:1566",
      "A:1567",
      "A:1568",
      "A:1569",
      "A:1570",
      "A:1571",
      "A:1572",
      "A:1573",
      "A:1574",
      "A:1575",
      "A:1576",
      "A:1577",
      "A:1578",
      "A:1579",
      "A:1580",
      "A:1581",
      "A:1582",
      "A:1583",
      "A:1584",
      "A:1585",
      "A:1586",
      "A:1587",
      "A:1588",
      "A:1589",
      "A:1590",
      "A:1591",
      "A:1592",
      "A:1593",
      "A:1594",
      "A:1595",
      "A:1596",
      "A:1597",
      "A:1598",
      "A:1599",
      "A:1600",
      "A:1601",
      "A:1602",
      "A:1603",
      "A:1604",
      "A:1605",
      "A:1606",
      "A:1607",
      "A:1608",
      "A:1609",
      "A:1610",
      "A:1611",
      "A:1612",
      "A:1613",
      "A:1614",
      "A:1615",
      "A:1616",
      "A:1617",
      "A:1618",
      "A:1619",
      "A:1620",
      "A:1621",
      "A:1622",
      "A:1623",
      "A:1624",
      "A:1625"
    ],
    "A:1386": [
      "A:1359",
      "A:1360",
      "A:1361",
      "A:1362",
      "A:1363",
      "A:1364",
      "A:1365",
      "A:1366",
      "A:1367",
      "A:1368",
      "A:1369",
      "A:1370",
      "A:1371",
      "A:1372",
      "A:1373",
      "A:1374",
      "A:1375",
      "A:1376",
      "A:1377",
      "A:1378",
      "A:1379",
      "A:1380",
      "A:1381",
      "A:1382",
      "A:1383",
      "A:1384",
      "A:1385",
      "A:1387",
      "A:1388",
      "A:1389",
      "A:1390",
      "A:1391",
      "A:1392",
      "A:1393",
      "A:1394",
      "A:1395",
      "A:1396",
      "A:1397",
      "A:1398",
      "A:1399",
      "A:1400",
      "A:1401",
      "A:1402",
      "A:1403",
      "A:1404",
      "A:1405",
      "A:1406",
      "A:1407",
      "A:1408",
      "A:1409",
      "A:1410",
      "A:1411",
      "A:1412",
      "A:1413",
      "A:1414",
      "A:1415",
      "A:1416",
      "A:1417",
      "A:1418",
      "A:1419",
      "A:1420",
      "A:1421",
      "A:1422",
      "A:1423",
      "A:1424",
      "A:1425",
      "A:1426",
      "A:1427",
      "A:1428",
      "A:1429",
      "A:1430",
      "A:1431",
      "A:1432",
      "A:1433",
      "A:1434",
      "A:1435",
      "A:1436",
      "A:1437",
      "A:1438",
      "A:1439",
      "A:1440",
      "A:1441",
      "A:1442",
      "A:1443",
      "A:1444",
      "A:1445",
      "A:1446",
      "A:1447",
      "A:1448",
      "A:1449",
      "A:1450",
      "A:1451",
      "A:1452",
      "A:1453",
      "A:1454",
      "A:1455",
      "A:1456",
      "A:1457",
      "A:1458",
      "A:1459",
      "A:1460",
      "A:1461",
      "A:1462",
      "A:1463",
      "A:1464",
      "A:1465",
      "A:1466",
      "A:1467",
      "A:1468",
      "A:1469",
      "A:1470",
      "A:1471",
      "A:1472",
      "A:1473",
      "A:1474",
      "A:1475",
      "A:1476",
      "A:1477",
      "A:1478",
      "A:1479",
      "A:1480",
      "A:1481",
      "A:1482",
      "A:1483",
      "A:1484",
      "A:1485",
      "A:1486",
      "A:1487",
      "A:1488",
      "A:1489",
      "A:1490",
      "A:1491",
      "A:1492",
      "A:1493",
      "A:1494",
      "A:1495",
      "A:1496",
      "A:1497",
      "A:1498",
      "A:1499",
      "A:1500",
      "A:1501",
      "A:1502",
      "A:1503",
      "A:1504",
      "A:1505",
      "A:1506",
      "A:1507",
      "A:1508",
      "A:1509",
      "A:1510",
      "A:1511",
      "A:1512",
      "A:1513",
      "A:1514",
      "A:1515",
      "A:1516",
      "A:1517",
      "A:1518",
      "A:1519",
      "A:1520",
      "A:1521",
      "A:1522",
      "A:1523",
      "A:1524",
      "A:1525",
      "A:1526",
      "A:1527",
      "A:1528",
      "A:1529",
      "A:1530",
      "A:1531",
      "A:1532",
      "A:1533",
      "A:1534",
      "A:1535",
      "A:1536",
      "A:1537",
      "A:1538",
      "A:1539",
      "A:1540",
      "A:1541",
      "A:1542",
      "A:1543",
      "A:1544",
      "A:1545",
      "A:1546",
      "A:1547",
      "A:1548",
      "A:1549",
      "A:1550",
      "A:1551",
      "A:1552",
      "A:1553",
      "A:1554",
      "A:1555",
      "A:1556",
      "A:1557",
      "A:1558",
      "A:1559",
      "A:1560",
      "A:1561",
      "A:1562",
      "A:1563",
      "A:1564",
      "A:1565",
      "A:1566",
      "A:1567",
      "A:1568",
      "A:1569",
      "A:1570",
      "A:1571",
      "A:1572",
      "A:1573",
      "A:1574",
      "A:1575",
      "A:1576",
      "A:1577",
      "A:1578",
      "A:1579",
      "A:1580",
      "A:1581",
      "A:1582",
      "A:1583",
      "A:1584",
      "A:1585",
      "A:1586",
      "A:1587",
      "A:1588",
      "A:1589",
      "A:1590",
      "A:1591",
      "A:1592",
      "A:1593",
      "A:1594",
      "A:1595",
      "A:1596",
      "A:1597",
      "A:1598",
      "A:1599",
      "A:1600",
      "A:1601",
      "A:1602",
      "A:1603",
      "A:1604",
      "A:1605",
      "A:1606",
      "A:1607",
      "A:1608",
      "A:1609",
      "A:1610",
      "A:1611",
      "A:1612",
      "A:1613",
      "A:1614",
      "A:1615",
      "A:1616",
      "A:1617",
      "A:1618",
      "A:1619",
      "A:1620",
      "A:1621",
      "A:1622",
      "A:1623",
      "A:1624",
      "A:1625"
    ],
    "A:1387": [
      "A:1359",
      "A:1360",
      "A:1361",
      "A:1362",
      "A:1363",
      "A:1364",
      "A:1365",
      "A:1366",
      "A:1367",
      "A:1368",
      "A:1369",
      "A:1370",
      "A:1371",
      "A:1372",
      "A:1373",
      "A:1374",
      "A:1375",
      "A:1376",
      "A:1377",
      "A:1378",
      "A:1379",
      "A:1380",
      "A:1381",
      "A:1382",
      "A:1383",
      "A:1384",
      "A:1385",
      "A:1386",
      "A:1388",
      "A:1389",
      "A:1390",
      "A:1391",
      "A:1392",
      "A:1393",
      "A:1394",
      "A:1395",
      "A:1396",
      "A:1397",
      "A:1398",
      "A:1399",
      "A:1400",
      "A:1401",
      "A:1402",
      "A:1403",
      "A:1404",
      "A:1405",
      "A:1406",
      "A:1407",
      "A:1408",
      "A:1409",
      "A:1410",
      "A:1411",
      "A:1412",
      "A:1413",
      "A:1414",
      "A:1415",
      "A:1416",
      "A:1417",
      "A:1418",
      "A:1419",
      "A:1420",
      "A:1421",
      "A:1422",
      "A:1423",
      "A:1424",
      "A:1425",
      "A:1426",
      "A:1427",
      "A:1428",
      "A:1429",
      "A:1430",
      "A:1431",
      "A:1432",
      "A:1433",
      "A:1434",
      "A:1435",
      "A:1436",
      "A:1437",
      "A:1438",
      "A:1439",
      "A:1440",
      "A:1441",
      "A:1442",
      "A:1443",
      "A:1444",
      "A:1445",
      "A:1446",
      "A:1447",
      "A:1448",
      "A:1449",
      "A:1450",
      "A:1451",
      "A:1452",
      "A:1453",
      "A:1454",
      "A:1455",
      "A:1456",
      "A:1457",
      "A:1458",
      "A:1459",
      "A:1460",
      "A:1461",
      "A:1462",
      "A:1463",
      "A:1464",
      "A:1465",
      "A:1466",
      "A:1467",
      "A:1468",
      "A:1469",
      "A:1470",
      "A:1471",
      "A:1472",
      "A:1473",
      "A:1474",
      "A:1475",
      "A:1476",
      "A:1477",
      "A:1478",
      "A:1479",
      "A:1480",
      "A:1481",
      "A:1482",
      "A:1483",
      "A:1484",
      "A:1485",
      "A:1486",
      "A:1487",
      "A:1488",
      "A:1489",
      "A:1490",
      "A:1491",
      "A:1492",
      "A:1493",
      "A:1494",
      "A:1495",
      "A:1496",
      "A:1497",
      "A:1498",
      "A:1499",
      "A:1500",
      "A:1501",
      "A:1502",
      "A:1503",
      "A:1504",
      "A:1505",
      "A:1506",
      "A:1507",
      "A:1508",
      "A:1509",
      "A:1510",
      "A:1511",
      "A:1512",
      "A:1513",
      "A:1514",
      "A:1515",
      "A:1516",
      "A:1517",
      "A:1518",
      "A:1519",
      "A:1520",
      "A:1521",
      "A:1522",
      "A:1523",
      "A:1524",
      "A:1525",
      "A:1526",
      "A:1527",
      "A:1528",
      "A:1529",
      "A:1530",
      "A:1531",
      "A:1532",
      "A:1533",
      "A:1534",
      "A:1535",
      "A:1536",
      "A:1537",
      "A:1538",
      "A:1539",
      "A:1540",
      "A:1541",
      "A:1542",
      "A:1543",
      "A:1544",
      "A:1545",
      "A:1546",
      "A:1547",
      "A:1548",
      "A:1549",
      "A:1550",
      "A:1551",
      "A:1552",
      "A:1553",
      "A:1554",
      "A:1555",
      "A:1556",
      "A:1557",
      "A:1558",
      "A:1559",
      "A:1560",
      "A:1561",
      "A:1562",
      "A:1563",
      "A:1564",
      "A:1565",
      "A:1566",
      "A:1567",
      "A:1568",
      "A:1569",
      "A:1570",
      "A:1571",
      "A:1572",
      "A:1573",
      "A:1574",
      "A:1575",
      "A:1576",
      "A:1577",
      "A:1578",
      "A:1579",
      "A:1580",
      "A:1581",
      "A:1582",
      "A:1583",
      "A:1584",
      "A:1585",
      "A:1586",
      "A:1587",
      "A:1588",
      "A:1589",
      "A:1590",
      "A:1591",
      "A:1592",
      "A:1593",
      "A:1594",
      "A:1595",
      "A:1596",
      "A:1597",
      "A:1598",
      "A:1599",
      "A:1600",
      "A:1601",
      "A:1602",
      "A:1603",
      "A:1604",
      "A:1605",
      "A:1606",
      "A:1607",
      "A:1608",
      "A:1609",
      "A:1610",
      "A:1611",
      "A:1612",
      "A:1613",
      "A:1614",
      "A:1615",
      "A:1616",
      "A:1617",
      "A:1618",
      "A:1619",
      "A:1620",
      "A:1621",
      "A:1622",
      "A:1623",
      "A:1624",
      "A:1625"
    ],
    "A:1388": [
      "A:1359",
      "A:1360",
      "A:1361",
      "A:1362",
      "A:1363",
      "A:1364",
      "A:1365",
      "A:1366",
      "A:1367",
      "A:1368",
      "A:1369",
      "A:1370",
      "A:1371",
      "A:1372",
      "A:1373",
      "A:1374",
      "A:1375",
      "A:1376",
      "A:1377",
      "A:1378",
      "A:1379",
      "A:1380",
      "A:1381",
      "A:1382",
      "A:1383",
      "A:1384",
      "A:1385",
      "A:1386",
      "A:1387",
      "A:1389",
      "A:1390",
      "A:1391",
      "A:1392",
      "A:1393",
      "A:1394",
      "A:1395",
      "A:1396",
      "A:1397",
      "A:1398",
      "A:1399",
      "A:1400",
      "A:1401",
      "A:1402",
      "A:1403",
      "A:1404",
      "A:1405",
      "A:1406",
      "A:1407",
      "A:1408",
      "A:1409",
      "A:1410",
      "A:1411",
      "A:1412",
      "A:1413",
      "A:1414",
      "A:1415",
      "A:1416",
      "A:1417",
      "A:1418",
      "A:1419",
      "A:1420",
      "A:1421",
      "A:1422",
      "A:1423",
      "A:1424",
      "A:1425",
      "A:1426",
      "A:1427",
      "A:1428",
      "A:1429",
      "A:1430",
      "A:1431",
      "A:1432",
      "A:1433",
      "A:1434",
      "A:1435",
      "A:1436",
      "A:1437",
      "A:1438",
      "A:1439",
      "A:1440",
      "A:1441",
      "A:1442",
      "A:1443",
      "A:1444",
      "A:1445",
      "A:1446",
      "A:1447",
      "A:1448",
      "A:1449",
      "A:1450",
      "A:1451",
      "A:1452",
      "A:1453",
      "A:1454",
      "A:1455",
      "A:1456",
      "A:1457",
      "A:1458",
      "A:1459",
      "A:1460",
      "A:1461",
      "A:1462",
      "A:1463",
      "A:1464",
      "A:1465",
      "A:1466",
      "A:1467",
      "A:1468",
      "A:1469",
      "A:1470",
      "A:1471",
      "A:1472",
      "A:1473",
      "A:1474",
      "A:1475",
      "A:1476",
      "A:1477",
      "A:1478",
      "A:1479",
      "A:1480",
      "A:1481",
      "A:1482",
      "A:1483",
      "A:1484",
      "A:1485",
      "A:1486",
      "A:1487",
      "A:1488",
      "A:1489",
      "A:1490",
      "A:1491",
      "A:1492",
      "A:1493",
      "A:1494",
      "A:1495",
      "A:1496",
      "A:1497",
      "A:1498",
      "A:1499",
      "A:1500",
      "A:1501",
      "A:1502",
      "A:1503",
      "A:1504",
      "A:1505",
      "A:1506",
      "A:1507",
      "A:1508",
      "A:1509",
      "A:1510",
      "A:1511",
      "A:1512",
      "A:1513",
      "A:1514",
      "A:1515",
      "A:1516",
      "A:1517",
      "A:1518",
      "A:1519",
      "A:1520",
      "A:1521",
      "A:1522",
      "A:1523",
      "A:1524",
      "A:1525",
      "A:1526",
      "A:1527",
      "A:1528",
      "A:1529",
      "A:1530",
      "A:1531",
      "A:1532",
      "A:1533",
      "A:1534",
      "A:1535",
      "A:1536",
      "A:1537",
      "A:1538",
      "A:1539",
      "A:1540",
      "A:1541",
      "A:1542",
      "A:1543",
      "A:1544",
      "A:1545",
      "A:1546",
      "A:1547",
      "A:1548",
      "A:1549",
      "A:1550",
      "A:1551",
      "A:1552",
      "A:1553",
      "A:1554",
      "A:1555",
      "A:1556",
      "A:1557",
      "A:1558",
      "A:1559",
      "A:1560",
      "A:1561",
      "A:1562",
      "A:1563",
      "A:1564",
      "A:1565",
      "A:1566",
      "A:1567",
      "A:1568",
      "A:1569",
      "A:1570",
      "A:1571",
      "A:1572",
      "A:1573",
      "A:1574",
      "A:1575",
      "A:1576",
      "A:1577",
      "A:1578",
      "A:1579",
      "A:1580",
      "A:1581",
      "A:1582",
      "A:1583",
      "A:1584",
      "A:1585",
      "A:1586",
      "A:1587",
      "A:1588",
      "A:1589",
      "A:1590",
      "A:1591",
      "A:1592",
      "A:1593",
      "A:1594",
      "A:1595",
      "A:1596",
      "A:1597",
      "A:1598",
      "A:1599",
      "A:1600",
      "A:1601",
      "A:1602",
      "A:1603",
      "A:1604",
      "A:1605",
      "A:1606",
      "A:1607",
      "A:1608",
      "A:1609",
      "A:1610",
      "A:1611",
      "A:1612",
      "A:1613",
      "A:1614",
      "A:1615",
      "A:1616",
      "A:1617",
      "A:1618",
      "A:1619",
      "A:1620",
      "A:1621",
      "A:1622",
      "A:1623",
      "A:1624",
      "A:1625"
    ],
    "A:1389": [
      "A:1359",
      "A:1360",
      "A:1361",
      "A:1362",
      "A:1363",
      "A:1364",
      "A:1365",
      "A:1366",
      "A:1367",
      "A:1368",
      "A:1369",
      "A:1370",
      "A:1371",
      "A:1372",
      "A:1373",
      "A:1374",
      "A:1375",
      "A:1376",
      "A:1377",
      "A:1378",
      "A:1379",
      "A:1380",
      "A:1381",
      "A:1382",
      "A:1383",
      "A:1384",
      "A:1385",
      "A:1386",
      "A:1387",
      "A:1388",
      "A:1390",
      "A:1391",
      "A:1392",
      "A:1393",
      "A:1394",
      "A:1395",
      "A:1396",
      "A:1397",
      "A:1398",
      "A:1399",
      "A:1400",
      "A:1401",
      "A:1402",
      "A:1403",
      "A:1404",
      "A:1405",
      "A:1406",
      "A:1407",
      "A:1408",
      "A:1409",
      "A:1410",
      "A:1411",
      "A:1412",
      "A:1413",
      "A:1414",
      "A:1415",
      "A:1416",
      "A:1417",
      "A:1418",
      "A:1419",
      "A:1420",
      "A:1421",
      "A:1422",
      "A:1423",
      "A:1424",
      "A:1425",
      "A:1426",
      "A:1427",
      "A:1428",
      "A:1429",
      "A:1430",
      "A:1431",
      "A:1432",
      "A:1433",
      "A:1434",
      "A:1435",
      "A:1436",
      "A:1437",
      "A:1438",
      "A:1439",
      "A:1440",
      "A:1441",
      "A:1442",
      "A:1443",
      "A:1444",
      "A:1445",
      "A:1446",
      "A:1447",
      "A:1448",
      "A:1449",
      "A:1450",
      "A:1451",
      "A:1452",
      "A:1453",
      "A:1454",
      "A:1455",
      "A:1456",
      "A:1457",
      "A:1458",
      "A:1459",
      "A:1460",
      "A:1461",
      "A:1462",
      "A:1463",
      "A:1464",
      "A:1465",
      "A:1466",
      "A:1467",
      "A:1468",
      "A:1469",
      "A:1470",
      "A:1471",
      "A:1472",
      "A:1473",
      "A:1474",
      "A:1475",
      "A:1476",
      "A:1477",
      "A:1478",
      "A:1479",
      "A:1480",
      "A:1481",
      "A:1482",
      "A:1483",
      "A:1484",
      "A:1485",
      "A:1486",
      "A:1487",
      "A:1488",
      "A:1489",
      "A:1490",
      "A:1491",
      "A:1492",
      "A:1493",
      "A:1494",
      "A:1495",
      "A:1496",
      "A:1497",
      "A:1498",
      "A:1499",
      "A:1500",
      "A:1501",
      "A:1502",
      "A:1503",
      "A:1504",
      "A:1505",
      "A:1506",
      "A:1507",
      "A:1508",
      "A:1509",
      "A:1510",
      "A:1511",
      "A:1512",
      "A:1513",
      "A:1514",
      "A:1515",
      "A:1516",
      "A:1517",
      "A:1518",
      "A:1519",
      "A:1520",
      "A:1521",
      "A:1522",
      "A:1523",
      "A:1524",
      "A:1525",
      "A:1526",
      "A:1527",
      "A:1528",
      "A:1529",
      "A:1530",
      "A:1531",
      "A:1532",
      "A:1533",
      "A:1534",
      "A:1535",
      "A:1536",
      "A:1537",
      "A:1538",
      "A:1539",
      "A:1540",
      "A:1541",
      "A:1542",
      "A:1543",
      "A:1544",
      "A:1545",
      "A:1546",
      "A:1547",
      "A:1548",
      "A:1549",
      "A:1550",
      "A:1551",
      "A:1552",
      "A:1553",
      "A:1554",
      "A:1555",
      "A:1556",
      "A:1557",
      "A:1558",
      "A:1559",
      "A:1560",
      "A:1561",
      "A:1562",
      "A:1563",
      "A:1564",
      "A:1565",
      "A:1566",
      "A:1567",
      "A:1568",
      "A:1569",
      "A:1570",
      "A:1571",
      "A:1572",
      "A:1573",
      "A:1574",
      "A:1575",
      "A:1576",
      "A:1577",
      "A:1578",
      "A:1579",
      "A:1580",
      "A:1581",
      "A:1582",
      "A:1583",
      "A:1584",
      "A:1585",
      "A:1586",
      "A:1587",
      "A:1588",
      "A:1589",
      "A:1590",
      "A:1591",
      "A:1592",
      "A:1593",
      "A:1594",
      "A:1595",
      "A:1596",
      "A:1597",
      "A:1598",
      "A:1599",
      "A:1600",
      "A:1601",
      "A:1602",
      "A:1603",
      "A:1604",
      "A:1605",
      "A:1606",
      "A:1607",
      "A:1608",
      "A:1609",
      "A:1610",
      "A:1611",
      "A:1612",
      "A:1613",
      "A:1614",
      "A:1615",
      "A:1616",
      "A:1617",
      "A:1618",
      "A:1619",
      "A:1620",
      "A:1621",
      "A:1622",
      "A:1623",
      "A:1624",
      "A:1625"
    ],
    "A:1390": [
      "A:1359",
      "A:1360",
      "A:1361",
      "A:1362",
      "A:1363",
      "A:1364",
      "A:1365",
      "A:1366",
      "A:1367",
      "A:1368",
      "A:1369",
      "A:1370",
      "A:1371",
      "A:1372",
      "A:1373",
      "A:1374",
      "A:1375",
      "A:1376",
      "A:1377",
      "A:1378",
      "A:1379",
      "A:1380",
      "A:1381",
      "A:1382",
      "A:1383",
      "A:1384",
      "A:1385",
      "A:1386",
      "A:1387",
      "A:1388",
      "A:1389",
      "A:1391",
      "A:1392",
      "A:1393",
      "A:1394",
      "A:1395",
      "A:1396",
      "A:1397",
      "A:1398",
      "A:1399",
      "A:1400",
      "A:1401",
      "A:1402",
      "A:1403",
      "A:1404",
      "A:1405",
      "A:1406",
      "A:1407",
      "A:1408",
      "A:1409",
      "A:1410",
      "A:1411",
      "A:1412",
      "A:1413",
      "A:1414",
      "A:1415",
      "A:1416",
      "A:1417",
      "A:1418",
      "A:1419",
      "A:1420",
      "A:1421",
      "A:1422",
      "A:1423",
      "A:1424",
      "A:1425",
      "A:1426",
      "A:1427",
      "A:1428",
      "A:1429",
      "A:1430",
      "A:1431",
      "A:1432",
      "A:1433",
      "A:1434",
      "A:1435",
      "A:1436",
      "A:1437",
      "A:1438",
      "A:1439",
      "A:1440",
      "A:1441",
      "A:1442",
      "A:1443",
      "A:1444",
      "A:1445",
      "A:1446",
      "A:1447",
      "A:1448",
      "A:1449",
      "A:1450",
      "A:1451",
      "A:1452",
      "A:1453",
      "A:1454",
      "A:1455",
      "A:1456",
      "A:1457",
      "A:1458",
      "A:1459",
      "A:1460",
      "A:1461",
      "A:1462",
      "A:1463",
      "A:1464",
      "A:1465",
      "A:1466",
      "A:1467",
      "A:1468",
      "A:1469",
      "A:1470",
      "A:1471",
      "A:1472",
      "A:1473",
      "A:1474",
      "A:1475",
      "A:1476",
      "A:1477",
      "A:1478",
      "A:1479",
      "A:1480",
      "A:1481",
      "A:1482",
      "A:1483",
      "A:1484",
      "A:1485",
      "A:1486",
      "A:1487",
      "A:1488",
      "A:1489",
      "A:1490",
      "A:1491",
      "A:1492",
      "A:1493",
      "A:1494",
      "A:1495",
      "A:1496",
      "A:1497",
      "A:1498",
      "A:1499",
      "A:1500",
      "A:1501",
      "A:1502",
      "A:1503",
      "A:1504",
      "A:1505",
      "A:1506",
      "A:1507",
      "A:1508",
      "A:1509",
      "A:1510",
      "A:1511",
      "A:1512",
      "A:1513",
      "A:1514",
      "A:1515",
      "A:1516",
      "A:1517",
      "A:1518",
      "A:1519",
      "A:1520",
      "A:1521",
      "A:1522",
      "A:1523",
      "A:1524",
      "A:1525",
      "A:1526",
      "A:1527",
      "A:1528",
      "A:1529",
      "A:1530",
      "A:1531",
      "A:1532",
      "A:1533",
      "A:1534",
      "A:1535",
      "A:1536",
      "A:1537",
      "A:1538",
      "A:1539",
      "A:1540",
      "A:1541",
      "A:1542",
      "A:1543",
      "A:1544",
      "A:1545",
      "A:1546",
      "A:1547",
      "A:1548",
      "A:1549",
      "A:1550",
      "A:1551",
      "A:1552",
      "A:1553",
      "A:1554",
      "A:1555",
      "A:1556",
      "A:1557",
      "A:1558",
      "A:1559",
      "A:1560",
      "A:1561",
      "A:1562",
      "A:1563",
      "A:1564",
      "A:1565",
      "A:1566",
      "A:1567",
      "A:1568",
      "A:1569",
      "A:1570",
      "A:1571",
      "A:1572",
      "A:1573",
      "A:1574",
      "A:1575",
      "A:1576",
      "A:1577",
      "A:1578",
      "A:1579",
      "A:1580",
      "A:1581",
      "A:1582",
      "A:1583",
      "A:1584",
      "A:1585",
      "A:1586",
      "A:1587",
      "A:1588",
      "A:1589",
      "A:1590",
      "A:1591",
      "A:1592",
      "A:1593",
      "A:1594",
      "A:1595",
      "A:1596",
      "A:1597",
      "A:1598",
      "A:1599",
      "A:1600",
      "A:1601",
      "A:1602",
      "A:1603",
      "A:1604",
      "A:1605",
      "A:1606",
      "A:1607",
      "A:1608",
      "A:1609",
      "A:1610",
      "A:1611",
      "A:1612",
      "A:1613",
      "A:1614",
      "A:1615",
      "A:1616",
      "A:1617",
      "A:1618",
      "A:1619",
      "A:1620",
      "A:1621",
      "A:1622",
      "A:1623",
      "A:1624",
      "A:1625"
    ],
    "A:1391": [
      "A:1359",
      "A:1360",
      "A:1361",
      "A:1362",
      "A:1363",
      "A:1364",
      "A:1365",
      "A:1366",
      "A:1367",
      "A:1368",
      "A:1369",
      "A:1370",
      "A:1371",
      "A:1372",
      "A:1373",
      "A:1374",
      "A:1375",
      "A:1376",
      "A:1377",
      "A:1378",
      "A:1379",
      "A:1380",
      "A:1381",
      "A:1382",
      "A:1383",
      "A:1384",
      "A:1385",
      "A:1386",
      "A:1387",
      "A:1388",
      "A:1389",
      "A:1390",
      "A:1392",
      "A:1393",
      "A:1394",
      "A:1395",
      "A:1396",
      "A:1397",
      "A:1398",
      "A:1399",
      "A:1400",
      "A:1401",
      "A:1402",
      "A:1403",
      "A:1404",
      "A:1405",
      "A:1406",
      "A:1407",
      "A:1408",
      "A:1409",
      "A:1410",
      "A:1411",
      "A:1412",
      "A:1413",
      "A:1414",
      "A:1415",
      "A:1416",
      "A:1417",
      "A:1418",
      "A:1419",
      "A:1420",
      "A:1421",
      "A:1422",
      "A:1423",
      "A:1424",
      "A:1425",
      "A:1426",
      "A:1427",
      "A:1428",
      "A:1429",
      "A:1430",
      "A:1431",
      "A:1432",
      "A:1433",
      "A:1434",
      "A:1435",
      "A:1436",
      "A:1437",
      "A:1438",
      "A:1439",
      "A:1440",
      "A:1441",
      "A:1442",
      "A:1443",
      "A:1444",
      "A:1445",
      "A:1446",
      "A:1447",
      "A:1448",
      "A:1449",
      "A:1450",
      "A:1451",
      "A:1452",
      "A:1453",
      "A:1454",
      "A:1455",
      "A:1456",
      "A:1457",
      "A:1458",
      "A:1459",
      "A:1460",
      "A:1461",
      "A:1462",
      "A:1463",
      "A:1464",
      "A:1465",
      "A:1466",
      "A:1467",
      "A:1468",
      "A:1469",
      "A:1470",
      "A:1471",
      "A:1472",
      "A:1473",
      "A:1474",
      "A:1475",
      "A:1476",
      "A:1477",
      "A:1478",
      "A:1479",
      "A:1480",
      "A:1481",
      "A:1482",
      "A:1483",
      "A:1484",
      "A:1485",
      "A:1486",
      "A:1487",
      "A:1488",
      "A:1489",
      "A:1490",
      "A:1491",
      "A:1492",
      "A:1493",
      "A:1494",
      "A:1495",
      "A:1496",
      "A:1497",
      "A:1498",
      "A:1499",
      "A:1500",
      "A:1501",
      "A:1502",
      "A:1503",
      "A:1504",
      "A:1505",
      "A:1506",
      "A:1507",
      "A:1508",
      "A:1509",
      "A:1510",
      "A:1511",
      "A:1512",
      "A:1513",
      "A:1514",
      "A:1515",
      "A:1516",
      "A:1517",
      "A:1518",
      "A:1519",
      "A:1520",
      "A:1521",
      "A:1522",
      "A:1523",
      "A:1524",
      "A:1525",
      "A:1526",
      "A:1527",
      "A:1528",
      "A:1529",
      "A:1530",
      "A:1531",
      "A:1532",
      "A:1533",
      "A:1534",
      "A:1535",
      "A:1536",
      "A:1537",
      "A:1538",
      "A:1539",
      "A:1540",
      "A:1541",
      "A:1542",
      "A:1543",
      "A:1544",
      "A:1545",
      "A:1546",
      "A:1547",
      "A:1548",
      "A:1549",
      "A:1550",
      "A:1551",
      "A:1552",
      "A:1553",
      "A:1554",
      "A:1555",
      "A:1556",
      "A:1557",
      "A:1558",
      "A:1559",
      "A:1560",
      "A:1561",
      "A:1562",
      "A:1563",
      "A:1564",
      "A:1565",
      "A:1566",
      "A:1567",
      "A:1568",
      "A:1569",
      "A:1570",
      "A:1571",
      "A:1572",
      "A:1573",
      "A:1574",
      "A:1575",
      "A:1576",
      "A:1577",
      "A:1578",
      "A:1579",
      "A:1580",
      "A:1581",
      "A:1582",
      "A:1583",
      "A:1584",
      "A:1585",
      "A:1586",
      "A:1587",
      "A:1588",
      "A:1589",
      "A:1590",
      "A:1591",
      "A:1592",
      "A:1593",
      "A:1594",
      "A:1595",
      "A:1596",
      "A:1597",
      "A:1598",
      "A:1599",
      "A:1600",
      "A:1601",
      "A:1602",
      "A:1603",
      "A:1604",
      "A:1605",
      "A:1606",
      "A:1607",
      "A:1608",
      "A:1609",
      "A:1610",
      "A:1611",
      "A:1612",
      "A:1613",
      "A:1614",
      "A:1615",
      "A:1616",
      "A:1617",
      "A:1618",
      "A:1619",
      "A:1620",
      "A:1621",
      "A:1622",
      "A:1623",
      "A:1624",
      "A:1625"
    ],
    "A:1392": [
      "A:1359",
      "A:1360",
      "A:1361",
      "A:1362",
      "A:1363",
      "A:1364",
      "A:1365",
      "A:1366",
      "A:1367",
      "A:1368",
      "A:1369",
      "A:1370",
      "A:1371",
      "A:1372",
      "A:1373",
      "A:1374",
      "A:1375",
      "A:1376",
      "A:1377",
      "A:1378",
      "A:1379",
      "A:1380",
      "A:1381",
      "A:1382",
      "A:1383",
      "A:1384",
      "A:1385",
      "A:1386",
      "A:1387",
      "A:1388",
      "A:1389",
      "A:1390",
      "A:1391",
      "A:1393",
      "A:1394",
      "A:1395",
      "A:1396",
      "A:1397",
      "A:1398",
      "A:1399",
      "A:1400",
      "A:1401",
      "A:1402",
      "A:1403",
      "A:1404",
      "A:1405",
      "A:1406",
      "A:1407",
      "A:1408",
      "A:1409",
      "A:1410",
      "A:1411",
      "A:1412",
      "A:1413",
      "A:1414",
      "A:1415",
      "A:1416",
      "A:1417",
      "A:1418",
      "A:1419",
      "A:1420",
      "A:1421",
      "A:1422",
      "A:1423",
      "A:1424",
      "A:1425",
      "A:1426",
      "A:1427",
      "A:1428",
      "A:1429",
      "A:1430",
      "A:1431",
      "A:1432",
      "A:1433",
      "A:1434",
      "A:1435",
      "A:1436",
      "A:1437",
      "A:1438",
      "A:1439",
      "A:1440",
      "A:1441",
      "A:1442",
      "A:1443",
      "A:1444",
      "A:1445",
      "A:1446",
      "A:1447",
      "A:1448",
      "A:1449",
      "A:1450",
      "A:1451",
      "A:1452",
      "A:1453",
      "A:1454",
      "A:1455",
      "A:1456",
      "A:1457",
      "A:1458",
      "A:1459",
      "A:1460",
      "A:1461",
      "A:1462",
      "A:1463",
      "A:1464",
      "A:1465",
      "A:1466",
      "A:1467",
      "A:1468",
      "A:1469",
      "A:1470",
      "A:1471",
      "A:1472",
      "A:1473",
      "A:1474",
      "A:1475",
      "A:1476",
      "A:1477",
      "A:1478",
      "A:1479",
      "A:1480",
      "A:1481",
      "A:1482",
      "A:1483",
      "A:1484",
      "A:1485",
      "A:1486",
      "A:1487",
      "A:1488",
      "A:1489",
      "A:1490",
      "A:1491",
      "A:1492",
      "A:1493",
      "A:1494",
      "A:1495",
      "A:1496",
      "A:1497",
      "A:1498",
      "A:1499",
      "A:1500",
      "A:1501",
      "A:1502",
      "A:1503",
      "A:1504",
      "A:1505",
      "A:1506",
      "A:1507",
      "A:1508",
      "A:1509",
      "A:1510",
      "A:1511",
      "A:1512",
      "A:1513",
      "A:1514",
      "A:1515",
      "A:1516",
      "A:1517",
      "A:1518",
      "A:1519",
      "A:1520",
      "A:1521",
      "A:1522",
      "A:1523",
      "A:1524",
      "A:1525",
      "A:1526",
      "A:1527",
      "A:1528",
      "A:1529",
      "A:1530",
      "A:1531",
      "A:1532",
      "A:1533",
      "A:1534",
      "A:1535",
      "A:1536",
      "A:1537",
      "A:1538",
      "A:1539",
      "A:1540",
      "A:1541",
      "A:1542",
      "A:1543",
      "A:1544",
      "A:1545",
      "A:1546",
      "A:1547",
      "A:1548",
      "A:1549",
      "A:1550",
      "A:1551",
      "A:1552",
      "A:1553",
      "A:1554",
      "A:1555",
      "A:1556",
      "A:1557",
      "A:1558",
      "A:1559",
      "A:1560",
      "A:1561",
      "A:1562",
      "A:1563",
      "A:1564",
      "A:1565",
      "A:1566",
      "A:1567",
      "A:1568",
      "A:1569",
      "A:1570",
      "A:1571",
      "A:1572",
      "A:1573",
      "A:1574",
      "A:1575",
      "A:1576",
      "A:1577",
      "A:1578",
      "A:1579",
      "A:1580",
      "A:1581",
      "A:1582",
      "A:1583",
      "A:1584",
      "A:1585",
      "A:1586",
      "A:1587",
      "A:1588",
      "A:1589",
      "A:1590",
      "A:1591",
      "A:1592",
      "A:1593",
      "A:1594",
      "A:1595",
      "A:1596",
      "A:1597",
      "A:1598",
      "A:1599",
      "A:1600",
      "A:1601",
      "A:1602",
      "A:1603",
      "A:1604",
      "A:1605",
      "A:1606",
      "A:1607",
      "A:1608",
      "A:1609",
      "A:1610",
      "A:1611",
      "A:1612",
      "A:1613",
      "A:1614",
      "A:1615",
      "A:1616",
      "A:1617",
      "A:1618",
      "A:1619",
      "A:1620",
      "A:1621",
      "A:1622",
      "A:1623",
      "A:1624",
      "A:1625"
    ],
    "A:1393": [
      "A:1359",
      "A:1360",
      "A:1361",
      "A:1362",
      "A:1363",
      "A:1364",
      "A:1365",
      "A:1366",
      "A:1367",
      "A:1368",
      "A:1369",
      "A:1370",
      "A:1371",
      "A:1372",
      "A:1373",
      "A:1374",
      "A:1375",
      "A:1376",
      "A:1377",
      "A:1378",
      "A:1379",
      "A:1380",
      "A:1381",
      "A:1382",
      "A:1383",
      "A:1384",
      "A:1385",
      "A:1386",
      "A:1387",
      "A:1388",
      "A:1389",
      "A:1390",
      "A:1391",
      "A:1392",
      "A:1394",
      "A:1395",
      "A:1396",
      "A:1397",
      "A:1398",
      "A:1399",
      "A:1400",
      "A:1401",
      "A:1402",
      "A:1403",
      "A:1404",
      "A:1405",
      "A:1406",
      "A:1407",
      "A:1408",
      "A:1409",
      "A:1410",
      "A:1411",
      "A:1412",
      "A:1413",
      "A:1414",
      "A:1415",
      "A:1416",
      "A:1417",
      "A:1418",
      "A:1419",
      "A:1420",
      "A:1421",
      "A:1422",
      "A:1423",
      "A:1424",
      "A:1425",
      "A:1426",
      "A:1427",
      "A:1428",
      "A:1429",
      "A:1430",
      "A:1431",
      "A:1432",
      "A:1433",
      "A:1434",
      "A:1435",
      "A:1436",
      "A:1437",
      "A:1438",
      "A:1439",
      "A:1440",
      "A:1441",
      "A:1442",
      "A:1443",
      "A:1444",
      "A:1445",
      "A:1446",
      "A:1447",
      "A:1448",
      "A:1449",
      "A:1450",
      "A:1451",
      "A:1452",
      "A:1453",
      "A:1454",
      "A:1455",
      "A:1456",
      "A:1457",
      "A:1458",
      "A:1459",
      "A:1460",
      "A:1461",
      "A:1462",
      "A:1463",
      "A:1464",
      "A:1465",
      "A:1466",
      "A:1467",
      "A:1468",
      "A:1469",
      "A:1470",
      "A:1471",
      "A:1472",
      "A:1473",
      "A:1474",
      "A:1475",
      "A:1476",
      "A:1477",
      "A:1478",
      "A:1479",
      "A:1480",
      "A:1481",
      "A:1482",
      "A:1483",
      "A:1484",
      "A:1485",
      "A:1486",
      "A:1487",
      "A:1488",
      "A:1489",
      "A:1490",
      "A:1491",
      "A:1492",
      "A:1493",
      "A:1494",
      "A:1495",
      "A:1496",
      "A:1497",
      "A:1498",
      "A:1499",
      "A:1500",
      "A:1501",
      "A:1502",
      "A:1503",
      "A:1504",
      "A:1505",
      "A:1506",
      "A:1507",
      "A:1508",
      "A:1509",
      "A:1510",
      "A:1511",
      "A:1512",
      "A:1513",
      "A:1514",
      "A:1515",
      "A:1516",
      "A:1517",
      "A:1518",
      "A:1519",
      "A:1520",
      "A:1521",
      "A:1522",
      "A:1523",
      "A:1524",
      "A:1525",
      "A:1526",
      "A:1527",
      "A:1528",
      "A:1529",
      "A:1530",
      "A:1531",
      "A:1532",
      "A:1533",
      "A:1534",
      "A:1535",
      "A:1536",
      "A:1537",
      "A:1538",
      "A:1539",
      "A:1540",
      "A:1541",
      "A:1542",
      "A:1543",
      "A:1544",
      "A:1545",
      "A:1546",
      "A:1547",
      "A:1548",
      "A:1549",
      "A:1550",
      "A:1551",
      "A:1552",
      "A:1553",
      "A:1554",
      "A:1555",
      "A:1556",
      "A:1557",
      "A:1558",
      "A:1559",
      "A:1560",
      "A:1561",
      "A:1562",
      "A:1563",
      "A:1564",
      "A:1565",
      "A:1566",
      "A:1567",
      "A:1568",
      "A:1569",
      "A:1570",
      "A:1571",
      "A:1572",
      "A:1573",
      "A:1574",
      "A:1575",
      "A:1576",
      "A:1577",
      "A:1578",
      "A:1579",
      "A:1580",
      "A:1581",
      "A:1582",
      "A:1583",
      "A:1584",
      "A:1585",
      "A:1586",
      "A:1587",
      "A:1588",
      "A:1589",
      "A:1590",
      "A:1591",
      "A:1592",
      "A:1593",
      "A:1594",
      "A:1595",
      "A:1596",
      "A:1597",
      "A:1598",
      "A:1599",
      "A:1600",
      "A:1601",
      "A:1602",
      "A:1603",
      "A:1604",
      "A:1605",
      "A:1606",
      "A:1607",
      "A:1608",
      "A:1609",
      "A:1610",
      "A:1611",
      "A:1612",
      "A:1613",
      "A:1614",
      "A:1615",
      "A:1616",
      "A:1617",
      "A:1618",
      "A:1619",
      "A:1620",
      "A:1621",
      "A:1622",
      "A:1623",
      "A:1624",
      "A:1625"
    ],
    "A:1394": [
      "A:1359",
      "A:1360",
      "A:1361",
      "A:1362",
      "A:1363",
      "A:1364",
      "A:1365",
      "A:1366",
      "A:1367",
      "A:1368",
      "A:1369",
      "A:1370",
      "A:1371",
      "A:1372",
      "A:1373",
      "A:1374",
      "A:1375",
      "A:1376",
      "A:1377",
      "A:1378",
      "A:1379",
      "A:1380",
      "A:1381",
      "A:1382",
      "A:1383",
      "A:1384",
      "A:1385",
      "A:1386",
      "A:1387",
      "A:1388",
      "A:1389",
      "A:1390",
      "A:1391",
      "A:1392",
      "A:1393",
      "A:1395",
      "A:1396",
      "A:1397",
      "A:1398",
      "A:1399",
      "A:1400",
      "A:1401",
      "A:1402",
      "A:1403",
      "A:1404",
      "A:1405",
      "A:1406",
      "A:1407",
      "A:1408",
      "A:1409",
      "A:1410",
      "A:1411",
      "A:1412",
      "A:1413",
      "A:1414",
      "A:1415",
      "A:1416",
      "A:1417",
      "A:1418",
      "A:1419",
      "A:1420",
      "A:1421",
      "A:1422",
      "A:1423",
      "A:1424",
      "A:1425",
      "A:1426",
      "A:1427",
      "A:1428",
      "A:1429",
      "A:1430",
      "A:1431",
      "A:1432",
      "A:1433",
      "A:1434",
      "A:1435",
      "A:1436",
      "A:1437",
      "A:1438",
      "A:1439",
      "A:1440",
      "A:1441",
      "A:1442",
      "A:1443",
      "A:1444",
      "A:1445",
      "A:1446",
      "A:1447",
      "A:1448",
      "A:1449",
      "A:1450",
      "A:1451",
      "A:1452",
      "A:1453",
      "A:1454",
      "A:1455",
      "A:1456",
      "A:1457",
      "A:1458",
      "A:1459",
      "A:1460",
      "A:1461",
      "A:1462",
      "A:1463",
      "A:1464",
      "A:1465",
      "A:1466",
      "A:1467",
      "A:1468",
      "A:1469",
      "A:1470",
      "A:1471",
      "A:1472",
      "A:1473",
      "A:1474",
      "A:1475",
      "A:1476",
      "A:1477",
      "A:1478",
      "A:1479",
      "A:1480",
      "A:1481",
      "A:1482",
      "A:1483",
      "A:1484",
      "A:1485",
      "A:1486",
      "A:1487",
      "A:1488",
      "A:1489",
      "A:1490",
      "A:1491",
      "A:1492",
      "A:1493",
      "A:1494",
      "A:1495",
      "A:1496",
      "A:1497",
      "A:1498",
      "A:1499",
      "A:1500",
      "A:1501",
      "A:1502",
      "A:1503",
      "A:1504",
      "A:1505",
      "A:1506",
      "A:1507",
      "A:1508",
      "A:1509",
      "A:1510",
      "A:1511",
      "A:1512",
      "A:1513",
      "A:1514",
      "A:1515",
      "A:1516",
      "A:1517",
      "A:1518",
      "A:1519",
      "A:1520",
      "A:1521",
      "A:1522",
      "A:1523",
      "A:1524",
      "A:1525",
      "A:1526",
      "A:1527",
      "A:1528",
      "A:1529",
      "A:1530",
      "A:1531",
      "A:1532",
      "A:1533",
      "A:1534",
      "A:1535",
      "A:1536",
      "A:1537",
      "A:1538",
      "A:1539",
      "A:1540",
      "A:1541",
      "A:1542",
      "A:1543",
      "A:1544",
      "A:1545",
      "A:1546",
      "A:1547",
      "A:1548",
      "A:1549",
      "A:1550",
      "A:1551",
      "A:1552",
      "A:1553",
      "A:1554",
      "A:1555",
      "A:1556",
      "A:1557",
      "A:1558",
      "A:1559",
      "A:1560",
      "A:1561",
      "A:1562",
      "A:1563",
      "A:1564",
      "A:1565",
      "A:1566",
      "A:1567",
      "A:1568",
      "A:1569",
      "A:1570",
      "A:1571",
      "A:1572",
      "A:1573",
      "A:1574",
      "A:1575",
      "A:1576",
      "A:1577",
      "A:1578",
      "A:1579",
      "A:1580",
      "A:1581",
      "A:1582",
      "A:1583",
      "A:1584",
      "A:1585",
      "A:1586",
      "A:1587",
      "A:1588",
      "A:1589",
      "A:1590",
      "A:1591",
      "A:1592",
      "A:1593",
      "A:1594",
      "A:1595",
      "A:1596",
      "A:1597",
      "A:1598",
      "A:1599",
      "A:1600",
      "A:1601",
      "A:1602",
      "A:1603",
      "A:1604",
      "A:1605",
      "A:1606",
      "A:1607",
      "A:1608",
      "A:1609",
      "A:1610",
      "A:1611",
      "A:1612",
      "A:1613",
      "A:1614",
      "A:1615",
      "A:1616",
      "A:1617",
      "A:1618",
      "A:1619",
      "A:1620",
      "A:1621",
      "A:1622",
      "A:1623",
      "A:1624",
      "A:1625"
    ],
    "A:1395": [
      "A:1359",
      "A:1360",
      "A:1361",
      "A:1362",
      "A:1363",
      "A:1364",
      "A:1365",
      "A:1366",
      "A:1367",
      "A:1368",
      "A:1369",
      "A:1370",
      "A:1371",
      "A:1372",
      "A:1373",
      "A:1374",
      "A:1375",
      "A:1376",
      "A:1377",
      "A:1378",
      "A:1379",
      "A:1380",
      "A:1381",
      "A:1382",
      "A:1383",
      "A:1384",
      "A:1385",
      "A:1386",
      "A:1387",
      "A:1388",
      "A:1389",
      "A:1390",
      "A:1391",
      "A:1392",
      "A:1393",
      "A:1394",
      "A:1396",
      "A:1397",
      "A:1398",
      "A:1399",
      "A:1400",
      "A:1401",
      "A:1402",
      "A:1403",
      "A:1404",
      "A:1405",
      "A:1406",
      "A:1407",
      "A:1408",
      "A:1409",
      "A:1410",
      "A:1411",
      "A:1412",
      "A:1413",
      "A:1414",
      "A:1415",
      "A:1416",
      "A:1417",
      "A:1418",
      "A:1419",
      "A:1420",
      "A:1421",
      "A:1422",
      "A:1423",
      "A:1424",
      "A:1425",
      "A:1426",
      "A:1427",
      "A:1428",
      "A:1429",
      "A:1430",
      "A:1431",
      "A:1432",
      "A:1433",
      "A:1434",
      "A:1435",
      "A:1436",
      "A:1437",
      "A:1438",
      "A:1439",
      "A:1440",
      "A:1441",
      "A:1442",
      "A:1443",
      "A:1444",
      "A:1445",
      "A:1446",
      "A:1447",
      "A:1448",
      "A:1449",
      "A:1450",
      "A:1451",
      "A:1452",
      "A:1453",
      "A:1454",
      "A:1455",
      "A:1456",
      "A:1457",
      "A:1458",
      "A:1459",
      "A:1460",
      "A:1461",
      "A:1462",
      "A:1463",
      "A:1464",
      "A:1465",
      "A:1466",
      "A:1467",
      "A:1468",
      "A:1469",
      "A:1470",
      "A:1471",
      "A:1472",
      "A:1473",
      "A:1474",
      "A:1475",
      "A:1476",
      "A:1477",
      "A:1478",
      "A:1479",
      "A:1480",
      "A:1481",
      "A:1482",
      "A:1483",
      "A:1484",
      "A:1485",
      "A:1486",
      "A:1487",
      "A:1488",
      "A:1489",
      "A:1490",
      "A:1491",
      "A:1492",
      "A:1493",
      "A:1494",
      "A:1495",
      "A:1496",
      "A:1497",
      "A:1498",
      "A:1499",
      "A:1500",
      "A:1501",
      "A:1502",
      "A:1503",
      "A:1504",
      "A:1505",
      "A:1506",
      "A:1507",
      "A:1508",
      "A:1509",
      "A:1510",
      "A:1511",
      "A:1512",
      "A:1513",
      "A:1514",
      "A:1515",
      "A:1516",
      "A:1517",
      "A:1518",
      "A:1519",
      "A:1520",
      "A:1521",
      "A:1522",
      "A:1523",
      "A:1524",
      "A:1525",
      "A:1526",
      "A:1527",
      "A:1528",
      "A:1529",
      "A:1530",
      "A:1531",
      "A:1532",
      "A:1533",
      "A:1534",
      "A:1535",
      "A:1536",
      "A:1537",
      "A:1538",
      "A:1539",
      "A:1540",
      "A:1541",
      "A:1542",
      "A:1543",
      "A:1544",
      "A:1545",
      "A:1546",
      "A:1547",
      "A:1548",
      "A:1549",
      "A:1550",
      "A:1551",
      "A:1552",
      "A:1553",
      "A:1554",
      "A:1555",
      "A:1556",
      "A:1557",
      "A:1558",
      "A:1559",
      "A:1560",
      "A:1561",
      "A:1562",
      "A:1563",
      "A:1564",
      "A:1565",
      "A:1566",
      "A:1567",
      "A:1568",
      "A:1569",
      "A:1570",
      "A:1571",
      "A:1572",
      "A:1573",
      "A:1574",
      "A:1575",
      "A:1576",
      "A:1577",
      "A:1578",
      "A:1579",
      "A:1580",
      "A:1581",
      "A:1582",
      "A:1583",
      "A:1584",
      "A:1585",
      "A:1586",
      "A:1587",
      "A:1588",
      "A:1589",
      "A:1590",
      "A:1591",
      "A:1592",
      "A:1593",
      "A:1594",
      "A:1595",
      "A:1596",
      "A:1597",
      "A:1598",
      "A:1599",
      "A:1600",
      "A:1601",
      "A:1602",
      "A:1603",
      "A:1604",
      "A:1605",
      "A:1606",
      "A:1607",
      "A:1608",
      "A:1609",
      "A:1610",
      "A:1611",
      "A:1612",
      "A:1613",
      "A:1614",
      "A:1615",
      "A:1616",
      "A:1617",
      "A:1618",
      "A:1619",
      "A:1620",
      "A:1621",
      "A:1622",
      "A:1623",
      "A:1624",
      "A:1625"
    ],
    "A:1396": [
      "A:1359",
      "A:1360",
      "A:1361",
      "A:1362",
      "A:1363",
      "A:1364",
      "A:1365",
      "A:1366",
      "A:1367",
      "A:1368",
      "A:1369",
      "A:1370",
      "A:1371",
      "A:1372",
      "A:1373",
      "A:1374",
      "A:1375",
      "A:1376",
      "A:1377",
      "A:1378",
      "A:1379",
      "A:1380",
      "A:1381",
      "A:1382",
      "A:1383",
      "A:1384",
      "A:1385",
      "A:1386",
      "A:1387",
      "A:1388",
      "A:1389",
      "A:1390",
      "A:1391",
      "A:1392",
      "A:1393",
      "A:1394",
      "A:1395",
      "A:1397",
      "A:1398",
      "A:1399",
      "A:1400",
      "A:1401",
      "A:1402",
      "A:1403",
      "A:1404",
      "A:1405",
      "A:1406",
      "A:1407",
      "A:1408",
      "A:1409",
      "A:1410",
      "A:1411",
      "A:1412",
      "A:1413",
      "A:1414",
      "A:1415",
      "A:1416",
      "A:1417",
      "A:1418",
      "A:1419",
      "A:1420",
      "A:1421",
      "A:1422",
      "A:1423",
      "A:1424",
      "A:1425",
      "A:1426",
      "A:1427",
      "A:1428",
      "A:1429",
      "A:1430",
      "A:1431",
      "A:1432",
      "A:1433",
      "A:1434",
      "A:1435",
      "A:1436",
      "A:1437",
      "A:1438",
      "A:1439",
      "A:1440",
      "A:1441",
      "A:1442",
      "A:1443",
      "A:1444",
      "A:1445",
      "A:1446",
      "A:1447",
      "A:1448",
      "A:1449",
      "A:1450",
      "A:1451",
      "A:1452",
      "A:1453",
      "A:1454",
      "A:1455",
      "A:1456",
      "A:1457",
      "A:1458",
      "A:1459",
      "A:1460",
      "A:1461",
      "A:1462",
      "A:1463",
      "A:1464",
      "A:1465",
      "A:1466",
      "A:1467",
      "A:1468",
      "A:1469",
      "A:1470",
      "A:1471",
      "A:1472",
      "A:1473",
      "A:1474",
      "A:1475",
      "A:1476",
      "A:1477",
      "A:1478",
      "A:1479",
      "A:1480",
      "A:1481",
      "A:1482",
      "A:1483",
      "A:1484",
      "A:1485",
      "A:1486",
      "A:1487",
      "A:1488",
      "A:1489",
      "A:1490",
      "A:1491",
      "A:1492",
      "A:1493",
      "A:1494",
      "A:1495",
      "A:1496",
      "A:1497",
      "A:1498",
      "A:1499",
      "A:1500",
      "A:1501",
      "A:1502",
      "A:1503",
      "A:1504",
      "A:1505",
      "A:1506",
      "A:1507",
      "A:1508",
      "A:1509",
      "A:1510",
      "A:1511",
      "A:1512",
      "A:1513",
      "A:1514",
      "A:1515",
      "A:1516",
      "A:1517",
      "A:1518",
      "A:1519",
      "A:1520",
      "A:1521",
      "A:1522",
      "A:1523",
      "A:1524",
      "A:1525",
      "A:1526",
      "A:1527",
      "A:1528",
      "A:1529",
      "A:1530",
      "A:1531",
      "A:1532",
      "A:1533",
      "A:1534",
      "A:1535",
      "A:1536",
      "A:1537",
      "A:1538",
      "A:1539",
      "A:1540",
      "A:1541",
      "A:1542",
      "A:1543",
      "A:1544",
      "A:1545",
      "A:1546",
      "A:1547",
      "A:1548",
      "A:1549",
      "A:1550",
      "A:1551",
      "A:1552",
      "A:1553",
      "A:1554",
      "A:1555",
      "A:1556",
      "A:1557",
      "A:1558",
      "A:1559",
      "A:1560",
      "A:1561",
      "A:1562",
      "A:1563",
      "A:1564",
      "A:1565",
      "A:1566",
      "A:1567",
      "A:1568",
      "A:1569",
      "A:1570",
      "A:1571",
      "A:1572",
      "A:1573",
      "A:1574",
      "A:1575",
      "A:1576",
      "A:1577",
      "A:1578",
      "A:1579",
      "A:1580",
      "A:1581",
      "A:1582",
      "A:1583",
      "A:1584",
      "A:1585",
      "A:1586",
      "A:1587",
      "A:1588",
      "A:1589",
      "A:1590",
      "A:1591",
      "A:1592",
      "A:1593",
      "A:1594",
      "A:1595",
      "A:1596",
      "A:1597",
      "A:1598",
      "A:1599",
      "A:1600",
      "A:1601",
      "A:1602",
      "A:1603",
      "A:1604",
      "A:1605",
      "A:1606",
      "A:1607",
      "A:1608",
      "A:1609",
      "A:1610",
      "A:1611",
      "A:1612",
      "A:1613",
      "A:1614",
      "A:1615",
      "A:1616",
      "A:1617",
      "A:1618",
      "A:1619",
      "A:1620",
      "A:1621",
      "A:1622",
      "A:1623",
      "A:1624",
      "A:1625"
    ],
    "A:1397": [
      "A:1359",
      "A:1360",
      "A:1361",
      "A:1362",
      "A:1363",
      "A:1364",
      "A:1365",
      "A:1366",
      "A:1367",
      "A:1368",
      "A:1369",
      "A:1370",
      "A:1371",
      "A:1372",
      "A:1373",
      "A:1374",
      "A:1375",
      "A:1376",
      "A:1377",
      "A:1378",
      "A:1379",
      "A:1380",
      "A:1381",
      "A:1382",
      "A:1383",
      "A:1384",
      "A:1385",
      "A:1386",
      "A:1387",
      "A:1388",
      "A:1389",
      "A:1390",
      "A:1391",
      "A:1392",
      "A:1393",
      "A:1394",
      "A:1395",
      "A:1396",
      "A:1398",
      "A:1399",
      "A:1400",
      "A:1401",
      "A:1402",
      "A:1403",
      "A:1404",
      "A:1405",
      "A:1406",
      "A:1407",
      "A:1408",
      "A:1409",
      "A:1410",
      "A:1411",
      "A:1412",
      "A:1413",
      "A:1414",
      "A:1415",
      "A:1416",
      "A:1417",
      "A:1418",
      "A:1419",
      "A:1420",
      "A:1421",
      "A:1422",
      "A:1423",
      "A:1424",
      "A:1425",
      "A:1426",
      "A:1427",
      "A:1428",
      "A:1429",
      "A:1430",
      "A:1431",
      "A:1432",
      "A:1433",
      "A:1434",
      "A:1435",
      "A:1436",
      "A:1437",
      "A:1438",
      "A:1439",
      "A:1440",
      "A:1441",
      "A:1442",
      "A:1443",
      "A:1444",
      "A:1445",
      "A:1446",
      "A:1447",
      "A:1448",
      "A:1449",
      "A:1450",
      "A:1451",
      "A:1452",
      "A:1453",
      "A:1454",
      "A:1455",
      "A:1456",
      "A:1457",
      "A:1458",
      "A:1459",
      "A:1460",
      "A:1461",
      "A:1462",
      "A:1463",
      "A:1464",
      "A:1465",
      "A:1466",
      "A:1467",
      "A:1468",
      "A:1469",
      "A:1470",
      "A:1471",
      "A:1472",
      "A:1473",
      "A:1474",
      "A:1475",
      "A:1476",
      "A:1477",
      "A:1478",
      "A:1479",
      "A:1480",
      "A:1481",
      "A:1482",
      "A:1483",
      "A:1484",
      "A:1485",
      "A:1486",
      "A:1487",
      "A:1488",
      "A:1489",
      "A:1490",
      "A:1491",
      "A:1492",
      "A:1493",
      "A:1494",
      "A:1495",
      "A:1496",
      "A:1497",
      "A:1498",
      "A:1499",
      "A:1500",
      "A:1501",
      "A:1502",
      "A:1503",
      "A:1504",
      "A:1505",
      "A:1506",
      "A:1507",
      "A:1508",
      "A:1509",
      "A:1510",
      "A:1511",
      "A:1512",
      "A:1513",
      "A:1514",
      "A:1515",
      "A:1516",
      "A:1517",
      "A:1518",
      "A:1519",
      "A:1520",
      "A:1521",
      "A:1522",
      "A:1523",
      "A:1524",
      "A:1525",
      "A:1526",
      "A:1527",
      "A:1528",
      "A:1529",
      "A:1530",
      "A:1531",
      "A:1532",
      "A:1533",
      "A:1534",
      "A:1535",
      "A:1536",
      "A:1537",
      "A:1538",
      "A:1539",
      "A:1540",
      "A:1541",
      "A:1542",
      "A:1543",
      "A:1544",
      "A:1545",
      "A:1546",
      "A:1547",
      "A:1548",
      "A:1549",
      "A:1550",
      "A:1551",
      "A:1552",
      "A:1553",
      "A:1554",
      "A:1555",
      "A:1556",
      "A:1557",
      "A:1558",
      "A:1559",
      "A:1560",
      "A:1561",
      "A:1562",
      "A:1563",
      "A:1564",
      "A:1565",
      "A:1566",
      "A:1567",
      "A:1568",
      "A:1569",
      "A:1570",
      "A:1571",
      "A:1572",
      "A:1573",
      "A:1574",
      "A:1575",
      "A:1576",
      "A:1577",
      "A:1578",
      "A:1579",
      "A:1580",
      "A:1581",
      "A:1582",
      "A:1583",
      "A:1584",
      "A:1585",
      "A:1586",
      "A:1587",
      "A:1588",
      "A:1589",
      "A:1590",
      "A:1591",
      "A:1592",
      "A:1593",
      "A:1594",
      "A:1595",
      "A:1596",
      "A:1597",
      "A:1598",
      "A:1599",
      "A:1600",
      "A:1601",
      "A:1602",
      "A:1603",
      "A:1604",
      "A:1605",
      "A:1606",
      "A:1607",
      "A:1608",
      "A:1609",
      "A:1610",
      "A:1611",
      "A:1612",
      "A:1613",
      "A:1614",
      "A:1615",
      "A:1616",
      "A:1617",
      "A:1618",
      "A:1619",
      "A:1620",
      "A:1621",
      "A:1622",
      "A:1623",
      "A:1624",
      "A:1625"
    ],
    "A:1398": [
      "A:1359",
      "A:1360",
      "A:1361",
      "A:1362",
      "A:1363",
      "A:1364",
      "A:1365",
      "A:1366",
      "A:1367",
      "A:1368",
      "A:1369",
      "A:1370",
      "A:1371",
      "A:1372",
      "A:1373",
      "A:1374",
      "A:1375",
      "A:1376",
      "A:1377",
      "A:1378",
      "A:1379",
      "A:1380",
      "A:1381",
      "A:1382",
      "A:1383",
      "A:1384",
      "A:1385",
      "A:1386",
      "A:1387",
      "A:1388",
      "A:1389",
      "A:1390",
      "A:1391",
      "A:1392",
      "A:1393",
      "A:1394",
      "A:1395",
      "A:1396",
      "A:1397",
      "A:1399",
      "A:1400",
      "A:1401",
      "A:1402",
      "A:1403",
      "A:1404",
      "A:1405",
      "A:1406",
      "A:1407",
      "A:1408",
      "A:1409",
      "A:1410",
      "A:1411",
      "A:1412",
      "A:1413",
      "A:1414",
      "A:1415",
      "A:1416",
      "A:1417",
      "A:1418",
      "A:1419",
      "A:1420",
      "A:1421",
      "A:1422",
      "A:1423",
      "A:1424",
      "A:1425",
      "A:1426",
      "A:1427",
      "A:1428",
      "A:1429",
      "A:1430",
      "A:1431",
      "A:1432",
      "A:1433",
      "A:1434",
      "A:1435",
      "A:1436",
      "A:1437",
      "A:1438",
      "A:1439",
      "A:1440",
      "A:1441",
      "A:1442",
      "A:1443",
      "A:1444",
      "A:1445",
      "A:1446",
      "A:1447",
      "A:1448",
      "A:1449",
      "A:1450",
      "A:1451",
      "A:1452",
      "A:1453",
      "A:1454",
      "A:1455",
      "A:1456",
      "A:1457",
      "A:1458",
      "A:1459",
      "A:1460",
      "A:1461",
      "A:1462",
      "A:1463",
      "A:1464",
      "A:1465",
      "A:1466",
      "A:1467",
      "A:1468",
      "A:1469",
      "A:1470",
      "A:1471",
      "A:1472",
      "A:1473",
      "A:1474",
      "A:1475",
      "A:1476",
      "A:1477",
      "A:1478",
      "A:1479",
      "A:1480",
      "A:1481",
      "A:1482",
      "A:1483",
      "A:1484",
      "A:1485",
      "A:1486",
      "A:1487",
      "A:1488",
      "A:1489",
      "A:1490",
      "A:1491",
      "A:1492",
      "A:1493",
      "A:1494",
      "A:1495",
      "A:1496",
      "A:1497",
      "A:1498",
      "A:1499",
      "A:1500",
      "A:1501",
      "A:1502",
      "A:1503",
      "A:1504",
      "A:1505",
      "A:1506",
      "A:1507",
      "A:1508",
      "A:1509",
      "A:1510",
      "A:1511",
      "A:1512",
      "A:1513",
      "A:1514",
      "A:1515",
      "A:1516",
      "A:1517",
      "A:1518",
      "A:1519",
      "A:1520",
      "A:1521",
      "A:1522",
      "A:1523",
      "A:1524",
      "A:1525",
      "A:1526",
      "A:1527",
      "A:1528",
      "A:1529",
      "A:1530",
      "A:1531",
      "A:1532",
      "A:1533",
      "A:1534",
      "A:1535",
      "A:1536",
      "A:1537",
      "A:1538",
      "A:1539",
      "A:1540",
      "A:1541",
      "A:1542",
      "A:1543",
      "A:1544",
      "A:1545",
      "A:1546",
      "A:1547",
      "A:1548",
      "A:1549",
      "A:1550",
      "A:1551",
      "A:1552",
      "A:1553",
      "A:1554",
      "A:1555",
      "A:1556",
      "A:1557",
      "A:1558",
      "A:1559",
      "A:1560",
      "A:1561",
      "A:1562",
      "A:1563",
      "A:1564",
      "A:1565",
      "A:1566",
      "A:1567",
      "A:1568",
      "A:1569",
      "A:1570",
      "A:1571",
      "A:1572",
      "A:1573",
      "A:1574",
      "A:1575",
      "A:1576",
      "A:1577",
      "A:1578",
      "A:1579",
      "A:1580",
      "A:1581",
      "A:1582",
      "A:1583",
      "A:1584",
      "A:1585",
      "A:1586",
      "A:1587",
      "A:1588",
      "A:1589",
      "A:1590",
      "A:1591",
      "A:1592",
      "A:1593",
      "A:1594",
      "A:1595",
      "A:1596",
      "A:1597",
      "A:1598",
      "A:1599",
      "A:1600",
      "A:1601",
      "A:1602",
      "A:1603",
      "A:1604",
      "A:1605",
      "A:1606",
      "A:1607",
      "A:1608",
      "A:1609",
      "A:1610",
      "A:1611",
      "A:1612",
      "A:1613",
      "A:1614",
      "A:1615",
      "A:1616",
      "A:1617",
      "A:1618",
      "A:1619",
      "A:1620",
      "A:1621",
      "A:1622",
      "A:1623",
      "A:1624",
      "A:1625"
    ],
    "A:1399": [
      "A:1359",
      "A:1360",
      "A:1361",
      "A:1362",
      "A:1363",
      "A:1364",
      "A:1365",
      "A:1366",
      "A:1367",
      "A:1368",
      "A:1369",
      "A:1370",
      "A:1371",
      "A:1372",
      "A:1373",
      "A:1374",
      "A:1375",
      "A:1376",
      "A:1377",
      "A:1378",
      "A:1379",
      "A:1380",
      "A:1381",
      "A:1382",
      "A:1383",
      "A:1384",
      "A:1385",
      "A:1386",
      "A:1387",
      "A:1388",
      "A:1389",
      "A:1390",
      "A:1391",
      "A:1392",
      "A:1393",
      "A:1394",
      "A:1395",
      "A:1396",
      "A:1397",
      "A:1398",
      "A:1400",
      "A:1401",
      "A:1402",
      "A:1403",
      "A:1404",
      "A:1405",
      "A:1406",
      "A:1407",
      "A:1408",
      "A:1409",
      "A:1410",
      "A:1411",
      "A:1412",
      "A:1413",
      "A:1414",
      "A:1415",
      "A:1416",
      "A:1417",
      "A:1418",
      "A:1419",
      "A:1420",
      "A:1421",
      "A:1422",
      "A:1423",
      "A:1424",
      "A:1425",
      "A:1426",
      "A:1427",
      "A:1428",
      "A:1429",
      "A:1430",
      "A:1431",
      "A:1432",
      "A:1433",
      "A:1434",
      "A:1435",
      "A:1436",
      "A:1437",
      "A:1438",
      "A:1439",
      "A:1440",
      "A:1441",
      "A:1442",
      "A:1443",
      "A:1444",
      "A:1445",
      "A:1446",
      "A:1447",
      "A:1448",
      "A:1449",
      "A:1450",
      "A:1451",
      "A:1452",
      "A:1453",
      "A:1454",
      "A:1455",
      "A:1456",
      "A:1457",
      "A:1458",
      "A:1459",
      "A:1460",
      "A:1461",
      "A:1462",
      "A:1463",
      "A:1464",
      "A:1465",
      "A:1466",
      "A:1467",
      "A:1468",
      "A:1469",
      "A:1470",
      "A:1471",
      "A:1472",
      "A:1473",
      "A:1474",
      "A:1475",
      "A:1476",
      "A:1477",
      "A:1478",
      "A:1479",
      "A:1480",
      "A:1481",
      "A:1482",
      "A:1483",
      "A:1484",
      "A:1485",
      "A:1486",
      "A:1487",
      "A:1488",
      "A:1489",
      "A:1490",
      "A:1491",
      "A:1492",
      "A:1493",
      "A:1494",
      "A:1495",
      "A:1496",
      "A:1497",
      "A:1498",
      "A:1499",
      "A:1500",
      "A:1501",
      "A:1502",
      "A:1503",
      "A:1504",
      "A:1505",
      "A:1506",
      "A:1507",
      "A:1508",
      "A:1509",
      "A:1510",
      "A:1511",
      "A:1512",
      "A:1513",
      "A:1514",
      "A:1515",
      "A:1516",
      "A:1517",
      "A:1518",
      "A:1519",
      "A:1520",
      "A:1521",
      "A:1522",
      "A:1523",
      "A:1524",
      "A:1525",
      "A:1526",
      "A:1527",
      "A:1528",
      "A:1529",
      "A:1530",
      "A:1531",
      "A:1532",
      "A:1533",
      "A:1534",
      "A:1535",
      "A:1536",
      "A:1537",
      "A:1538",
      "A:1539",
      "A:1540",
      "A:1541",
      "A:1542",
      "A:1543",
      "A:1544",
      "A:1545",
      "A:1546",
      "A:1547",
      "A:1548",
      "A:1549",
      "A:1550",
      "A:1551",
      "A:1552",
      "A:1553",
      "A:1554",
      "A:1555",
      "A:1556",
      "A:1557",
      "A:1558",
      "A:1559",
      "A:1560",
      "A:1561",
      "A:1562",
      "A:1563",
      "A:1564",
      "A:1565",
      "A:1566",
      "A:1567",
      "A:1568",
      "A:1569",
      "A:1570",
      "A:1571",
      "A:1572",
      "A:1573",
      "A:1574",
      "A:1575",
      "A:1576",
      "A:1577",
      "A:1578",
      "A:1579",
      "A:1580",
      "A:1581",
      "A:1582",
      "A:1583",
      "A:1584",
      "A:1585",
      "A:1586",
      "A:1587",
      "A:1588",
      "A:1589",
      "A:1590",
      "A:1591",
      "A:1592",
      "A:1593",
      "A:1594",
      "A:1595",
      "A:1596",
      "A:1597",
      "A:1598",
      "A:1599",
      "A:1600",
      "A:1601",
      "A:1602",
      "A:1603",
      "A:1604",
      "A:1605",
      "A:1606",
      "A:1607",
      "A:1608",
      "A:1609",
      "A:1610",
      "A:1611",
      "A:1612",
      "A:1613",
      "A:1614",
      "A:1615",
      "A:1616",
      "A:1617",
      "A:1618",
      "A:1619",
      "A:1620",
      "A:1621",
      "A:1622",
      "A:1623",
      "A:1624",
      "A:1625"
    ],
    "A:1400": [
      "A:1359",
      "A:1360",
      "A:1361",
      "A:1362",
      "A:1363",
      "A:1364",
      "A:1365",
      "A:1366",
      "A:1367",
      "A:1368",
      "A:1369",
      "A:1370",
      "A:1371",
      "A:1372",
      "A:1373",
      "A:1374",
      "A:1375",
      "A:1376",
      "A:1377",
      "A:1378",
      "A:1379",
      "A:1380",
      "A:1381",
      "A:1382",
      "A:1383",
      "A:1384",
      "A:1385",
      "A:1386",
      "A:1387",
      "A:1388",
      "A:1389",
      "A:1390",
      "A:1391",
      "A:1392",
      "A:1393",
      "A:1394",
      "A:1395",
      "A:1396",
      "A:1397",
      "A:1398",
      "A:1399",
      "A:1401",
      "A:1402",
      "A:1403",
      "A:1404",
      "A:1405",
      "A:1406",
      "A:1407",
      "A:1408",
      "A:1409",
      "A:1410",
      "A:1411",
      "A:1412",
      "A:1413",
      "A:1414",
      "A:1415",
      "A:1416",
      "A:1417",
      "A:1418",
      "A:1419",
      "A:1420",
      "A:1421",
      "A:1422",
      "A:1423",
      "A:1424",
      "A:1425",
      "A:1426",
      "A:1427",
      "A:1428",
      "A:1429",
      "A:1430",
      "A:1431",
      "A:1432",
      "A:1433",
      "A:1434",
      "A:1435",
      "A:1436",
      "A:1437",
      "A:1438",
      "A:1439",
      "A:1440",
      "A:1441",
      "A:1442",
      "A:1443",
      "A:1444",
      "A:1445",
      "A:1446",
      "A:1447",
      "A:1448",
      "A:1449",
      "A:1450",
      "A:1451",
      "A:1452",
      "A:1453",
      "A:1454",
      "A:1455",
      "A:1456",
      "A:1457",
      "A:1458",
      "A:1459",
      "A:1460",
      "A:1461",
      "A:1462",
      "A:1463",
      "A:1464",
      "A:1465",
      "A:1466",
      "A:1467",
      "A:1468",
      "A:1469",
      "A:1470",
      "A:1471",
      "A:1472",
      "A:1473",
      "A:1474",
      "A:1475",
      "A:1476",
      "A:1477",
      "A:1478",
      "A:1479",
      "A:1480",
      "A:1481",
      "A:1482",
      "A:1483",
      "A:1484",
      "A:1485",
      "A:1486",
      "A:1487",
      "A:1488",
      "A:1489",
      "A:1490",
      "A:1491",
      "A:1492",
      "A:1493",
      "A:1494",
      "A:1495",
      "A:1496",
      "A:1497",
      "A:1498",
      "A:1499",
      "A:1500",
      "A:1501",
      "A:1502",
      "A:1503",
      "A:1504",
      "A:1505",
      "A:1506",
      "A:1507",
      "A:1508",
      "A:1509",
      "A:1510",
      "A:1511",
      "A:1512",
      "A:1513",
      "A:1514",
      "A:1515",
      "A:1516",
      "A:1517",
      "A:1518",
      "A:1519",
      "A:1520",
      "A:1521",
      "A:1522",
      "A:1523",
      "A:1524",
      "A:1525",
      "A:1526",
      "A:1527",
      "A:1528",
      "A:1529",
      "A:1530",
      "A:1531",
      "A:1532",
      "A:1533",
      "A:1534",
      "A:1535",
      "A:1536",
      "A:1537",
      "A:1538",
      "A:1539",
      "A:1540",
      "A:1541",
      "A:1542",
      "A:1543",
      "A:1544",
      "A:1545",
      "A:1546",
      "A:1547",
      "A:1548",
      "A:1549",
      "A:1550",
      "A:1551",
      "A:1552",
      "A:1553",
      "A:1554",
      "A:1555",
      "A:1556",
      "A:1557",
      "A:1558",
      "A:1559",
      "A:1560",
      "A:1561",
      "A:1562",
      "A:1563",
      "A:1564",
      "A:1565",
      "A:1566",
      "A:1567",
      "A:1568",
      "A:1569",
      "A:1570",
      "A:1571",
      "A:1572",
      "A:1573",
      "A:1574",
      "A:1575",
      "A:1576",
      "A:1577",
      "A:1578",
      "A:1579",
      "A:1580",
      "A:1581",
      "A:1582",
      "A:1583",
      "A:1584",
      "A:1585",
      "A:1586",
      "A:1587",
      "A:1588",
      "A:1589",
      "A:1590",
      "A:1591",
      "A:1592",
      "A:1593",
      "A:1594",
      "A:1595",
      "A:1596",
      "A:1597",
      "A:1598",
      "A:1599",
      "A:1600",
      "A:1601",
      "A:1602",
      "A:1603",
      "A:1604",
      "A:1605",
      "A:1606",
      "A:1607",
      "A:1608",
      "A:1609",
      "A:1610",
      "A:1611",
      "A:1612",
      "A:1613",
      "A:1614",
      "A:1615",
      "A:1616",
      "A:1617",
      "A:1618",
      "A:1619",
      "A:1620",
      "A:1621",
      "A:1622",
      "A:1623",
      "A:1624",
      "A:1625"
    ],
    "A:1401": [
      "A:1359",
      "A:1360",
      "A:1361",
      "A:1362",
      "A:1363",
      "A:1364",
      "A:1365",
      "A:1366",
      "A:1367",
      "A:1368",
      "A:1369",
      "A:1370",
      "A:1371",
      "A:1372",
      "A:1373",
      "A:1374",
      "A:1375",
      "A:1376",
      "A:1377",
      "A:1378",
      "A:1379",
      "A:1380",
      "A:1381",
      "A:1382",
      "A:1383",
      "A:1384",
      "A:1385",
      "A:1386",
      "A:1387",
      "A:1388",
      "A:1389",
      "A:1390",
      "A:1391",
      "A:1392",
      "A:1393",
      "A:1394",
      "A:1395",
      "A:1396",
      "A:1397",
      "A:1398",
      "A:1399",
      "A:1400",
      "A:1402",
      "A:1403",
      "A:1404",
      "A:1405",
      "A:1406",
      "A:1407",
      "A:1408",
      "A:1409",
      "A:1410",
      "A:1411",
      "A:1412",
      "A:1413",
      "A:1414",
      "A:1415",
      "A:1416",
      "A:1417",
      "A:1418",
      "A:1419",
      "A:1420",
      "A:1421",
      "A:1422",
      "A:1423",
      "A:1424",
      "A:1425",
      "A:1426",
      "A:1427",
      "A:1428",
      "A:1429",
      "A:1430",
      "A:1431",
      "A:1432",
      "A:1433",
      "A:1434",
      "A:1435",
      "A:1436",
      "A:1437",
      "A:1438",
      "A:1439",
      "A:1440",
      "A:1441",
      "A:1442",
      "A:1443",
      "A:1444",
      "A:1445",
      "A:1446",
      "A:1447",
      "A:1448",
      "A:1449",
      "A:1450",
      "A:1451",
      "A:1452",
      "A:1453",
      "A:1454",
      "A:1455",
      "A:1456",
      "A:1457",
      "A:1458",
      "A:1459",
      "A:1460",
      "A:1461",
      "A:1462",
      "A:1463",
      "A:1464",
      "A:1465",
      "A:1466",
      "A:1467",
      "A:1468",
      "A:1469",
      "A:1470",
      "A:1471",
      "A:1472",
      "A:1473",
      "A:1474",
      "A:1475",
      "A:1476",
      "A:1477",
      "A:1478",
      "A:1479",
      "A:1480",
      "A:1481",
      "A:1482",
      "A:1483",
      "A:1484",
      "A:1485",
      "A:1486",
      "A:1487",
      "A:1488",
      "A:1489",
      "A:1490",
      "A:1491",
      "A:1492",
      "A:1493",
      "A:1494",
      "A:1495",
      "A:1496",
      "A:1497",
      "A:1498",
      "A:1499",
      "A:1500",
      "A:1501",
      "A:1502",
      "A:1503",
      "A:1504",
      "A:1505",
      "A:1506",
      "A:1507",
      "A:1508",
      "A:1509",
      "A:1510",
      "A:1511",
      "A:1512",
      "A:1513",
      "A:1514",
      "A:1515",
      "A:1516",
      "A:1517",
      "A:1518",
      "A:1519",
      "A:1520",
      "A:1521",
      "A:1522",
      "A:1523",
      "A:1524",
      "A:1525",
      "A:1526",
      "A:1527",
      "A:1528",
      "A:1529",
      "A:1530",
      "A:1531",
      "A:1532",
      "A:1533",
      "A:1534",
      "A:1535",
      "A:1536",
      "A:1537",
      "A:1538",
      "A:1539",
      "A:1540",
      "A:1541",
      "A:1542",
      "A:1543",
      "A:1544",
      "A:1545",
      "A:1546",
      "A:1547",
      "A:1548",
      "A:1549",
      "A:1550",
      "A:1551",
      "A:1552",
      "A:1553",
      "A:1554",
      "A:1555",
      "A:1556",
      "A:1557",
      "A:1558",
      "A:1559",
      "A:1560",
      "A:1561",
      "A:1562",
      "A:1563",
      "A:1564",
      "A:1565",
      "A:1566",
      "A:1567",
      "A:1568",
      "A:1569",
      "A:1570",
      "A:1571",
      "A:1572",
      "A:1573",
      "A:1574",
      "A:1575",
      "A:1576",
      "A:1577",
      "A:1578",
      "A:1579",
      "A:1580",
      "A:1581",
      "A:1582",
      "A:1583",
      "A:1584",
      "A:1585",
      "A:1586",
      "A:1587",
      "A:1588",
      "A:1589",
      "A:1590",
      "A:1591",
      "A:1592",
      "A:1593",
      "A:1594",
      "A:1595",
      "A:1596",
      "A:1597",
      "A:1598",
      "A:1599",
      "A:1600",
      "A:1601",
      "A:1602",
      "A:1603",
      "A:1604",
      "A:1605",
      "A:1606",
      "A:1607",
      "A:1608",
      "A:1609",
      "A:1610",
      "A:1611",
      "A:1612",
      "A:1613",
      "A:1614",
      "A:1615",
      "A:1616",
      "A:1617",
      "A:1618",
      "A:1619",
      "A:1620",
      "A:1621",
      "A:1622",
      "A:1623",
      "A:1624",
      "A:1625"
    ],
    "A:1402": [
      "A:1359",
      "A:1360",
      "A:1361",
      "A:1362",
      "A:1363",
      "A:1364",
      "A:1365",
      "A:1366",
      "A:1367",
      "A:1368",
      "A:1369",
      "A:1370",
      "A:1371",
      "A:1372",
      "A:1373",
      "A:1374",
      "A:1375",
      "A:1376",
      "A:1377",
      "A:1378",
      "A:1379",
      "A:1380",
      "A:1381",
      "A:1382",
      "A:1383",
      "A:1384",
      "A:1385",
      "A:1386",
      "A:1387",
      "A:1388",
      "A:1389",
      "A:1390",
      "A:1391",
      "A:1392",
      "A:1393",
      "A:1394",
      "A:1395",
      "A:1396",
      "A:1397",
      "A:1398",
      "A:1399",
      "A:1400",
      "A:1401",
      "A:1403",
      "A:1404",
      "A:1405",
      "A:1406",
      "A:1407",
      "A:1408",
      "A:1409",
      "A:1410",
      "A:1411",
      "A:1412",
      "A:1413",
      "A:1414",
      "A:1415",
      "A:1416",
      "A:1417",
      "A:1418",
      "A:1419",
      "A:1420",
      "A:1421",
      "A:1422",
      "A:1423",
      "A:1424",
      "A:1425",
      "A:1426",
      "A:1427",
      "A:1428",
      "A:1429",
      "A:1430",
      "A:1431",
      "A:1432",
      "A:1433",
      "A:1434",
      "A:1435",
      "A:1436",
      "A:1437",
      "A:1438",
      "A:1439",
      "A:1440",
      "A:1441",
      "A:1442",
      "A:1443",
      "A:1444",
      "A:1445",
      "A:1446",
      "A:1447",
      "A:1448",
      "A:1449",
      "A:1450",
      "A:1451",
      "A:1452",
      "A:1453",
      "A:1454",
      "A:1455",
      "A:1456",
      "A:1457",
      "A:1458",
      "A:1459",
      "A:1460",
      "A:1461",
      "A:1462",
      "A:1463",
      "A:1464",
      "A:1465",
      "A:1466",
      "A:1467",
      "A:1468",
      "A:1469",
      "A:1470",
      "A:1471",
      "A:1472",
      "A:1473",
      "A:1474",
      "A:1475",
      "A:1476",
      "A:1477",
      "A:1478",
      "A:1479",
      "A:1480",
      "A:1481",
      "A:1482",
      "A:1483",
      "A:1484",
      "A:1485",
      "A:1486",
      "A:1487",
      "A:1488",
      "A:1489",
      "A:1490",
      "A:1491",
      "A:1492",
      "A:1493",
      "A:1494",
      "A:1495",
      "A:1496",
      "A:1497",
      "A:1498",
      "A:1499",
      "A:1500",
      "A:1501",
      "A:1502",
      "A:1503",
      "A:1504",
      "A:1505",
      "A:1506",
      "A:1507",
      "A:1508",
      "A:1509",
      "A:1510",
      "A:1511",
      "A:1512",
      "A:1513",
      "A:1514",
      "A:1515",
      "A:1516",
      "A:1517",
      "A:1518",
      "A:1519",
      "A:1520",
      "A:1521",
      "A:1522",
      "A:1523",
      "A:1524",
      "A:1525",
      "A:1526",
      "A:1527",
      "A:1528",
      "A:1529",
      "A:1530",
      "A:1531",
      "A:1532",
      "A:1533",
      "A:1534",
      "A:1535",
      "A:1536",
      "A:1537",
      "A:1538",
      "A:1539",
      "A:1540",
      "A:1541",
      "A:1542",
      "A:1543",
      "A:1544",
      "A:1545",
      "A:1546",
      "A:1547",
      "A:1548",
      "A:1549",
      "A:1550",
      "A:1551",
      "A:1552",
      "A:1553",
      "A:1554",
      "A:1555",
      "A:1556",
      "A:1557",
      "A:1558",
      "A:1559",
      "A:1560",
      "A:1561",
      "A:1562",
      "A:1563",
      "A:1564",
      "A:1565",
      "A:1566",
      "A:1567",
      "A:1568",
      "A:1569",
      "A:1570",
      "A:1571",
      "A:1572",
      "A:1573",
      "A:1574",
      "A:1575",
      "A:1576",
      "A:1577",
      "A:1578",
      "A:1579",
      "A:1580",
      "A:1581",
      "A:1582",
      "A:1583",
      "A:1584",
      "A:1585",
      "A:1586",
      "A:1587",
      "A:1588",
      "A:1589",
      "A:1590",
      "A:1591",
      "A:1592",
      "A:1593",
      "A:1594",
      "A:1595",
      "A:1596",
      "A:1597",
      "A:1598",
      "A:1599",
      "A:1600",
      "A:1601",
      "A:1602",
      "A:1603",
      "A:1604",
      "A:1605",
      "A:1606",
      "A:1607",
      "A:1608",
      "A:1609",
      "A:1610",
      "A:1611",
      "A:1612",
      "A:1613",
      "A:1614",
      "A:1615",
      "A:1616",
      "A:1617",
      "A:1618",
      "A:1619",
      "A:1620",
      "A:1621",
      "A:1622",
      "A:1623",
      "A:1624",
      "A:1625"
    ],
    "A:1403": [
      "A:1359",
      "A:1360",
      "A:1361",
      "A:1362",
      "A:1363",
      "A:1364",
      "A:1365",
      "A:1366",
      "A:1367",
      "A:1368",
      "A:1369",
      "A:1370",
      "A:1371",
      "A:1372",
      "A:1373",
      "A:1374",
      "A:1375",
      "A:1376",
      "A:1377",
      "A:1378",
      "A:1379",
      "A:1380",
      "A:1381",
      "A:1382",
      "A:1383",
      "A:1384",
      "A:1385",
      "A:1386",
      "A:1387",
      "A:1388",
      "A:1389",
      "A:1390",
      "A:1391",
      "A:1392",
      "A:1393",
      "A:1394",
      "A:1395",
      "A:1396",
      "A:1397",
      "A:1398",
      "A:1399",
      "A:1400",
      "A:1401",
      "A:1402",
      "A:1404",
      "A:1405",
      "A:1406",
      "A:1407",
      "A:1408",
      "A:1409",
      "A:1410",
      "A:1411",
      "A:1412",
      "A:1413",
      "A:1414",
      "A:1415",
      "A:1416",
      "A:1417",
      "A:1418",
      "A:1419",
      "A:1420",
      "A:1421",
      "A:1422",
      "A:1423",
      "A:1424",
      "A:1425",
      "A:1426",
      "A:1427",
      "A:1428",
      "A:1429",
      "A:1430",
      "A:1431",
      "A:1432",
      "A:1433",
      "A:1434",
      "A:1435",
      "A:1436",
      "A:1437",
      "A:1438",
      "A:1439",
      "A:1440",
      "A:1441",
      "A:1442",
      "A:1443",
      "A:1444",
      "A:1445",
      "A:1446",
      "A:1447",
      "A:1448",
      "A:1449",
      "A:1450",
      "A:1451",
      "A:1452",
      "A:1453",
      "A:1454",
      "A:1455",
      "A:1456",
      "A:1457",
      "A:1458",
      "A:1459",
      "A:1460",
      "A:1461",
      "A:1462",
      "A:1463",
      "A:1464",
      "A:1465",
      "A:1466",
      "A:1467",
      "A:1468",
      "A:1469",
      "A:1470",
      "A:1471",
      "A:1472",
      "A:1473",
      "A:1474",
      "A:1475",
      "A:1476",
      "A:1477",
      "A:1478",
      "A:1479",
      "A:1480",
      "A:1481",
      "A:1482",
      "A:1483",
      "A:1484",
      "A:1485",
      "A:1486",
      "A:1487",
      "A:1488",
      "A:1489",
      "A:1490",
      "A:1491",
      "A:1492",
      "A:1493",
      "A:1494",
      "A:1495",
      "A:1496",
      "A:1497",
      "A:1498",
      "A:1499",
      "A:1500",
      "A:1501",
      "A:1502",
      "A:1503",
      "A:1504",
      "A:1505",
      "A:1506",
      "A:1507",
      "A:1508",
      "A:1509",
      "A:1510",
      "A:1511",
      "A:1512",
      "A:1513",
      "A:1514",
      "A:1515",
      "A:1516",
      "A:1517",
      "A:1518",
      "A:1519",
      "A:1520",
      "A:1521",
      "A:1522",
      "A:1523",
      "A:1524",
      "A:1525",
      "A:1526",
      "A:1527",
      "A:1528",
      "A:1529",
      "A:1530",
      "A:1531",
      "A:1532",
      "A:1533",
      "A:1534",
      "A:1535",
      "A:1536",
      "A:1537",
      "A:1538",
      "A:1539",
      "A:1540",
      "A:1541",
      "A:1542",
      "A:1543",
      "A:1544",
      "A:1545",
      "A:1546",
      "A:1547",
      "A:1548",
      "A:1549",
      "A:1550",
      "A:1551",
      "A:1552",
      "A:1553",
      "A:1554",
      "A:1555",
      "A:1556",
      "A:1557",
      "A:1558",
      "A:1559",
      "A:1560",
      "A:1561",
      "A:1562",
      "A:1563",
      "A:1564",
      "A:1565",
      "A:1566",
      "A:1567",
      "A:1568",
      "A:1569",
      "A:1570",
      "A:1571",
      "A:1572",
      "A:1573",
      "A:1574",
      "A:1575",
      "A:1576",
      "A:1577",
      "A:1578",
      "A:1579",
      "A:1580",
      "A:1581",
      "A:1582",
      "A:1583",
      "A:1584",
      "A:1585",
      "A:1586",
      "A:1587",
      "A:1588",
      "A:1589",
      "A:1590",
      "A:1591",
      "A:1592",
      "A:1593",
      "A:1594",
      "A:1595",
      "A:1596",
      "A:1597",
      "A:1598",
      "A:1599",
      "A:1600",
      "A:1601",
      "A:1602",
      "A:1603",
      "A:1604",
      "A:1605",
      "A:1606",
      "A:1607",
      "A:1608",
      "A:1609",
      "A:1610",
      "A:1611",
      "A:1612",
      "A:1613",
      "A:1614",
      "A:1615",
      "A:1616",
      "A:1617",
      "A:1618",
      "A:1619",
      "A:1620",
      "A:1621",
      "A:1622",
      "A:1623",
      "A:1624",
      "A:1625"
    ],
    "A:1404": [
      "A:1359",
      "A:1360",
      "A:1361",
      "A:1362",
      "A:1363",
      "A:1364",
      "A:1365",
      "A:1366",
      "A:1367",
      "A:1368",
      "A:1369",
      "A:1370",
      "A:1371",
      "A:1372",
      "A:1373",
      "A:1374",
      "A:1375",
      "A:1376",
      "A:1377",
      "A:1378",
      "A:1379",
      "A:1380",
      "A:1381",
      "A:1382",
      "A:1383",
      "A:1384",
      "A:1385",
      "A:1386",
      "A:1387",
      "A:1388",
      "A:1389",
      "A:1390",
      "A:1391",
      "A:1392",
      "A:1393",
      "A:1394",
      "A:1395",
      "A:1396",
      "A:1397",
      "A:1398",
      "A:1399",
      "A:1400",
      "A:1401",
      "A:1402",
      "A:1403",
      "A:1405",
      "A:1406",
      "A:1407",
      "A:1408",
      "A:1409",
      "A:1410",
      "A:1411",
      "A:1412",
      "A:1413",
      "A:1414",
      "A:1415",
      "A:1416",
      "A:1417",
      "A:1418",
      "A:1419",
      "A:1420",
      "A:1421",
      "A:1422",
      "A:1423",
      "A:1424",
      "A:1425",
      "A:1426",
      "A:1427",
      "A:1428",
      "A:1429",
      "A:1430",
      "A:1431",
      "A:1432",
      "A:1433",
      "A:1434",
      "A:1435",
      "A:1436",
      "A:1437",
      "A:1438",
      "A:1439",
      "A:1440",
      "A:1441",
      "A:1442",
      "A:1443",
      "A:1444",
      "A:1445",
      "A:1446",
      "A:1447",
      "A:1448",
      "A:1449",
      "A:1450",
      "A:1451",
      "A:1452",
      "A:1453",
      "A:1454",
      "A:1455",
      "A:1456",
      "A:1457",
      "A:1458",
      "A:1459",
      "A:1460",
      "A:1461",
      "A:1462",
      "A:1463",
      "A:1464",
      "A:1465",
      "A:1466",
      "A:1467",
      "A:1468",
      "A:1469",
      "A:1470",
      "A:1471",
      "A:1472",
      "A:1473",
      "A:1474",
      "A:1475",
      "A:1476",
      "A:1477",
      "A:1478",
      "A:1479",
      "A:1480",
      "A:1481",
      "A:1482",
      "A:1483",
      "A:1484",
      "A:1485",
      "A:1486",
      "A:1487",
      "A:1488",
      "A:1489",
      "A:1490",
      "A:1491",
      "A:1492",
      "A:1493",
      "A:1494",
      "A:1495",
      "A:1496",
      "A:1497",
      "A:1498",
      "A:1499",
      "A:1500",
      "A:1501",
      "A:1502",
      "A:1503",
      "A:1504",
      "A:1505",
      "A:1506",
      "A:1507",
      "A:1508",
      "A:1509",
      "A:1510",
      "A:1511",
      "A:1512",
      "A:1513",
      "A:1514",
      "A:1515",
      "A:1516",
      "A:1517",
      "A:1518",
      "A:1519",
      "A:1520",
      "A:1521",
      "A:1522",
      "A:1523",
      "A:1524",
      "A:1525",
      "A:1526",
      "A:1527",
      "A:1528",
      "A:1529",
      "A:1530",
      "A:1531",
      "A:1532",
      "A:1533",
      "A:1534",
      "A:1535",
      "A:1536",
      "A:1537",
      "A:1538",
      "A:1539",
      "A:1540",
      "A:1541",
      "A:1542",
      "A:1543",
      "A:1544",
      "A:1545",
      "A:1546",
      "A:1547",
      "A:1548",
      "A:1549",
      "A:1550",
      "A:1551",
      "A:1552",
      "A:1553",
      "A:1554",
      "A:1555",
      "A:1556",
      "A:1557",
      "A:1558",
      "A:1559",
      "A:1560",
      "A:1561",
      "A:1562",
      "A:1563",
      "A:1564",
      "A:1565",
      "A:1566",
      "A:1567",
      "A:1568",
      "A:1569",
      "A:1570",
      "A:1571",
      "A:1572",
      "A:1573",
      "A:1574",
      "A:1575",
      "A:1576",
      "A:1577",
      "A:1578",
      "A:1579",
      "A:1580",
      "A:1581",
      "A:1582",
      "A:1583",
      "A:1584",
      "A:1585",
      "A:1586",
      "A:1587",
      "A:1588",
      "A:1589",
      "A:1590",
      "A:1591",
      "A:1592",
      "A:1593",
      "A:1594",
      "A:1595",
      "A:1596",
      "A:1597",
      "A:1598",
      "A:1599",
      "A:1600",
      "A:1601",
      "A:1602",
      "A:1603",
      "A:1604",
      "A:1605",
      "A:1606",
      "A:1607",
      "A:1608",
      "A:1609",
      "A:1610",
      "A:1611",
      "A:1612",
      "A:1613",
      "A:1614",
      "A:1615",
      "A:1616",
      "A:1617",
      "A:1618",
      "A:1619",
      "A:1620",
      "A:1621",
      "A:1622",
      "A:1623",
      "A:1624",
      "A:1625"
    ],
    "A:1405": [
      "A:1359",
      "A:1360",
      "A:1361",
      "A:1362",
      "A:1363",
      "A:1364",
      "A:1365",
      "A:1366",
      "A:1367",
      "A:1368",
      "A:1369",
      "A:1370",
      "A:1371",
      "A:1372",
      "A:1373",
      "A:1374",
      "A:1375",
      "A:1376",
      "A:1377",
      "A:1378",
      "A:1379",
      "A:1380",
      "A:1381",
      "A:1382",
      "A:1383",
      "A:1384",
      "A:1385",
      "A:1386",
      "A:1387",
      "A:1388",
      "A:1389",
      "A:1390",
      "A:1391",
      "A:1392",
      "A:1393",
      "A:1394",
      "A:1395",
      "A:1396",
      "A:1397",
      "A:1398",
      "A:1399",
      "A:1400",
      "A:1401",
      "A:1402",
      "A:1403",
      "A:1404",
      "A:1406",
      "A:1407",
      "A:1408",
      "A:1409",
      "A:1410",
      "A:1411",
      "A:1412",
      "A:1413",
      "A:1414",
      "A:1415",
      "A:1416",
      "A:1417",
      "A:1418",
      "A:1419",
      "A:1420",
      "A:1421",
      "A:1422",
      "A:1423",
      "A:1424",
      "A:1425",
      "A:1426",
      "A:1427",
      "A:1428",
      "A:1429",
      "A:1430",
      "A:1431",
      "A:1432",
      "A:1433",
      "A:1434",
      "A:1435",
      "A:1436",
      "A:1437",
      "A:1438",
      "A:1439",
      "A:1440",
      "A:1441",
      "A:1442",
      "A:1443",
      "A:1444",
      "A:1445",
      "A:1446",
      "A:1447",
      "A:1448",
      "A:1449",
      "A:1450",
      "A:1451",
      "A:1452",
      "A:1453",
      "A:1454",
      "A:1455",
      "A:1456",
      "A:1457",
      "A:1458",
      "A:1459",
      "A:1460",
      "A:1461",
      "A:1462",
      "A:1463",
      "A:1464",
      "A:1465",
      "A:1466",
      "A:1467",
      "A:1468",
      "A:1469",
      "A:1470",
      "A:1471",
      "A:1472",
      "A:1473",
      "A:1474",
      "A:1475",
      "A:1476",
      "A:1477",
      "A:1478",
      "A:1479",
      "A:1480",
      "A:1481",
      "A:1482",
      "A:1483",
      "A:1484",
      "A:1485",
      "A:1486",
      "A:1487",
      "A:1488",
      "A:1489",
      "A:1490",
      "A:1491",
      "A:1492",
      "A:1493",
      "A:1494",
      "A:1495",
      "A:1496",
      "A:1497",
      "A:1498",
      "A:1499",
      "A:1500",
      "A:1501",
      "A:1502",
      "A:1503",
      "A:1504",
      "A:1505",
      "A:1506",
      "A:1507",
      "A:1508",
      "A:1509",
      "A:1510",
      "A:1511",
      "A:1512",
      "A:1513",
      "A:1514",
      "A:1515",
      "A:1516",
      "A:1517",
      "A:1518",
      "A:1519",
      "A:1520",
      "A:1521",
      "A:1522",
      "A:1523",
      "A:1524",
      "A:1525",
      "A:1526",
      "A:1527",
      "A:1528",
      "A:1529",
      "A:1530",
      "A:1531",
      "A:1532",
      "A:1533",
      "A:1534",
      "A:1535",
      "A:1536",
      "A:1537",
      "A:1538",
      "A:1539",
      "A:1540",
      "A:1541",
      "A:1542",
      "A:1543",
      "A:1544",
      "A:1545",
      "A:1546",
      "A:1547",
      "A:1548",
      "A:1549",
      "A:1550",
      "A:1551",
      "A:1552",
      "A:1553",
      "A:1554",
      "A:1555",
      "A:1556",
      "A:1557",
      "A:1558",
      "A:1559",
      "A:1560",
      "A:1561",
      "A:1562",
      "A:1563",
      "A:1564",
      "A:1565",
      "A:1566",
      "A:1567",
      "A:1568",
      "A:1569",
      "A:1570",
      "A:1571",
      "A:1572",
      "A:1573",
      "A:1574",
      "A:1575",
      "A:1576",
      "A:1577",
      "A:1578",
      "A:1579",
      "A:1580",
      "A:1581",
      "A:1582",
      "A:1583",
      "A:1584",
      "A:1585",
      "A:1586",
      "A:1587",
      "A:1588",
      "A:1589",
      "A:1590",
      "A:1591",
      "A:1592",
      "A:1593",
      "A:1594",
      "A:1595",
      "A:1596",
      "A:1597",
      "A:1598",
      "A:1599",
      "A:1600",
      "A:1601",
      "A:1602",
      "A:1603",
      "A:1604",
      "A:1605",
      "A:1606",
      "A:1607",
      "A:1608",
      "A:1609",
      "A:1610",
      "A:1611",
      "A:1612",
      "A:1613",
      "A:1614",
      "A:1615",
      "A:1616",
      "A:1617",
      "A:1618",
      "A:1619",
      "A:1620",
      "A:1621",
      "A:1622",
      "A:1623",
      "A:1624",
      "A:1625"
    ],
    "A:1406": [
      "A:1359",
      "A:1360",
      "A:1361",
      "A:1362",
      "A:1363",
      "A:1364",
      "A:1365",
      "A:1366",
      "A:1367",
      "A:1368",
      "A:1369",
      "A:1370",
      "A:1371",
      "A:1372",
      "A:1373",
      "A:1374",
      "A:1375",
      "A:1376",
      "A:1377",
      "A:1378",
      "A:1379",
      "A:1380",
      "A:1381",
      "A:1382",
      "A:1383",
      "A:1384",
      "A:1385",
      "A:1386",
      "A:1387",
      "A:1388",
      "A:1389",
      "A:1390",
      "A:1391",
      "A:1392",
      "A:1393",
      "A:1394",
      "A:1395",
      "A:1396",
      "A:1397",
      "A:1398",
      "A:1399",
      "A:1400",
      "A:1401",
      "A:1402",
      "A:1403",
      "A:1404",
      "A:1405",
      "A:1407",
      "A:1408",
      "A:1409",
      "A:1410",
      "A:1411",
      "A:1412",
      "A:1413",
      "A:1414",
      "A:1415",
      "A:1416",
      "A:1417",
      "A:1418",
      "A:1419",
      "A:1420",
      "A:1421",
      "A:1422",
      "A:1423",
      "A:1424",
      "A:1425",
      "A:1426",
      "A:1427",
      "A:1428",
      "A:1429",
      "A:1430",
      "A:1431",
      "A:1432",
      "A:1433",
      "A:1434",
      "A:1435",
      "A:1436",
      "A:1437",
      "A:1438",
      "A:1439",
      "A:1440",
      "A:1441",
      "A:1442",
      "A:1443",
      "A:1444",
      "A:1445",
      "A:1446",
      "A:1447",
      "A:1448",
      "A:1449",
      "A:1450",
      "A:1451",
      "A:1452",
      "A:1453",
      "A:1454",
      "A:1455",
      "A:1456",
      "A:1457",
      "A:1458",
      "A:1459",
      "A:1460",
      "A:1461",
      "A:1462",
      "A:1463",
      "A:1464",
      "A:1465",
      "A:1466",
      "A:1467",
      "A:1468",
      "A:1469",
      "A:1470",
      "A:1471",
      "A:1472",
      "A:1473",
      "A:1474",
      "A:1475",
      "A:1476",
      "A:1477",
      "A:1478",
      "A:1479",
      "A:1480",
      "A:1481",
      "A:1482",
      "A:1483",
      "A:1484",
      "A:1485",
      "A:1486",
      "A:1487",
      "A:1488",
      "A:1489",
      "A:1490",
      "A:1491",
      "A:1492",
      "A:1493",
      "A:1494",
      "A:1495",
      "A:1496",
      "A:1497",
      "A:1498",
      "A:1499",
      "A:1500",
      "A:1501",
      "A:1502",
      "A:1503",
      "A:1504",
      "A:1505",
      "A:1506",
      "A:1507",
      "A:1508",
      "A:1509",
      "A:1510",
      "A:1511",
      "A:1512",
      "A:1513",
      "A:1514",
      "A:1515",
      "A:1516",
      "A:1517",
      "A:1518",
      "A:1519",
      "A:1520",
      "A:1521",
      "A:1522",
      "A:1523",
      "A:1524",
      "A:1525",
      "A:1526",
      "A:1527",
      "A:1528",
      "A:1529",
      "A:1530",
      "A:1531",
      "A:1532",
      "A:1533",
      "A:1534",
      "A:1535",
      "A:1536",
      "A:1537",
      "A:1538",
      "A:1539",
      "A:1540",
      "A:1541",
      "A:1542",
      "A:1543",
      "A:1544",
      "A:1545",
      "A:1546",
      "A:1547",
      "A:1548",
      "A:1549",
      "A:1550",
      "A:1551",
      "A:1552",
      "A:1553",
      "A:1554",
      "A:1555",
      "A:1556",
      "A:1557",
      "A:1558",
      "A:1559",
      "A:1560",
      "A:1561",
      "A:1562",
      "A:1563",
      "A:1564",
      "A:1565",
      "A:1566",
      "A:1567",
      "A:1568",
      "A:1569",
      "A:1570",
      "A:1571",
      "A:1572",
      "A:1573",
      "A:1574",
      "A:1575",
      "A:1576",
      "A:1577",
      "A:1578",
      "A:1579",
      "A:1580",
      "A:1581",
      "A:1582",
      "A:1583",
      "A:1584",
      "A:1585",
      "A:1586",
      "A:1587",
      "A:1588",
      "A:1589",
      "A:1590",
      "A:1591",
      "A:1592",
      "A:1593",
      "A:1594",
      "A:1595",
      "A:1596",
      "A:1597",
      "A:1598",
      "A:1599",
      "A:1600",
      "A:1601",
      "A:1602",
      "A:1603",
      "A:1604",
      "A:1605",
      "A:1606",
      "A:1607",
      "A:1608",
      "A:1609",
      "A:1610",
      "A:1611",
      "A:1612",
      "A:1613",
      "A:1614",
      "A:1615",
      "A:1616",
      "A:1617",
      "A:1618",
      "A:1619",
      "A:1620",
      "A:1621",
      "A:1622",
      "A:1623",
      "A:1624",
      "A:1625"
    ],
    "A:1407": [
      "A:1359",
      "A:1360",
      "A:1361",
      "A:1362",
      "A:1363",
      "A:1364",
      "A:1365",
      "A:1366",
      "A:1367",
      "A:1368",
      "A:1369",
      "A:1370",
      "A:1371",
      "A:1372",
      "A:1373",
      "A:1374",
      "A:1375",
      "A:1376",
      "A:1377",
      "A:1378",
      "A:1379",
      "A:1380",
      "A:1381",
      "A:1382",
      "A:1383",
      "A:1384",
      "A:1385",
      "A:1386",
      "A:1387",
      "A:1388",
      "A:1389",
      "A:1390",
      "A:1391",
      "A:1392",
      "A:1393",
      "A:1394",
      "A:1395",
      "A:1396",
      "A:1397",
      "A:1398",
      "A:1399",
      "A:1400",
      "A:1401",
      "A:1402",
      "A:1403",
      "A:1404",
      "A:1405",
      "A:1406",
      "A:1408",
      "A:1409",
      "A:1410",
      "A:1411",
      "A:1412",
      "A:1413",
      "A:1414",
      "A:1415",
      "A:1416",
      "A:1417",
      "A:1418",
      "A:1419",
      "A:1420",
      "A:1421",
      "A:1422",
      "A:1423",
      "A:1424",
      "A:1425",
      "A:1426",
      "A:1427",
      "A:1428",
      "A:1429",
      "A:1430",
      "A:1431",
      "A:1432",
      "A:1433",
      "A:1434",
      "A:1435",
      "A:1436",
      "A:1437",
      "A:1438",
      "A:1439",
      "A:1440",
      "A:1441",
      "A:1442",
      "A:1443",
      "A:1444",
      "A:1445",
      "A:1446",
      "A:1447",
      "A:1448",
      "A:1449",
      "A:1450",
      "A:1451",
      "A:1452",
      "A:1453",
      "A:1454",
      "A:1455",
      "A:1456",
      "A:1457",
      "A:1458",
      "A:1459",
      "A:1460",
      "A:1461",
      "A:1462",
      "A:1463",
      "A:1464",
      "A:1465",
      "A:1466",
      "A:1467",
      "A:1468",
      "A:1469",
      "A:1470",
      "A:1471",
      "A:1472",
      "A:1473",
      "A:1474",
      "A:1475",
      "A:1476",
      "A:1477",
      "A:1478",
      "A:1479",
      "A:1480",
      "A:1481",
      "A:1482",
      "A:1483",
      "A:1484",
      "A:1485",
      "A:1486",
      "A:1487",
      "A:1488",
      "A:1489",
      "A:1490",
      "A:1491",
      "A:1492",
      "A:1493",
      "A:1494",
      "A:1495",
      "A:1496",
      "A:1497",
      "A:1498",
      "A:1499",
      "A:1500",
      "A:1501",
      "A:1502",
      "A:1503",
      "A:1504",
      "A:1505",
      "A:1506",
      "A:1507",
      "A:1508",
      "A:1509",
      "A:1510",
      "A:1511",
      "A:1512",
      "A:1513",
      "A:1514",
      "A:1515",
      "A:1516",
      "A:1517",
      "A:1518",
      "A:1519",
      "A:1520",
      "A:1521",
      "A:1522",
      "A:1523",
      "A:1524",
      "A:1525",
      "A:1526",
      "A:1527",
      "A:1528",
      "A:1529",
      "A:1530",
      "A:1531",
      "A:1532",
      "A:1533",
      "A:1534",
      "A:1535",
      "A:1536",
      "A:1537",
      "A:1538",
      "A:1539",
      "A:1540",
      "A:1541",
      "A:1542",
      "A:1543",
      "A:1544",
      "A:1545",
      "A:1546",
      "A:1547",
      "A:1548",
      "A:1549",
      "A:1550",
      "A:1551",
      "A:1552",
      "A:1553",
      "A:1554",
      "A:1555",
      "A:1556",
      "A:1557",
      "A:1558",
      "A:1559",
      "A:1560",
      "A:1561",
      "A:1562",
      "A:1563",
      "A:1564",
      "A:1565",
      "A:1566",
      "A:1567",
      "A:1568",
      "A:1569",
      "A:1570",
      "A:1571",
      "A:1572",
      "A:1573",
      "A:1574",
      "A:1575",
      "A:1576",
      "A:1577",
      "A:1578",
      "A:1579",
      "A:1580",
      "A:1581",
      "A:1582",
      "A:1583",
      "A:1584",
      "A:1585",
      "A:1586",
      "A:1587",
      "A:1588",
      "A:1589",
      "A:1590",
      "A:1591",
      "A:1592",
      "A:1593",
      "A:1594",
      "A:1595",
      "A:1596",
      "A:1597",
      "A:1598",
      "A:1599",
      "A:1600",
      "A:1601",
      "A:1602",
      "A:1603",
      "A:1604",
      "A:1605",
      "A:1606",
      "A:1607",
      "A:1608",
      "A:1609",
      "A:1610",
      "A:1611",
      "A:1612",
      "A:1613",
      "A:1614",
      "A:1615",
      "A:1616",
      "A:1617",
      "A:1618",
      "A:1619",
      "A:1620",
      "A:1621",
      "A:1622",
      "A:1623",
      "A:1624",
      "A:1625"
    ],
    "A:1408": [
      "A:1359",
      "A:1360",
      "A:1361",
      "A:1362",
      "A:1363",
      "A:1364",
      "A:1365",
      "A:1366",
      "A:1367",
      "A:1368",
      "A:1369",
      "A:1370",
      "A:1371",
      "A:1372",
      "A:1373",
      "A:1374",
      "A:1375",
      "A:1376",
      "A:1377",
      "A:1378",
      "A:1379",
      "A:1380",
      "A:1381",
      "A:1382",
      "A:1383",
      "A:1384",
      "A:1385",
      "A:1386",
      "A:1387",
      "A:1388",
      "A:1389",
      "A:1390",
      "A:1391",
      "A:1392",
      "A:1393",
      "A:1394",
      "A:1395",
      "A:1396",
      "A:1397",
      "A:1398",
      "A:1399",
      "A:1400",
      "A:1401",
      "A:1402",
      "A:1403",
      "A:1404",
      "A:1405",
      "A:1406",
      "A:1407",
      "A:1409",
      "A:1410",
      "A:1411",
      "A:1412",
      "A:1413",
      "A:1414",
      "A:1415",
      "A:1416",
      "A:1417",
      "A:1418",
      "A:1419",
      "A:1420",
      "A:1421",
      "A:1422",
      "A:1423",
      "A:1424",
      "A:1425",
      "A:1426",
      "A:1427",
      "A:1428",
      "A:1429",
      "A:1430",
      "A:1431",
      "A:1432",
      "A:1433",
      "A:1434",
      "A:1435",
      "A:1436",
      "A:1437",
      "A:1438",
      "A:1439",
      "A:1440",
      "A:1441",
      "A:1442",
      "A:1443",
      "A:1444",
      "A:1445",
      "A:1446",
      "A:1447",
      "A:1448",
      "A:1449",
      "A:1450",
      "A:1451",
      "A:1452",
      "A:1453",
      "A:1454",
      "A:1455",
      "A:1456",
      "A:1457",
      "A:1458",
      "A:1459",
      "A:1460",
      "A:1461",
      "A:1462",
      "A:1463",
      "A:1464",
      "A:1465",
      "A:1466",
      "A:1467",
      "A:1468",
      "A:1469",
      "A:1470",
      "A:1471",
      "A:1472",
      "A:1473",
      "A:1474",
      "A:1475",
      "A:1476",
      "A:1477",
      "A:1478",
      "A:1479",
      "A:1480",
      "A:1481",
      "A:1482",
      "A:1483",
      "A:1484",
      "A:1485",
      "A:1486",
      "A:1487",
      "A:1488",
      "A:1489",
      "A:1490",
      "A:1491",
      "A:1492",
      "A:1493",
      "A:1494",
      "A:1495",
      "A:1496",
      "A:1497",
      "A:1498",
      "A:1499",
      "A:1500",
      "A:1501",
      "A:1502",
      "A:1503",
      "A:1504",
      "A:1505",
      "A:1506",
      "A:1507",
      "A:1508",
      "A:1509",
      "A:1510",
      "A:1511",
      "A:1512",
      "A:1513",
      "A:1514",
      "A:1515",
      "A:1516",
      "A:1517",
      "A:1518",
      "A:1519",
      "A:1520",
      "A:1521",
      "A:1522",
      "A:1523",
      "A:1524",
      "A:1525",
      "A:1526",
      "A:1527",
      "A:1528",
      "A:1529",
      "A:1530",
      "A:1531",
      "A:1532",
      "A:1533",
      "A:1534",
      "A:1535",
      "A:1536",
      "A:1537",
      "A:1538",
      "A:1539",
      "A:1540",
      "A:1541",
      "A:1542",
      "A:1543",
      "A:1544",
      "A:1545",
      "A:1546",
      "A:1547",
      "A:1548",
      "A:1549",
      "A:1550",
      "A:1551",
      "A:1552",
      "A:1553",
      "A:1554",
      "A:1555",
      "A:1556",
      "A:1557",
      "A:1558",
      "A:1559",
      "A:1560",
      "A:1561",
      "A:1562",
      "A:1563",
      "A:1564",
      "A:1565",
      "A:1566",
      "A:1567",
      "A:1568",
      "A:1569",
      "A:1570",
      "A:1571",
      "A:1572",
      "A:1573",
      "A:1574",
      "A:1575",
      "A:1576",
      "A:1577",
      "A:1578",
      "A:1579",
      "A:1580",
      "A:1581",
      "A:1582",
      "A:1583",
      "A:1584",
      "A:1585",
      "A:1586",
      "A:1587",
      "A:1588",
      "A:1589",
      "A:1590",
      "A:1591",
      "A:1592",
      "A:1593",
      "A:1594",
      "A:1595",
      "A:1596",
      "A:1597",
      "A:1598",
      "A:1599",
      "A:1600",
      "A:1601",
      "A:1602",
      "A:1603",
      "A:1604",
      "A:1605",
      "A:1606",
      "A:1607",
      "A:1608",
      "A:1609",
      "A:1610",
      "A:1611",
      "A:1612",
      "A:1613",
      "A:1614",
      "A:1615",
      "A:1616",
      "A:1617",
      "A:1618",
      "A:1619",
      "A:1620",
      "A:1621",
      "A:1622",
      "A:1623",
      "A:1624",
      "A:1625"
    ],
    "A:1409": [
      "A:1359",
      "A:1360",
      "A:1361",
      "A:1362",
      "A:1363",
      "A:1364",
      "A:1365",
      "A:1366",
      "A:1367",
      "A:1368",
      "A:1369",
      "A:1370",
      "A:1371",
      "A:1372",
      "A:1373",
      "A:1374",
      "A:1375",
      "A:1376",
      "A:1377",
      "A:1378",
      "A:1379",
      "A:1380",
      "A:1381",
      "A:1382",
      "A:1383",
      "A:1384",
      "A:1385",
      "A:1386",
      "A:1387",
      "A:1388",
      "A:1389",
      "A:1390",
      "A:1391",
      "A:1392",
      "A:1393",
      "A:1394",
      "A:1395",
      "A:1396",
      "A:1397",
      "A:1398",
      "A:1399",
      "A:1400",
      "A:1401",
      "A:1402",
      "A:1403",
      "A:1404",
      "A:1405",
      "A:1406",
      "A:1407",
      "A:1408",
      "A:1410",
      "A:1411",
      "A:1412",
      "A:1413",
      "A:1414",
      "A:1415",
      "A:1416",
      "A:1417",
      "A:1418",
      "A:1419",
      "A:1420",
      "A:1421",
      "A:1422",
      "A:1423",
      "A:1424",
      "A:1425",
      "A:1426",
      "A:1427",
      "A:1428",
      "A:1429",
      "A:1430",
      "A:1431",
      "A:1432",
      "A:1433",
      "A:1434",
      "A:1435",
      "A:1436",
      "A:1437",
      "A:1438",
      "A:1439",
      "A:1440",
      "A:1441",
      "A:1442",
      "A:1443",
      "A:1444",
      "A:1445",
      "A:1446",
      "A:1447",
      "A:1448",
      "A:1449",
      "A:1450",
      "A:1451",
      "A:1452",
      "A:1453",
      "A:1454",
      "A:1455",
      "A:1456",
      "A:1457",
      "A:1458",
      "A:1459",
      "A:1460",
      "A:1461",
      "A:1462",
      "A:1463",
      "A:1464",
      "A:1465",
      "A:1466",
      "A:1467",
      "A:1468",
      "A:1469",
      "A:1470",
      "A:1471",
      "A:1472",
      "A:1473",
      "A:1474",
      "A:1475",
      "A:1476",
      "A:1477",
      "A:1478",
      "A:1479",
      "A:1480",
      "A:1481",
      "A:1482",
      "A:1483",
      "A:1484",
      "A:1485",
      "A:1486",
      "A:1487",
      "A:1488",
      "A:1489",
      "A:1490",
      "A:1491",
      "A:1492",
      "A:1493",
      "A:1494",
      "A:1495",
      "A:1496",
      "A:1497",
      "A:1498",
      "A:1499",
      "A:1500",
      "A:1501",
      "A:1502",
      "A:1503",
      "A:1504",
      "A:1505",
      "A:1506",
      "A:1507",
      "A:1508",
      "A:1509",
      "A:1510",
      "A:1511",
      "A:1512",
      "A:1513",
      "A:1514",
      "A:1515",
      "A:1516",
      "A:1517",
      "A:1518",
      "A:1519",
      "A:1520",
      "A:1521",
      "A:1522",
      "A:1523",
      "A:1524",
      "A:1525",
      "A:1526",
      "A:1527",
      "A:1528",
      "A:1529",
      "A:1530",
      "A:1531",
      "A:1532",
      "A:1533",
      "A:1534",
      "A:1535",
      "A:1536",
      "A:1537",
      "A:1538",
      "A:1539",
      "A:1540",
      "A:1541",
      "A:1542",
      "A:1543",
      "A:1544",
      "A:1545",
      "A:1546",
      "A:1547",
      "A:1548",
      "A:1549",
      "A:1550",
      "A:1551",
      "A:1552",
      "A:1553",
      "A:1554",
      "A:1555",
      "A:1556",
      "A:1557",
      "A:1558",
      "A:1559",
      "A:1560",
      "A:1561",
      "A:1562",
      "A:1563",
      "A:1564",
      "A:1565",
      "A:1566",
      "A:1567",
      "A:1568",
      "A:1569",
      "A:1570",
      "A:1571",
      "A:1572",
      "A:1573",
      "A:1574",
      "A:1575",
      "A:1576",
      "A:1577",
      "A:1578",
      "A:1579",
      "A:1580",
      "A:1581",
      "A:1582",
      "A:1583",
      "A:1584",
      "A:1585",
      "A:1586",
      "A:1587",
      "A:1588",
      "A:1589",
      "A:1590",
      "A:1591",
      "A:1592",
      "A:1593",
      "A:1594",
      "A:1595",
      "A:1596",
      "A:1597",
      "A:1598",
      "A:1599",
      "A:1600",
      "A:1601",
      "A:1602",
      "A:1603",
      "A:1604",
      "A:1605",
      "A:1606",
      "A:1607",
      "A:1608",
      "A:1609",
      "A:1610",
      "A:1611",
      "A:1612",
      "A:1613",
      "A:1614",
      "A:1615",
      "A:1616",
      "A:1617",
      "A:1618",
      "A:1619",
      "A:1620",
      "A:1621",
      "A:1622",
      "A:1623",
      "A:1624",
      "A:1625"
    ],
    "A:1410": [
      "A:1359",
      "A:1360",
      "A:1361",
      "A:1362",
      "A:1363",
      "A:1364",
      "A:1365",
      "A:1366",
      "A:1367",
      "A:1368",
      "A:1369",
      "A:1370",
      "A:1371",
      "A:1372",
      "A:1373",
      "A:1374",
      "A:1375",
      "A:1376",
      "A:1377",
      "A:1378",
      "A:1379",
      "A:1380",
      "A:1381",
      "A:1382",
      "A:1383",
      "A:1384",
      "A:1385",
      "A:1386",
      "A:1387",
      "A:1388",
      "A:1389",
      "A:1390",
      "A:1391",
      "A:1392",
      "A:1393",
      "A:1394",
      "A:1395",
      "A:1396",
      "A:1397",
      "A:1398",
      "A:1399",
      "A:1400",
      "A:1401",
      "A:1402",
      "A:1403",
      "A:1404",
      "A:1405",
      "A:1406",
      "A:1407",
      "A:1408",
      "A:1409",
      "A:1411",
      "A:1412",
      "A:1413",
      "A:1414",
      "A:1415",
      "A:1416",
      "A:1417",
      "A:1418",
      "A:1419",
      "A:1420",
      "A:1421",
      "A:1422",
      "A:1423",
      "A:1424",
      "A:1425",
      "A:1426",
      "A:1427",
      "A:1428",
      "A:1429",
      "A:1430",
      "A:1431",
      "A:1432",
      "A:1433",
      "A:1434",
      "A:1435",
      "A:1436",
      "A:1437",
      "A:1438",
      "A:1439",
      "A:1440",
      "A:1441",
      "A:1442",
      "A:1443",
      "A:1444",
      "A:1445",
      "A:1446",
      "A:1447",
      "A:1448",
      "A:1449",
      "A:1450",
      "A:1451",
      "A:1452",
      "A:1453",
      "A:1454",
      "A:1455",
      "A:1456",
      "A:1457",
      "A:1458",
      "A:1459",
      "A:1460",
      "A:1461",
      "A:1462",
      "A:1463",
      "A:1464",
      "A:1465",
      "A:1466",
      "A:1467",
      "A:1468",
      "A:1469",
      "A:1470",
      "A:1471",
      "A:1472",
      "A:1473",
      "A:1474",
      "A:1475",
      "A:1476",
      "A:1477",
      "A:1478",
      "A:1479",
      "A:1480",
      "A:1481",
      "A:1482",
      "A:1483",
      "A:1484",
      "A:1485",
      "A:1486",
      "A:1487",
      "A:1488",
      "A:1489",
      "A:1490",
      "A:1491",
      "A:1492",
      "A:1493",
      "A:1494",
      "A:1495",
      "A:1496",
      "A:1497",
      "A:1498",
      "A:1499",
      "A:1500",
      "A:1501",
      "A:1502",
      "A:1503",
      "A:1504",
      "A:1505",
      "A:1506",
      "A:1507",
      "A:1508",
      "A:1509",
      "A:1510",
      "A:1511",
      "A:1512",
      "A:1513",
      "A:1514",
      "A:1515",
      "A:1516",
      "A:1517",
      "A:1518",
      "A:1519",
      "A:1520",
      "A:1521",
      "A:1522",
      "A:1523",
      "A:1524",
      "A:1525",
      "A:1526",
      "A:1527",
      "A:1528",
      "A:1529",
      "A:1530",
      "A:1531",
      "A:1532",
      "A:1533",
      "A:1534",
      "A:1535",
      "A:1536",
      "A:1537",
      "A:1538",
      "A:1539",
      "A:1540",
      "A:1541",
      "A:1542",
      "A:1543",
      "A:1544",
      "A:1545",
      "A:1546",
      "A:1547",
      "A:1548",
      "A:1549",
      "A:1550",
      "A:1551",
      "A:1552",
      "A:1553",
      "A:1554",
      "A:1555",
      "A:1556",
      "A:1557",
      "A:1558",
      "A:1559",
      "A:1560",
      "A:1561",
      "A:1562",
      "A:1563",
      "A:1564",
      "A:1565",
      "A:1566",
      "A:1567",
      "A:1568",
      "A:1569",
      "A:1570",
      "A:1571",
      "A:1572",
      "A:1573",
      "A:1574",
      "A:1575",
      "A:1576",
      "A:1577",
      "A:1578",
      "A:1579",
      "A:1580",
      "A:1581",
      "A:1582",
      "A:1583",
      "A:1584",
      "A:1585",
      "A:1586",
      "A:1587",
      "A:1588",
      "A:1589",
      "A:1590",
      "A:1591",
      "A:1592",
      "A:1593",
      "A:1594",
      "A:1595",
      "A:1596",
      "A:1597",
      "A:1598",
      "A:1599",
      "A:1600",
      "A:1601",
      "A:1602",
      "A:1603",
      "A:1604",
      "A:1605",
      "A:1606",
      "A:1607",
      "A:1608",
      "A:1609",
      "A:1610",
      "A:1611",
      "A:1612",
      "A:1613",
      "A:1614",
      "A:1615",
      "A:1616",
      "A:1617",
      "A:1618",
      "A:1619",
      "A:1620",
      "A:1621",
      "A:1622",
      "A:1623",
      "A:1624",
      "A:1625"
    ],
    "A:1411": [
      "A:1359",
      "A:1360",
      "A:1361",
      "A:1362",
      "A:1363",
      "A:1364",
      "A:1365",
      "A:1366",
      "A:1367",
      "A:1368",
      "A:1369",
      "A:1370",
      "A:1371",
      "A:1372",
      "A:1373",
      "A:1374",
      "A:1375",
      "A:1376",
      "A:1377",
      "A:1378",
      "A:1379",
      "A:1380",
      "A:1381",
      "A:1382",
      "A:1383",
      "A:1384",
      "A:1385",
      "A:1386",
      "A:1387",
      "A:1388",
      "A:1389",
      "A:1390",
      "A:1391",
      "A:1392",
      "A:1393",
      "A:1394",
      "A:1395",
      "A:1396",
      "A:1397",
      "A:1398",
      "A:1399",
      "A:1400",
      "A:1401",
      "A:1402",
      "A:1403",
      "A:1404",
      "A:1405",
      "A:1406",
      "A:1407",
      "A:1408",
      "A:1409",
      "A:1410",
      "A:1412",
      "A:1413",
      "A:1414",
      "A:1415",
      "A:1416",
      "A:1417",
      "A:1418",
      "A:1419",
      "A:1420",
      "A:1421",
      "A:1422",
      "A:1423",
      "A:1424",
      "A:1425",
      "A:1426",
      "A:1427",
      "A:1428",
      "A:1429",
      "A:1430",
      "A:1431",
      "A:1432",
      "A:1433",
      "A:1434",
      "A:1435",
      "A:1436",
      "A:1437",
      "A:1438",
      "A:1439",
      "A:1440",
      "A:1441",
      "A:1442",
      "A:1443",
      "A:1444",
      "A:1445",
      "A:1446",
      "A:1447",
      "A:1448",
      "A:1449",
      "A:1450",
      "A:1451",
      "A:1452",
      "A:1453",
      "A:1454",
      "A:1455",
      "A:1456",
      "A:1457",
      "A:1458",
      "A:1459",
      "A:1460",
      "A:1461",
      "A:1462",
      "A:1463",
      "A:1464",
      "A:1465",
      "A:1466",
      "A:1467",
      "A:1468",
      "A:1469",
      "A:1470",
      "A:1471",
      "A:1472",
      "A:1473",
      "A:1474",
      "A:1475",
      "A:1476",
      "A:1477",
      "A:1478",
      "A:1479",
      "A:1480",
      "A:1481",
      "A:1482",
      "A:1483",
      "A:1484",
      "A:1485",
      "A:1486",
      "A:1487",
      "A:1488",
      "A:1489",
      "A:1490",
      "A:1491",
      "A:1492",
      "A:1493",
      "A:1494",
      "A:1495",
      "A:1496",
      "A:1497",
      "A:1498",
      "A:1499",
      "A:1500",
      "A:1501",
      "A:1502",
      "A:1503",
      "A:1504",
      "A:1505",
      "A:1506",
      "A:1507",
      "A:1508",
      "A:1509",
      "A:1510",
      "A:1511",
      "A:1512",
      "A:1513",
      "A:1514",
      "A:1515",
      "A:1516",
      "A:1517",
      "A:1518",
      "A:1519",
      "A:1520",
      "A:1521",
      "A:1522",
      "A:1523",
      "A:1524",
      "A:1525",
      "A:1526",
      "A:1527",
      "A:1528",
      "A:1529",
      "A:1530",
      "A:1531",
      "A:1532",
      "A:1533",
      "A:1534",
      "A:1535",
      "A:1536",
      "A:1537",
      "A:1538",
      "A:1539",
      "A:1540",
      "A:1541",
      "A:1542",
      "A:1543",
      "A:1544",
      "A:1545",
      "A:1546",
      "A:1547",
      "A:1548",
      "A:1549",
      "A:1550",
      "A:1551",
      "A:1552",
      "A:1553",
      "A:1554",
      "A:1555",
      "A:1556",
      "A:1557",
      "A:1558",
      "A:1559",
      "A:1560",
      "A:1561",
      "A:1562",
      "A:1563",
      "A:1564",
      "A:1565",
      "A:1566",
      "A:1567",
      "A:1568",
      "A:1569",
      "A:1570",
      "A:1571",
      "A:1572",
      "A:1573",
      "A:1574",
      "A:1575",
      "A:1576",
      "A:1577",
      "A:1578",
      "A:1579",
      "A:1580",
      "A:1581",
      "A:1582",
      "A:1583",
      "A:1584",
      "A:1585",
      "A:1586",
      "A:1587",
      "A:1588",
      "A:1589",
      "A:1590",
      "A:1591",
      "A:1592",
      "A:1593",
      "A:1594",
      "A:1595",
      "A:1596",
      "A:1597",
      "A:1598",
      "A:1599",
      "A:1600",
      "A:1601",
      "A:1602",
      "A:1603",
      "A:1604",
      "A:1605",
      "A:1606",
      "A:1607",
      "A:1608",
      "A:1609",
      "A:1610",
      "A:1611",
      "A:1612",
      "A:1613",
      "A:1614",
      "A:1615",
      "A:1616",
      "A:1617",
      "A:1618",
      "A:1619",
      "A:1620",
      "A:1621",
      "A:1622",
      "A:1623",
      "A:1624",
      "A:1625"
    ],
    "A:1412": [
      "A:1359",
      "A:1360",
      "A:1361",
      "A:1362",
      "A:1363",
      "A:1364",
      "A:1365",
      "A:1366",
      "A:1367",
      "A:1368",
      "A:1369",
      "A:1370",
      "A:1371",
      "A:1372",
      "A:1373",
      "A:1374",
      "A:1375",
      "A:1376",
      "A:1377",
      "A:1378",
      "A:1379",
      "A:1380",
      "A:1381",
      "A:1382",
      "A:1383",
      "A:1384",
      "A:1385",
      "A:1386",
      "A:1387",
      "A:1388",
      "A:1389",
      "A:1390",
      "A:1391",
      "A:1392",
      "A:1393",
      "A:1394",
      "A:1395",
      "A:1396",
      "A:1397",
      "A:1398",
      "A:1399",
      "A:1400",
      "A:1401",
      "A:1402",
      "A:1403",
      "A:1404",
      "A:1405",
      "A:1406",
      "A:1407",
      "A:1408",
      "A:1409",
      "A:1410",
      "A:1411",
      "A:1413",
      "A:1414",
      "A:1415",
      "A:1416",
      "A:1417",
      "A:1418",
      "A:1419",
      "A:1420",
      "A:1421",
      "A:1422",
      "A:1423",
      "A:1424",
      "A:1425",
      "A:1426",
      "A:1427",
      "A:1428",
      "A:1429",
      "A:1430",
      "A:1431",
      "A:1432",
      "A:1433",
      "A:1434",
      "A:1435",
      "A:1436",
      "A:1437",
      "A:1438",
      "A:1439",
      "A:1440",
      "A:1441",
      "A:1442",
      "A:1443",
      "A:1444",
      "A:1445",
      "A:1446",
      "A:1447",
      "A:1448",
      "A:1449",
      "A:1450",
      "A:1451",
      "A:1452",
      "A:1453",
      "A:1454",
      "A:1455",
      "A:1456",
      "A:1457",
      "A:1458",
      "A:1459",
      "A:1460",
      "A:1461",
      "A:1462",
      "A:1463",
      "A:1464",
      "A:1465",
      "A:1466",
      "A:1467",
      "A:1468",
      "A:1469",
      "A:1470",
      "A:1471",
      "A:1472",
      "A:1473",
      "A:1474",
      "A:1475",
      "A:1476",
      "A:1477",
      "A:1478",
      "A:1479",
      "A:1480",
      "A:1481",
      "A:1482",
      "A:1483",
      "A:1484",
      "A:1485",
      "A:1486",
      "A:1487",
      "A:1488",
      "A:1489",
      "A:1490",
      "A:1491",
      "A:1492",
      "A:1493",
      "A:1494",
      "A:1495",
      "A:1496",
      "A:1497",
      "A:1498",
      "A:1499",
      "A:1500",
      "A:1501",
      "A:1502",
      "A:1503",
      "A:1504",
      "A:1505",
      "A:1506",
      "A:1507",
      "A:1508",
      "A:1509",
      "A:1510",
      "A:1511",
      "A:1512",
      "A:1513",
      "A:1514",
      "A:1515",
      "A:1516",
      "A:1517",
      "A:1518",
      "A:1519",
      "A:1520",
      "A:1521",
      "A:1522",
      "A:1523",
      "A:1524",
      "A:1525",
      "A:1526",
      "A:1527",
      "A:1528",
      "A:1529",
      "A:1530",
      "A:1531",
      "A:1532",
      "A:1533",
      "A:1534",
      "A:1535",
      "A:1536",
      "A:1537",
      "A:1538",
      "A:1539",
      "A:1540",
      "A:1541",
      "A:1542",
      "A:1543",
      "A:1544",
      "A:1545",
      "A:1546",
      "A:1547",
      "A:1548",
      "A:1549",
      "A:1550",
      "A:1551",
      "A:1552",
      "A:1553",
      "A:1554",
      "A:1555",
      "A:1556",
      "A:1557",
      "A:1558",
      "A:1559",
      "A:1560",
      "A:1561",
      "A:1562",
      "A:1563",
      "A:1564",
      "A:1565",
      "A:1566",
      "A:1567",
      "A:1568",
      "A:1569",
      "A:1570",
      "A:1571",
      "A:1572",
      "A:1573",
      "A:1574",
      "A:1575",
      "A:1576",
      "A:1577",
      "A:1578",
      "A:1579",
      "A:1580",
      "A:1581",
      "A:1582",
      "A:1583",
      "A:1584",
      "A:1585",
      "A:1586",
      "A:1587",
      "A:1588",
      "A:1589",
      "A:1590",
      "A:1591",
      "A:1592",
      "A:1593",
      "A:1594",
      "A:1595",
      "A:1596",
      "A:1597",
      "A:1598",
      "A:1599",
      "A:1600",
      "A:1601",
      "A:1602",
      "A:1603",
      "A:1604",
      "A:1605",
      "A:1606",
      "A:1607",
      "A:1608",
      "A:1609",
      "A:1610",
      "A:1611",
      "A:1612",
      "A:1613",
      "A:1614",
      "A:1615",
      "A:1616",
      "A:1617",
      "A:1618",
      "A:1619",
      "A:1620",
      "A:1621",
      "A:1622",
      "A:1623",
      "A:1624",
      "A:1625"
    ],
    "A:1413": [
      "A:1359",
      "A:1360",
      "A:1361",
      "A:1362",
      "A:1363",
      "A:1364",
      "A:1365",
      "A:1366",
      "A:1367",
      "A:1368",
      "A:1369",
      "A:1370",
      "A:1371",
      "A:1372",
      "A:1373",
      "A:1374",
      "A:1375",
      "A:1376",
      "A:1377",
      "A:1378",
      "A:1379",
      "A:1380",
      "A:1381",
      "A:1382",
      "A:1383",
      "A:1384",
      "A:1385",
      "A:1386",
      "A:1387",
      "A:1388",
      "A:1389",
      "A:1390",
      "A:1391",
      "A:1392",
      "A:1393",
      "A:1394",
      "A:1395",
      "A:1396",
      "A:1397",
      "A:1398",
      "A:1399",
      "A:1400",
      "A:1401",
      "A:1402",
      "A:1403",
      "A:1404",
      "A:1405",
      "A:1406",
      "A:1407",
      "A:1408",
      "A:1409",
      "A:1410",
      "A:1411",
      "A:1412",
      "A:1414",
      "A:1415",
      "A:1416",
      "A:1417",
      "A:1418",
      "A:1419",
      "A:1420",
      "A:1421",
      "A:1422",
      "A:1423",
      "A:1424",
      "A:1425",
      "A:1426",
      "A:1427",
      "A:1428",
      "A:1429",
      "A:1430",
      "A:1431",
      "A:1432",
      "A:1433",
      "A:1434",
      "A:1435",
      "A:1436",
      "A:1437",
      "A:1438",
      "A:1439",
      "A:1440",
      "A:1441",
      "A:1442",
      "A:1443",
      "A:1444",
      "A:1445",
      "A:1446",
      "A:1447",
      "A:1448",
      "A:1449",
      "A:1450",
      "A:1451",
      "A:1452",
      "A:1453",
      "A:1454",
      "A:1455",
      "A:1456",
      "A:1457",
      "A:1458",
      "A:1459",
      "A:1460",
      "A:1461",
      "A:1462",
      "A:1463",
      "A:1464",
      "A:1465",
      "A:1466",
      "A:1467",
      "A:1468",
      "A:1469",
      "A:1470",
      "A:1471",
      "A:1472",
      "A:1473",
      "A:1474",
      "A:1475",
      "A:1476",
      "A:1477",
      "A:1478",
      "A:1479",
      "A:1480",
      "A:1481",
      "A:1482",
      "A:1483",
      "A:1484",
      "A:1485",
      "A:1486",
      "A:1487",
      "A:1488",
      "A:1489",
      "A:1490",
      "A:1491",
      "A:1492",
      "A:1493",
      "A:1494",
      "A:1495",
      "A:1496",
      "A:1497",
      "A:1498",
      "A:1499",
      "A:1500",
      "A:1501",
      "A:1502",
      "A:1503",
      "A:1504",
      "A:1505",
      "A:1506",
      "A:1507",
      "A:1508",
      "A:1509",
      "A:1510",
      "A:1511",
      "A:1512",
      "A:1513",
      "A:1514",
      "A:1515",
      "A:1516",
      "A:1517",
      "A:1518",
      "A:1519",
      "A:1520",
      "A:1521",
      "A:1522",
      "A:1523",
      "A:1524",
      "A:1525",
      "A:1526",
      "A:1527",
      "A:1528",
      "A:1529",
      "A:1530",
      "A:1531",
      "A:1532",
      "A:1533",
      "A:1534",
      "A:1535",
      "A:1536",
      "A:1537",
      "A:1538",
      "A:1539",
      "A:1540",
      "A:1541",
      "A:1542",
      "A:1543",
      "A:1544",
      "A:1545",
      "A:1546",
      "A:1547",
      "A:1548",
      "A:1549",
      "A:1550",
      "A:1551",
      "A:1552",
      "A:1553",
      "A:1554",
      "A:1555",
      "A:1556",
      "A:1557",
      "A:1558",
      "A:1559",
      "A:1560",
      "A:1561",
      "A:1562",
      "A:1563",
      "A:1564",
      "A:1565",
      "A:1566",
      "A:1567",
      "A:1568",
      "A:1569",
      "A:1570",
      "A:1571",
      "A:1572",
      "A:1573",
      "A:1574",
      "A:1575",
      "A:1576",
      "A:1577",
      "A:1578",
      "A:1579",
      "A:1580",
      "A:1581",
      "A:1582",
      "A:1583",
      "A:1584",
      "A:1585",
      "A:1586",
      "A:1587",
      "A:1588",
      "A:1589",
      "A:1590",
      "A:1591",
      "A:1592",
      "A:1593",
      "A:1594",
      "A:1595",
      "A:1596",
      "A:1597",
      "A:1598",
      "A:1599",
      "A:1600",
      "A:1601",
      "A:1602",
      "A:1603",
      "A:1604",
      "A:1605",
      "A:1606",
      "A:1607",
      "A:1608",
      "A:1609",
      "A:1610",
      "A:1611",
      "A:1612",
      "A:1613",
      "A:1614",
      "A:1615",
      "A:1616",
      "A:1617",
      "A:1618",
      "A:1619",
      "A:1620",
      "A:1621",
      "A:1622",
      "A:1623",
      "A:1624",
      "A:1625"
    ],
    "A:1414": [
      "A:1359",
      "A:1360",
      "A:1361",
      "A:1362",
      "A:1363",
      "A:1364",
      "A:1365",
      "A:1366",
      "A:1367",
      "A:1368",
      "A:1369",
      "A:1370",
      "A:1371",
      "A:1372",
      "A:1373",
      "A:1374",
      "A:1375",
      "A:1376",
      "A:1377",
      "A:1378",
      "A:1379",
      "A:1380",
      "A:1381",
      "A:1382",
      "A:1383",
      "A:1384",
      "A:1385",
      "A:1386",
      "A:1387",
      "A:1388",
      "A:1389",
      "A:1390",
      "A:1391",
      "A:1392",
      "A:1393",
      "A:1394",
      "A:1395",
      "A:1396",
      "A:1397",
      "A:1398",
      "A:1399",
      "A:1400",
      "A:1401",
      "A:1402",
      "A:1403",
      "A:1404",
      "A:1405",
      "A:1406",
      "A:1407",
      "A:1408",
      "A:1409",
      "A:1410",
      "A:1411",
      "A:1412",
      "A:1413",
      "A:1415",
      "A:1416",
      "A:1417",
      "A:1418",
      "A:1419",
      "A:1420",
      "A:1421",
      "A:1422",
      "A:1423",
      "A:1424",
      "A:1425",
      "A:1426",
      "A:1427",
      "A:1428",
      "A:1429",
      "A:1430",
      "A:1431",
      "A:1432",
      "A:1433",
      "A:1434",
      "A:1435",
      "A:1436",
      "A:1437",
      "A:1438",
      "A:1439",
      "A:1440",
      "A:1441",
      "A:1442",
      "A:1443",
      "A:1444",
      "A:1445",
      "A:1446",
      "A:1447",
      "A:1448",
      "A:1449",
      "A:1450",
      "A:1451",
      "A:1452",
      "A:1453",
      "A:1454",
      "A:1455",
      "A:1456",
      "A:1457",
      "A:1458",
      "A:1459",
      "A:1460",
      "A:1461",
      "A:1462",
      "A:1463",
      "A:1464",
      "A:1465",
      "A:1466",
      "A:1467",
      "A:1468",
      "A:1469",
      "A:1470",
      "A:1471",
      "A:1472",
      "A:1473",
      "A:1474",
      "A:1475",
      "A:1476",
      "A:1477",
      "A:1478",
      "A:1479",
      "A:1480",
      "A:1481",
      "A:1482",
      "A:1483",
      "A:1484",
      "A:1485",
      "A:1486",
      "A:1487",
      "A:1488",
      "A:1489",
      "A:1490",
      "A:1491",
      "A:1492",
      "A:1493",
      "A:1494",
      "A:1495",
      "A:1496",
      "A:1497",
      "A:1498",
      "A:1499",
      "A:1500",
      "A:1501",
      "A:1502",
      "A:1503",
      "A:1504",
      "A:1505",
      "A:1506",
      "A:1507",
      "A:1508",
      "A:1509",
      "A:1510",
      "A:1511",
      "A:1512",
      "A:1513",
      "A:1514",
      "A:1515",
      "A:1516",
      "A:1517",
      "A:1518",
      "A:1519",
      "A:1520",
      "A:1521",
      "A:1522",
      "A:1523",
      "A:1524",
      "A:1525",
      "A:1526",
      "A:1527",
      "A:1528",
      "A:1529",
      "A:1530",
      "A:1531",
      "A:1532",
      "A:1533",
      "A:1534",
      "A:1535",
      "A:1536",
      "A:1537",
      "A:1538",
      "A:1539",
      "A:1540",
      "A:1541",
      "A:1542",
      "A:1543",
      "A:1544",
      "A:1545",
      "A:1546",
      "A:1547",
      "A:1548",
      "A:1549",
      "A:1550",
      "A:1551",
      "A:1552",
      "A:1553",
      "A:1554",
      "A:1555",
      "A:1556",
      "A:1557",
      "A:1558",
      "A:1559",
      "A:1560",
      "A:1561",
      "A:1562",
      "A:1563",
      "A:1564",
      "A:1565",
      "A:1566",
      "A:1567",
      "A:1568",
      "A:1569",
      "A:1570",
      "A:1571",
      "A:1572",
      "A:1573",
      "A:1574",
      "A:1575",
      "A:1576",
      "A:1577",
      "A:1578",
      "A:1579",
      "A:1580",
      "A:1581",
      "A:1582",
      "A:1583",
      "A:1584",
      "A:1585",
      "A:1586",
      "A:1587",
      "A:1588",
      "A:1589",
      "A:1590",
      "A:1591",
      "A:1592",
      "A:1593",
      "A:1594",
      "A:1595",
      "A:1596",
      "A:1597",
      "A:1598",
      "A:1599",
      "A:1600",
      "A:1601",
      "A:1602",
      "A:1603",
      "A:1604",
      "A:1605",
      "A:1606",
      "A:1607",
      "A:1608",
      "A:1609",
      "A:1610",
      "A:1611",
      "A:1612",
      "A:1613",
      "A:1614",
      "A:1615",
      "A:1616",
      "A:1617",
      "A:1618",
      "A:1619",
      "A:1620",
      "A:1621",
      "A:1622",
      "A:1623",
      "A:1624",
      "A:1625"
    ],
    "A:1415": [
      "A:1359",
      "A:1360",
      "A:1361",
      "A:1362",
      "A:1363",
      "A:1364",
      "A:1365",
      "A:1366",
      "A:1367",
      "A:1368",
      "A:1369",
      "A:1370",
      "A:1371",
      "A:1372",
      "A:1373",
      "A:1374",
      "A:1375",
      "A:1376",
      "A:1377",
      "A:1378",
      "A:1379",
      "A:1380",
      "A:1381",
      "A:1382",
      "A:1383",
      "A:1384",
      "A:1385",
      "A:1386",
      "A:1387",
      "A:1388",
      "A:1389",
      "A:1390",
      "A:1391",
      "A:1392",
      "A:1393",
      "A:1394",
      "A:1395",
      "A:1396",
      "A:1397",
      "A:1398",
      "A:1399",
      "A:1400",
      "A:1401",
      "A:1402",
      "A:1403",
      "A:1404",
      "A:1405",
      "A:1406",
      "A:1407",
      "A:1408",
      "A:1409",
      "A:1410",
      "A:1411",
      "A:1412",
      "A:1413",
      "A:1414",
      "A:1416",
      "A:1417",
      "A:1418",
      "A:1419",
      "A:1420",
      "A:1421",
      "A:1422",
      "A:1423",
      "A:1424",
      "A:1425",
      "A:1426",
      "A:1427",
      "A:1428",
      "A:1429",
      "A:1430",
      "A:1431",
      "A:1432",
      "A:1433",
      "A:1434",
      "A:1435",
      "A:1436",
      "A:1437",
      "A:1438",
      "A:1439",
      "A:1440",
      "A:1441",
      "A:1442",
      "A:1443",
      "A:1444",
      "A:1445",
      "A:1446",
      "A:1447",
      "A:1448",
      "A:1449",
      "A:1450",
      "A:1451",
      "A:1452",
      "A:1453",
      "A:1454",
      "A:1455",
      "A:1456",
      "A:1457",
      "A:1458",
      "A:1459",
      "A:1460",
      "A:1461",
      "A:1462",
      "A:1463",
      "A:1464",
      "A:1465",
      "A:1466",
      "A:1467",
      "A:1468",
      "A:1469",
      "A:1470",
      "A:1471",
      "A:1472",
      "A:1473",
      "A:1474",
      "A:1475",
      "A:1476",
      "A:1477",
      "A:1478",
      "A:1479",
      "A:1480",
      "A:1481",
      "A:1482",
      "A:1483",
      "A:1484",
      "A:1485",
      "A:1486",
      "A:1487",
      "A:1488",
      "A:1489",
      "A:1490",
      "A:1491",
      "A:1492",
      "A:1493",
      "A:1494",
      "A:1495",
      "A:1496",
      "A:1497",
      "A:1498",
      "A:1499",
      "A:1500",
      "A:1501",
      "A:1502",
      "A:1503",
      "A:1504",
      "A:1505",
      "A:1506",
      "A:1507",
      "A:1508",
      "A:1509",
      "A:1510",
      "A:1511",
      "A:1512",
      "A:1513",
      "A:1514",
      "A:1515",
      "A:1516",
      "A:1517",
      "A:1518",
      "A:1519",
      "A:1520",
      "A:1521",
      "A:1522",
      "A:1523",
      "A:1524",
      "A:1525",
      "A:1526",
      "A:1527",
      "A:1528",
      "A:1529",
      "A:1530",
      "A:1531",
      "A:1532",
      "A:1533",
      "A:1534",
      "A:1535",
      "A:1536",
      "A:1537",
      "A:1538",
      "A:1539",
      "A:1540",
      "A:1541",
      "A:1542",
      "A:1543",
      "A:1544",
      "A:1545",
      "A:1546",
      "A:1547",
      "A:1548",
      "A:1549",
      "A:1550",
      "A:1551",
      "A:1552",
      "A:1553",
      "A:1554",
      "A:1555",
      "A:1556",
      "A:1557",
      "A:1558",
      "A:1559",
      "A:1560",
      "A:1561",
      "A:1562",
      "A:1563",
      "A:1564",
      "A:1565",
      "A:1566",
      "A:1567",
      "A:1568",
      "A:1569",
      "A:1570",
      "A:1571",
      "A:1572",
      "A:1573",
      "A:1574",
      "A:1575",
      "A:1576",
      "A:1577",
      "A:1578",
      "A:1579",
      "A:1580",
      "A:1581",
      "A:1582",
      "A:1583",
      "A:1584",
      "A:1585",
      "A:1586",
      "A:1587",
      "A:1588",
      "A:1589",
      "A:1590",
      "A:1591",
      "A:1592",
      "A:1593",
      "A:1594",
      "A:1595",
      "A:1596",
      "A:1597",
      "A:1598",
      "A:1599",
      "A:1600",
      "A:1601",
      "A:1602",
      "A:1603",
      "A:1604",
      "A:1605",
      "A:1606",
      "A:1607",
      "A:1608",
      "A:1609",
      "A:1610",
      "A:1611",
      "A:1612",
      "A:1613",
      "A:1614",
      "A:1615",
      "A:1616",
      "A:1617",
      "A:1618",
      "A:1619",
      "A:1620",
      "A:1621",
      "A:1622",
      "A:1623",
      "A:1624",
      "A:1625"
    ],
    "A:1416": [
      "A:1359",
      "A:1360",
      "A:1361",
      "A:1362",
      "A:1363",
      "A:1364",
      "A:1365",
      "A:1366",
      "A:1367",
      "A:1368",
      "A:1369",
      "A:1370",
      "A:1371",
      "A:1372",
      "A:1373",
      "A:1374",
      "A:1375",
      "A:1376",
      "A:1377",
      "A:1378",
      "A:1379",
      "A:1380",
      "A:1381",
      "A:1382",
      "A:1383",
      "A:1384",
      "A:1385",
      "A:1386",
      "A:1387",
      "A:1388",
      "A:1389",
      "A:1390",
      "A:1391",
      "A:1392",
      "A:1393",
      "A:1394",
      "A:1395",
      "A:1396",
      "A:1397",
      "A:1398",
      "A:1399",
      "A:1400",
      "A:1401",
      "A:1402",
      "A:1403",
      "A:1404",
      "A:1405",
      "A:1406",
      "A:1407",
      "A:1408",
      "A:1409",
      "A:1410",
      "A:1411",
      "A:1412",
      "A:1413",
      "A:1414",
      "A:1415",
      "A:1417",
      "A:1418",
      "A:1419",
      "A:1420",
      "A:1421",
      "A:1422",
      "A:1423",
      "A:1424",
      "A:1425",
      "A:1426",
      "A:1427",
      "A:1428",
      "A:1429",
      "A:1430",
      "A:1431",
      "A:1432",
      "A:1433",
      "A:1434",
      "A:1435",
      "A:1436",
      "A:1437",
      "A:1438",
      "A:1439",
      "A:1440",
      "A:1441",
      "A:1442",
      "A:1443",
      "A:1444",
      "A:1445",
      "A:1446",
      "A:1447",
      "A:1448",
      "A:1449",
      "A:1450",
      "A:1451",
      "A:1452",
      "A:1453",
      "A:1454",
      "A:1455",
      "A:1456",
      "A:1457",
      "A:1458",
      "A:1459",
      "A:1460",
      "A:1461",
      "A:1462",
      "A:1463",
      "A:1464",
      "A:1465",
      "A:1466",
      "A:1467",
      "A:1468",
      "A:1469",
      "A:1470",
      "A:1471",
      "A:1472",
      "A:1473",
      "A:1474",
      "A:1475",
      "A:1476",
      "A:1477",
      "A:1478",
      "A:1479",
      "A:1480",
      "A:1481",
      "A:1482",
      "A:1483",
      "A:1484",
      "A:1485",
      "A:1486",
      "A:1487",
      "A:1488",
      "A:1489",
      "A:1490",
      "A:1491",
      "A:1492",
      "A:1493",
      "A:1494",
      "A:1495",
      "A:1496",
      "A:1497",
      "A:1498",
      "A:1499",
      "A:1500",
      "A:1501",
      "A:1502",
      "A:1503",
      "A:1504",
      "A:1505",
      "A:1506",
      "A:1507",
      "A:1508",
      "A:1509",
      "A:1510",
      "A:1511",
      "A:1512",
      "A:1513",
      "A:1514",
      "A:1515",
      "A:1516",
      "A:1517",
      "A:1518",
      "A:1519",
      "A:1520",
      "A:1521",
      "A:1522",
      "A:1523",
      "A:1524",
      "A:1525",
      "A:1526",
      "A:1527",
      "A:1528",
      "A:1529",
      "A:1530",
      "A:1531",
      "A:1532",
      "A:1533",
      "A:1534",
      "A:1535",
      "A:1536",
      "A:1537",
      "A:1538",
      "A:1539",
      "A:1540",
      "A:1541",
      "A:1542",
      "A:1543",
      "A:1544",
      "A:1545",
      "A:1546",
      "A:1547",
      "A:1548",
      "A:1549",
      "A:1550",
      "A:1551",
      "A:1552",
      "A:1553",
      "A:1554",
      "A:1555",
      "A:1556",
      "A:1557",
      "A:1558",
      "A:1559",
      "A:1560",
      "A:1561",
      "A:1562",
      "A:1563",
      "A:1564",
      "A:1565",
      "A:1566",
      "A:1567",
      "A:1568",
      "A:1569",
      "A:1570",
      "A:1571",
      "A:1572",
      "A:1573",
      "A:1574",
      "A:1575",
      "A:1576",
      "A:1577",
      "A:1578",
      "A:1579",
      "A:1580",
      "A:1581",
      "A:1582",
      "A:1583",
      "A:1584",
      "A:1585",
      "A:1586",
      "A:1587",
      "A:1588",
      "A:1589",
      "A:1590",
      "A:1591",
      "A:1592",
      "A:1593",
      "A:1594",
      "A:1595",
      "A:1596",
      "A:1597",
      "A:1598",
      "A:1599",
      "A:1600",
      "A:1601",
      "A:1602",
      "A:1603",
      "A:1604",
      "A:1605",
      "A:1606",
      "A:1607",
      "A:1608",
      "A:1609",
      "A:1610",
      "A:1611",
      "A:1612",
      "A:1613",
      "A:1614",
      "A:1615",
      "A:1616",
      "A:1617",
      "A:1618",
      "A:1619",
      "A:1620",
      "A:1621",
      "A:1622",
      "A:1623",
      "A:1624",
      "A:1625"
    ],
    "A:1417": [
      "A:1359",
      "A:1360",
      "A:1361",
      "A:1362",
      "A:1363",
      "A:1364",
      "A:1365",
      "A:1366",
      "A:1367",
      "A:1368",
      "A:1369",
      "A:1370",
      "A:1371",
      "A:1372",
      "A:1373",
      "A:1374",
      "A:1375",
      "A:1376",
      "A:1377",
      "A:1378",
      "A:1379",
      "A:1380",
      "A:1381",
      "A:1382",
      "A:1383",
      "A:1384",
      "A:1385",
      "A:1386",
      "A:1387",
      "A:1388",
      "A:1389",
      "A:1390",
      "A:1391",
      "A:1392",
      "A:1393",
      "A:1394",
      "A:1395",
      "A:1396",
      "A:1397",
      "A:1398",
      "A:1399",
      "A:1400",
      "A:1401",
      "A:1402",
      "A:1403",
      "A:1404",
      "A:1405",
      "A:1406",
      "A:1407",
      "A:1408",
      "A:1409",
      "A:1410",
      "A:1411",
      "A:1412",
      "A:1413",
      "A:1414",
      "A:1415",
      "A:1416",
      "A:1418",
      "A:1419",
      "A:1420",
      "A:1421",
      "A:1422",
      "A:1423",
      "A:1424",
      "A:1425",
      "A:1426",
      "A:1427",
      "A:1428",
      "A:1429",
      "A:1430",
      "A:1431",
      "A:1432",
      "A:1433",
      "A:1434",
      "A:1435",
      "A:1436",
      "A:1437",
      "A:1438",
      "A:1439",
      "A:1440",
      "A:1441",
      "A:1442",
      "A:1443",
      "A:1444",
      "A:1445",
      "A:1446",
      "A:1447",
      "A:1448",
      "A:1449",
      "A:1450",
      "A:1451",
      "A:1452",
      "A:1453",
      "A:1454",
      "A:1455",
      "A:1456",
      "A:1457",
      "A:1458",
      "A:1459",
      "A:1460",
      "A:1461",
      "A:1462",
      "A:1463",
      "A:1464",
      "A:1465",
      "A:1466",
      "A:1467",
      "A:1468",
      "A:1469",
      "A:1470",
      "A:1471",
      "A:1472",
      "A:1473",
      "A:1474",
      "A:1475",
      "A:1476",
      "A:1477",
      "A:1478",
      "A:1479",
      "A:1480",
      "A:1481",
      "A:1482",
      "A:1483",
      "A:1484",
      "A:1485",
      "A:1486",
      "A:1487",
      "A:1488",
      "A:1489",
      "A:1490",
      "A:1491",
      "A:1492",
      "A:1493",
      "A:1494",
      "A:1495",
      "A:1496",
      "A:1497",
      "A:1498",
      "A:1499",
      "A:1500",
      "A:1501",
      "A:1502",
      "A:1503",
      "A:1504",
      "A:1505",
      "A:1506",
      "A:1507",
      "A:1508",
      "A:1509",
      "A:1510",
      "A:1511",
      "A:1512",
      "A:1513",
      "A:1514",
      "A:1515",
      "A:1516",
      "A:1517",
      "A:1518",
      "A:1519",
      "A:1520",
      "A:1521",
      "A:1522",
      "A:1523",
      "A:1524",
      "A:1525",
      "A:1526",
      "A:1527",
      "A:1528",
      "A:1529",
      "A:1530",
      "A:1531",
      "A:1532",
      "A:1533",
      "A:1534",
      "A:1535",
      "A:1536",
      "A:1537",
      "A:1538",
      "A:1539",
      "A:1540",
      "A:1541",
      "A:1542",
      "A:1543",
      "A:1544",
      "A:1545",
      "A:1546",
      "A:1547",
      "A:1548",
      "A:1549",
      "A:1550",
      "A:1551",
      "A:1552",
      "A:1553",
      "A:1554",
      "A:1555",
      "A:1556",
      "A:1557",
      "A:1558",
      "A:1559",
      "A:1560",
      "A:1561",
      "A:1562",
      "A:1563",
      "A:1564",
      "A:1565",
      "A:1566",
      "A:1567",
      "A:1568",
      "A:1569",
      "A:1570",
      "A:1571",
      "A:1572",
      "A:1573",
      "A:1574",
      "A:1575",
      "A:1576",
      "A:1577",
      "A:1578",
      "A:1579",
      "A:1580",
      "A:1581",
      "A:1582",
      "A:1583",
      "A:1584",
      "A:1585",
      "A:1586",
      "A:1587",
      "A:1588",
      "A:1589",
      "A:1590",
      "A:1591",
      "A:1592",
      "A:1593",
      "A:1594",
      "A:1595",
      "A:1596",
      "A:1597",
      "A:1598",
      "A:1599",
      "A:1600",
      "A:1601",
      "A:1602",
      "A:1603",
      "A:1604",
      "A:1605",
      "A:1606",
      "A:1607",
      "A:1608",
      "A:1609",
      "A:1610",
      "A:1611",
      "A:1612",
      "A:1613",
      "A:1614",
      "A:1615",
      "A:1616",
      "A:1617",
      "A:1618",
      "A:1619",
      "A:1620",
      "A:1621",
      "A:1622",
      "A:1623",
      "A:1624",
      "A:1625"
    ],
    "A:1418": [
      "A:1359",
      "A:1360",
      "A:1361",
      "A:1362",
      "A:1363",
      "A:1364",
      "A:1365",
      "A:1366",
      "A:1367",
      "A:1368",
      "A:1369",
      "A:1370",
      "A:1371",
      "A:1372",
      "A:1373",
      "A:1374",
      "A:1375",
      "A:1376",
      "A:1377",
      "A:1378",
      "A:1379",
      "A:1380",
      "A:1381",
      "A:1382",
      "A:1383",
      "A:1384",
      "A:1385",
      "A:1386",
      "A:1387",
      "A:1388",
      "A:1389",
      "A:1390",
      "A:1391",
      "A:1392",
      "A:1393",
      "A:1394",
      "A:1395",
      "A:1396",
      "A:1397",
      "A:1398",
      "A:1399",
      "A:1400",
      "A:1401",
      "A:1402",
      "A:1403",
      "A:1404",
      "A:1405",
      "A:1406",
      "A:1407",
      "A:1408",
      "A:1409",
      "A:1410",
      "A:1411",
      "A:1412",
      "A:1413",
      "A:1414",
      "A:1415",
      "A:1416",
      "A:1417",
      "A:1419",
      "A:1420",
      "A:1421",
      "A:1422",
      "A:1423",
      "A:1424",
      "A:1425",
      "A:1426",
      "A:1427",
      "A:1428",
      "A:1429",
      "A:1430",
      "A:1431",
      "A:1432",
      "A:1433",
      "A:1434",
      "A:1435",
      "A:1436",
      "A:1437",
      "A:1438",
      "A:1439",
      "A:1440",
      "A:1441",
      "A:1442",
      "A:1443",
      "A:1444",
      "A:1445",
      "A:1446",
      "A:1447",
      "A:1448",
      "A:1449",
      "A:1450",
      "A:1451",
      "A:1452",
      "A:1453",
      "A:1454",
      "A:1455",
      "A:1456",
      "A:1457",
      "A:1458",
      "A:1459",
      "A:1460",
      "A:1461",
      "A:1462",
      "A:1463",
      "A:1464",
      "A:1465",
      "A:1466",
      "A:1467",
      "A:1468",
      "A:1469",
      "A:1470",
      "A:1471",
      "A:1472",
      "A:1473",
      "A:1474",
      "A:1475",
      "A:1476",
      "A:1477",
      "A:1478",
      "A:1479",
      "A:1480",
      "A:1481",
      "A:1482",
      "A:1483",
      "A:1484",
      "A:1485",
      "A:1486",
      "A:1487",
      "A:1488",
      "A:1489",
      "A:1490",
      "A:1491",
      "A:1492",
      "A:1493",
      "A:1494",
      "A:1495",
      "A:1496",
      "A:1497",
      "A:1498",
      "A:1499",
      "A:1500",
      "A:1501",
      "A:1502",
      "A:1503",
      "A:1504",
      "A:1505",
      "A:1506",
      "A:1507",
      "A:1508",
      "A:1509",
      "A:1510",
      "A:1511",
      "A:1512",
      "A:1513",
      "A:1514",
      "A:1515",
      "A:1516",
      "A:1517",
      "A:1518",
      "A:1519",
      "A:1520",
      "A:1521",
      "A:1522",
      "A:1523",
      "A:1524",
      "A:1525",
      "A:1526",
      "A:1527",
      "A:1528",
      "A:1529",
      "A:1530",
      "A:1531",
      "A:1532",
      "A:1533",
      "A:1534",
      "A:1535",
      "A:1536",
      "A:1537",
      "A:1538",
      "A:1539",
      "A:1540",
      "A:1541",
      "A:1542",
      "A:1543",
      "A:1544",
      "A:1545",
      "A:1546",
      "A:1547",
      "A:1548",
      "A:1549",
      "A:1550",
      "A:1551",
      "A:1552",
      "A:1553",
      "A:1554",
      "A:1555",
      "A:1556",
      "A:1557",
      "A:1558",
      "A:1559",
      "A:1560",
      "A:1561",
      "A:1562",
      "A:1563",
      "A:1564",
      "A:1565",
      "A:1566",
      "A:1567",
      "A:1568",
      "A:1569",
      "A:1570",
      "A:1571",
      "A:1572",
      "A:1573",
      "A:1574",
      "A:1575",
      "A:1576",
      "A:1577",
      "A:1578",
      "A:1579",
      "A:1580",
      "A:1581",
      "A:1582",
      "A:1583",
      "A:1584",
      "A:1585",
      "A:1586",
      "A:1587",
      "A:1588",
      "A:1589",
      "A:1590",
      "A:1591",
      "A:1592",
      "A:1593",
      "A:1594",
      "A:1595",
      "A:1596",
      "A:1597",
      "A:1598",
      "A:1599",
      "A:1600",
      "A:1601",
      "A:1602",
      "A:1603",
      "A:1604",
      "A:1605",
      "A:1606",
      "A:1607",
      "A:1608",
      "A:1609",
      "A:1610",
      "A:1611",
      "A:1612",
      "A:1613",
      "A:1614",
      "A:1615",
      "A:1616",
      "A:1617",
      "A:1618",
      "A:1619",
      "A:1620",
      "A:1621",
      "A:1622",
      "A:1623",
      "A:1624",
      "A:1625"
    ],
    "A:1419": [
      "A:1359",
      "A:1360",
      "A:1361",
      "A:1362",
      "A:1363",
      "A:1364",
      "A:1365",
      "A:1366",
      "A:1367",
      "A:1368",
      "A:1369",
      "A:1370",
      "A:1371",
      "A:1372",
      "A:1373",
      "A:1374",
      "A:1375",
      "A:1376",
      "A:1377",
      "A:1378",
      "A:1379",
      "A:1380",
      "A:1381",
      "A:1382",
      "A:1383",
      "A:1384",
      "A:1385",
      "A:1386",
      "A:1387",
      "A:1388",
      "A:1389",
      "A:1390",
      "A:1391",
      "A:1392",
      "A:1393",
      "A:1394",
      "A:1395",
      "A:1396",
      "A:1397",
      "A:1398",
      "A:1399",
      "A:1400",
      "A:1401",
      "A:1402",
      "A:1403",
      "A:1404",
      "A:1405",
      "A:1406",
      "A:1407",
      "A:1408",
      "A:1409",
      "A:1410",
      "A:1411",
      "A:1412",
      "A:1413",
      "A:1414",
      "A:1415",
      "A:1416",
      "A:1417",
      "A:1418",
      "A:1420",
      "A:1421",
      "A:1422",
      "A:1423",
      "A:1424",
      "A:1425",
      "A:1426",
      "A:1427",
      "A:1428",
      "A:1429",
      "A:1430",
      "A:1431",
      "A:1432",
      "A:1433",
      "A:1434",
      "A:1435",
      "A:1436",
      "A:1437",
      "A:1438",
      "A:1439",
      "A:1440",
      "A:1441",
      "A:1442",
      "A:1443",
      "A:1444",
      "A:1445",
      "A:1446",
      "A:1447",
      "A:1448",
      "A:1449",
      "A:1450",
      "A:1451",
      "A:1452",
      "A:1453",
      "A:1454",
      "A:1455",
      "A:1456",
      "A:1457",
      "A:1458",
      "A:1459",
      "A:1460",
      "A:1461",
      "A:1462",
      "A:1463",
      "A:1464",
      "A:1465",
      "A:1466",
      "A:1467",
      "A:1468",
      "A:1469",
      "A:1470",
      "A:1471",
      "A:1472",
      "A:1473",
      "A:1474",
      "A:1475",
      "A:1476",
      "A:1477",
      "A:1478",
      "A:1479",
      "A:1480",
      "A:1481",
      "A:1482",
      "A:1483",
      "A:1484",
      "A:1485",
      "A:1486",
      "A:1487",
      "A:1488",
      "A:1489",
      "A:1490",
      "A:1491",
      "A:1492",
      "A:1493",
      "A:1494",
      "A:1495",
      "A:1496",
      "A:1497",
      "A:1498",
      "A:1499",
      "A:1500",
      "A:1501",
      "A:1502",
      "A:1503",
      "A:1504",
      "A:1505",
      "A:1506",
      "A:1507",
      "A:1508",
      "A:1509",
      "A:1510",
      "A:1511",
      "A:1512",
      "A:1513",
      "A:1514",
      "A:1515",
      "A:1516",
      "A:1517",
      "A:1518",
      "A:1519",
      "A:1520",
      "A:1521",
      "A:1522",
      "A:1523",
      "A:1524",
      "A:1525",
      "A:1526",
      "A:1527",
      "A:1528",
      "A:1529",
      "A:1530",
      "A:1531",
      "A:1532",
      "A:1533",
      "A:1534",
      "A:1535",
      "A:1536",
      "A:1537",
      "A:1538",
      "A:1539",
      "A:1540",
      "A:1541",
      "A:1542",
      "A:1543",
      "A:1544",
      "A:1545",
      "A:1546",
      "A:1547",
      "A:1548",
      "A:1549",
      "A:1550",
      "A:1551",
      "A:1552",
      "A:1553",
      "A:1554",
      "A:1555",
      "A:1556",
      "A:1557",
      "A:1558",
      "A:1559",
      "A:1560",
      "A:1561",
      "A:1562",
      "A:1563",
      "A:1564",
      "A:1565",
      "A:1566",
      "A:1567",
      "A:1568",
      "A:1569",
      "A:1570",
      "A:1571",
      "A:1572",
      "A:1573",
      "A:1574",
      "A:1575",
      "A:1576",
      "A:1577",
      "A:1578",
      "A:1579",
      "A:1580",
      "A:1581",
      "A:1582",
      "A:1583",
      "A:1584",
      "A:1585",
      "A:1586",
      "A:1587",
      "A:1588",
      "A:1589",
      "A:1590",
      "A:1591",
      "A:1592",
      "A:1593",
      "A:1594",
      "A:1595",
      "A:1596",
      "A:1597",
      "A:1598",
      "A:1599",
      "A:1600",
      "A:1601",
      "A:1602",
      "A:1603",
      "A:1604",
      "A:1605",
      "A:1606",
      "A:1607",
      "A:1608",
      "A:1609",
      "A:1610",
      "A:1611",
      "A:1612",
      "A:1613",
      "A:1614",
      "A:1615",
      "A:1616",
      "A:1617",
      "A:1618",
      "A:1619",
      "A:1620",
      "A:1621",
      "A:1622",
      "A:1623",
      "A:1624",
      "A:1625"
    ],
    "A:1420": [
      "A:1359",
      "A:1360",
      "A:1361",
      "A:1362",
      "A:1363",
      "A:1364",
      "A:1365",
      "A:1366",
      "A:1367",
      "A:1368",
      "A:1369",
      "A:1370",
      "A:1371",
      "A:1372",
      "A:1373",
      "A:1374",
      "A:1375",
      "A:1376",
      "A:1377",
      "A:1378",
      "A:1379",
      "A:1380",
      "A:1381",
      "A:1382",
      "A:1383",
      "A:1384",
      "A:1385",
      "A:1386",
      "A:1387",
      "A:1388",
      "A:1389",
      "A:1390",
      "A:1391",
      "A:1392",
      "A:1393",
      "A:1394",
      "A:1395",
      "A:1396",
      "A:1397",
      "A:1398",
      "A:1399",
      "A:1400",
      "A:1401",
      "A:1402",
      "A:1403",
      "A:1404",
      "A:1405",
      "A:1406",
      "A:1407",
      "A:1408",
      "A:1409",
      "A:1410",
      "A:1411",
      "A:1412",
      "A:1413",
      "A:1414",
      "A:1415",
      "A:1416",
      "A:1417",
      "A:1418",
      "A:1419",
      "A:1421",
      "A:1422",
      "A:1423",
      "A:1424",
      "A:1425",
      "A:1426",
      "A:1427",
      "A:1428",
      "A:1429",
      "A:1430",
      "A:1431",
      "A:1432",
      "A:1433",
      "A:1434",
      "A:1435",
      "A:1436",
      "A:1437",
      "A:1438",
      "A:1439",
      "A:1440",
      "A:1441",
      "A:1442",
      "A:1443",
      "A:1444",
      "A:1445",
      "A:1446",
      "A:1447",
      "A:1448",
      "A:1449",
      "A:1450",
      "A:1451",
      "A:1452",
      "A:1453",
      "A:1454",
      "A:1455",
      "A:1456",
      "A:1457",
      "A:1458",
      "A:1459",
      "A:1460",
      "A:1461",
      "A:1462",
      "A:1463",
      "A:1464",
      "A:1465",
      "A:1466",
      "A:1467",
      "A:1468",
      "A:1469",
      "A:1470",
      "A:1471",
      "A:1472",
      "A:1473",
      "A:1474",
      "A:1475",
      "A:1476",
      "A:1477",
      "A:1478",
      "A:1479",
      "A:1480",
      "A:1481",
      "A:1482",
      "A:1483",
      "A:1484",
      "A:1485",
      "A:1486",
      "A:1487",
      "A:1488",
      "A:1489",
      "A:1490",
      "A:1491",
      "A:1492",
      "A:1493",
      "A:1494",
      "A:1495",
      "A:1496",
      "A:1497",
      "A:1498",
      "A:1499",
      "A:1500",
      "A:1501",
      "A:1502",
      "A:1503",
      "A:1504",
      "A:1505",
      "A:1506",
      "A:1507",
      "A:1508",
      "A:1509",
      "A:1510",
      "A:1511",
      "A:1512",
      "A:1513",
      "A:1514",
      "A:1515",
      "A:1516",
      "A:1517",
      "A:1518",
      "A:1519",
      "A:1520",
      "A:1521",
      "A:1522",
      "A:1523",
      "A:1524",
      "A:1525",
      "A:1526",
      "A:1527",
      "A:1528",
      "A:1529",
      "A:1530",
      "A:1531",
      "A:1532",
      "A:1533",
      "A:1534",
      "A:1535",
      "A:1536",
      "A:1537",
      "A:1538",
      "A:1539",
      "A:1540",
      "A:1541",
      "A:1542",
      "A:1543",
      "A:1544",
      "A:1545",
      "A:1546",
      "A:1547",
      "A:1548",
      "A:1549",
      "A:1550",
      "A:1551",
      "A:1552",
      "A:1553",
      "A:1554",
      "A:1555",
      "A:1556",
      "A:1557",
      "A:1558",
      "A:1559",
      "A:1560",
      "A:1561",
      "A:1562",
      "A:1563",
      "A:1564",
      "A:1565",
      "A:1566",
      "A:1567",
      "A:1568",
      "A:1569",
      "A:1570",
      "A:1571",
      "A:1572",
      "A:1573",
      "A:1574",
      "A:1575",
      "A:1576",
      "A:1577",
      "A:1578",
      "A:1579",
      "A:1580",
      "A:1581",
      "A:1582",
      "A:1583",
      "A:1584",
      "A:1585",
      "A:1586",
      "A:1587",
      "A:1588",
      "A:1589",
      "A:1590",
      "A:1591",
      "A:1592",
      "A:1593",
      "A:1594",
      "A:1595",
      "A:1596",
      "A:1597",
      "A:1598",
      "A:1599",
      "A:1600",
      "A:1601",
      "A:1602",
      "A:1603",
      "A:1604",
      "A:1605",
      "A:1606",
      "A:1607",
      "A:1608",
      "A:1609",
      "A:1610",
      "A:1611",
      "A:1612",
      "A:1613",
      "A:1614",
      "A:1615",
      "A:1616",
      "A:1617",
      "A:1618",
      "A:1619",
      "A:1620",
      "A:1621",
      "A:1622",
      "A:1623",
      "A:1624",
      "A:1625"
    ],
    "A:1421": [
      "A:1359",
      "A:1360",
      "A:1361",
      "A:1362",
      "A:1363",
      "A:1364",
      "A:1365",
      "A:1366",
      "A:1367",
      "A:1368",
      "A:1369",
      "A:1370",
      "A:1371",
      "A:1372",
      "A:1373",
      "A:1374",
      "A:1375",
      "A:1376",
      "A:1377",
      "A:1378",
      "A:1379",
      "A:1380",
      "A:1381",
      "A:1382",
      "A:1383",
      "A:1384",
      "A:1385",
      "A:1386",
      "A:1387",
      "A:1388",
      "A:1389",
      "A:1390",
      "A:1391",
      "A:1392",
      "A:1393",
      "A:1394",
      "A:1395",
      "A:1396",
      "A:1397",
      "A:1398",
      "A:1399",
      "A:1400",
      "A:1401",
      "A:1402",
      "A:1403",
      "A:1404",
      "A:1405",
      "A:1406",
      "A:1407",
      "A:1408",
      "A:1409",
      "A:1410",
      "A:1411",
      "A:1412",
      "A:1413",
      "A:1414",
      "A:1415",
      "A:1416",
      "A:1417",
      "A:1418",
      "A:1419",
      "A:1420",
      "A:1422",
      "A:1423",
      "A:1424",
      "A:1425",
      "A:1426",
      "A:1427",
      "A:1428",
      "A:1429",
      "A:1430",
      "A:1431",
      "A:1432",
      "A:1433",
      "A:1434",
      "A:1435",
      "A:1436",
      "A:1437",
      "A:1438",
      "A:1439",
      "A:1440",
      "A:1441",
      "A:1442",
      "A:1443",
      "A:1444",
      "A:1445",
      "A:1446",
      "A:1447",
      "A:1448",
      "A:1449",
      "A:1450",
      "A:1451",
      "A:1452",
      "A:1453",
      "A:1454",
      "A:1455",
      "A:1456",
      "A:1457",
      "A:1458",
      "A:1459",
      "A:1460",
      "A:1461",
      "A:1462",
      "A:1463",
      "A:1464",
      "A:1465",
      "A:1466",
      "A:1467",
      "A:1468",
      "A:1469",
      "A:1470",
      "A:1471",
      "A:1472",
      "A:1473",
      "A:1474",
      "A:1475",
      "A:1476",
      "A:1477",
      "A:1478",
      "A:1479",
      "A:1480",
      "A:1481",
      "A:1482",
      "A:1483",
      "A:1484",
      "A:1485",
      "A:1486",
      "A:1487",
      "A:1488",
      "A:1489",
      "A:1490",
      "A:1491",
      "A:1492",
      "A:1493",
      "A:1494",
      "A:1495",
      "A:1496",
      "A:1497",
      "A:1498",
      "A:1499",
      "A:1500",
      "A:1501",
      "A:1502",
      "A:1503",
      "A:1504",
      "A:1505",
      "A:1506",
      "A:1507",
      "A:1508",
      "A:1509",
      "A:1510",
      "A:1511",
      "A:1512",
      "A:1513",
      "A:1514",
      "A:1515",
      "A:1516",
      "A:1517",
      "A:1518",
      "A:1519",
      "A:1520",
      "A:1521",
      "A:1522",
      "A:1523",
      "A:1524",
      "A:1525",
      "A:1526",
      "A:1527",
      "A:1528",
      "A:1529",
      "A:1530",
      "A:1531",
      "A:1532",
      "A:1533",
      "A:1534",
      "A:1535",
      "A:1536",
      "A:1537",
      "A:1538",
      "A:1539",
      "A:1540",
      "A:1541",
      "A:1542",
      "A:1543",
      "A:1544",
      "A:1545",
      "A:1546",
      "A:1547",
      "A:1548",
      "A:1549",
      "A:1550",
      "A:1551",
      "A:1552",
      "A:1553",
      "A:1554",
      "A:1555",
      "A:1556",
      "A:1557",
      "A:1558",
      "A:1559",
      "A:1560",
      "A:1561",
      "A:1562",
      "A:1563",
      "A:1564",
      "A:1565",
      "A:1566",
      "A:1567",
      "A:1568",
      "A:1569",
      "A:1570",
      "A:1571",
      "A:1572",
      "A:1573",
      "A:1574",
      "A:1575",
      "A:1576",
      "A:1577",
      "A:1578",
      "A:1579",
      "A:1580",
      "A:1581",
      "A:1582",
      "A:1583",
      "A:1584",
      "A:1585",
      "A:1586",
      "A:1587",
      "A:1588",
      "A:1589",
      "A:1590",
      "A:1591",
      "A:1592",
      "A:1593",
      "A:1594",
      "A:1595",
      "A:1596",
      "A:1597",
      "A:1598",
      "A:1599",
      "A:1600",
      "A:1601",
      "A:1602",
      "A:1603",
      "A:1604",
      "A:1605",
      "A:1606",
      "A:1607",
      "A:1608",
      "A:1609",
      "A:1610",
      "A:1611",
      "A:1612",
      "A:1613",
      "A:1614",
      "A:1615",
      "A:1616",
      "A:1617",
      "A:1618",
      "A:1619",
      "A:1620",
      "A:1621",
      "A:1622",
      "A:1623",
      "A:1624",
      "A:1625"
    ],
    "A:1422": [
      "A:1359",
      "A:1360",
      "A:1361",
      "A:1362",
      "A:1363",
      "A:1364",
      "A:1365",
      "A:1366",
      "A:1367",
      "A:1368",
      "A:1369",
      "A:1370",
      "A:1371",
      "A:1372",
      "A:1373",
      "A:1374",
      "A:1375",
      "A:1376",
      "A:1377",
      "A:1378",
      "A:1379",
      "A:1380",
      "A:1381",
      "A:1382",
      "A:1383",
      "A:1384",
      "A:1385",
      "A:1386",
      "A:1387",
      "A:1388",
      "A:1389",
      "A:1390",
      "A:1391",
      "A:1392",
      "A:1393",
      "A:1394",
      "A:1395",
      "A:1396",
      "A:1397",
      "A:1398",
      "A:1399",
      "A:1400",
      "A:1401",
      "A:1402",
      "A:1403",
      "A:1404",
      "A:1405",
      "A:1406",
      "A:1407",
      "A:1408",
      "A:1409",
      "A:1410",
      "A:1411",
      "A:1412",
      "A:1413",
      "A:1414",
      "A:1415",
      "A:1416",
      "A:1417",
      "A:1418",
      "A:1419",
      "A:1420",
      "A:1421",
      "A:1423",
      "A:1424",
      "A:1425",
      "A:1426",
      "A:1427",
      "A:1428",
      "A:1429",
      "A:1430",
      "A:1431",
      "A:1432",
      "A:1433",
      "A:1434",
      "A:1435",
      "A:1436",
      "A:1437",
      "A:1438",
      "A:1439",
      "A:1440",
      "A:1441",
      "A:1442",
      "A:1443",
      "A:1444",
      "A:1445",
      "A:1446",
      "A:1447",
      "A:1448",
      "A:1449",
      "A:1450",
      "A:1451",
      "A:1452",
      "A:1453",
      "A:1454",
      "A:1455",
      "A:1456",
      "A:1457",
      "A:1458",
      "A:1459",
      "A:1460",
      "A:1461",
      "A:1462",
      "A:1463",
      "A:1464",
      "A:1465",
      "A:1466",
      "A:1467",
      "A:1468",
      "A:1469",
      "A:1470",
      "A:1471",
      "A:1472",
      "A:1473",
      "A:1474",
      "A:1475",
      "A:1476",
      "A:1477",
      "A:1478",
      "A:1479",
      "A:1480",
      "A:1481",
      "A:1482",
      "A:1483",
      "A:1484",
      "A:1485",
      "A:1486",
      "A:1487",
      "A:1488",
      "A:1489",
      "A:1490",
      "A:1491",
      "A:1492",
      "A:1493",
      "A:1494",
      "A:1495",
      "A:1496",
      "A:1497",
      "A:1498",
      "A:1499",
      "A:1500",
      "A:1501",
      "A:1502",
      "A:1503",
      "A:1504",
      "A:1505",
      "A:1506",
      "A:1507",
      "A:1508",
      "A:1509",
      "A:1510",
      "A:1511",
      "A:1512",
      "A:1513",
      "A:1514",
      "A:1515",
      "A:1516",
      "A:1517",
      "A:1518",
      "A:1519",
      "A:1520",
      "A:1521",
      "A:1522",
      "A:1523",
      "A:1524",
      "A:1525",
      "A:1526",
      "A:1527",
      "A:1528",
      "A:1529",
      "A:1530",
      "A:1531",
      "A:1532",
      "A:1533",
      "A:1534",
      "A:1535",
      "A:1536",
      "A:1537",
      "A:1538",
      "A:1539",
      "A:1540",
      "A:1541",
      "A:1542",
      "A:1543",
      "A:1544",
      "A:1545",
      "A:1546",
      "A:1547",
      "A:1548",
      "A:1549",
      "A:1550",
      "A:1551",
      "A:1552",
      "A:1553",
      "A:1554",
      "A:1555",
      "A:1556",
      "A:1557",
      "A:1558",
      "A:1559",
      "A:1560",
      "A:1561",
      "A:1562",
      "A:1563",
      "A:1564",
      "A:1565",
      "A:1566",
      "A:1567",
      "A:1568",
      "A:1569",
      "A:1570",
      "A:1571",
      "A:1572",
      "A:1573",
      "A:1574",
      "A:1575",
      "A:1576",
      "A:1577",
      "A:1578",
      "A:1579",
      "A:1580",
      "A:1581",
      "A:1582",
      "A:1583",
      "A:1584",
      "A:1585",
      "A:1586",
      "A:1587",
      "A:1588",
      "A:1589",
      "A:1590",
      "A:1591",
      "A:1592",
      "A:1593",
      "A:1594",
      "A:1595",
      "A:1596",
      "A:1597",
      "A:1598",
      "A:1599",
      "A:1600",
      "A:1601",
      "A:1602",
      "A:1603",
      "A:1604",
      "A:1605",
      "A:1606",
      "A:1607",
      "A:1608",
      "A:1609",
      "A:1610",
      "A:1611",
      "A:1612",
      "A:1613",
      "A:1614",
      "A:1615",
      "A:1616",
      "A:1617",
      "A:1618",
      "A:1619",
      "A:1620",
      "A:1621",
      "A:1622",
      "A:1623",
      "A:1624",
      "A:1625"
    ],
    "A:1423": [
      "A:1359",
      "A:1360",
      "A:1361",
      "A:1362",
      "A:1363",
      "A:1364",
      "A:1365",
      "A:1366",
      "A:1367",
      "A:1368",
      "A:1369",
      "A:1370",
      "A:1371",
      "A:1372",
      "A:1373",
      "A:1374",
      "A:1375",
      "A:1376",
      "A:1377",
      "A:1378",
      "A:1379",
      "A:1380",
      "A:1381",
      "A:1382",
      "A:1383",
      "A:1384",
      "A:1385",
      "A:1386",
      "A:1387",
      "A:1388",
      "A:1389",
      "A:1390",
      "A:1391",
      "A:1392",
      "A:1393",
      "A:1394",
      "A:1395",
      "A:1396",
      "A:1397",
      "A:1398",
      "A:1399",
      "A:1400",
      "A:1401",
      "A:1402",
      "A:1403",
      "A:1404",
      "A:1405",
      "A:1406",
      "A:1407",
      "A:1408",
      "A:1409",
      "A:1410",
      "A:1411",
      "A:1412",
      "A:1413",
      "A:1414",
      "A:1415",
      "A:1416",
      "A:1417",
      "A:1418",
      "A:1419",
      "A:1420",
      "A:1421",
      "A:1422",
      "A:1424",
      "A:1425",
      "A:1426",
      "A:1427",
      "A:1428",
      "A:1429",
      "A:1430",
      "A:1431",
      "A:1432",
      "A:1433",
      "A:1434",
      "A:1435",
      "A:1436",
      "A:1437",
      "A:1438",
      "A:1439",
      "A:1440",
      "A:1441",
      "A:1442",
      "A:1443",
      "A:1444",
      "A:1445",
      "A:1446",
      "A:1447",
      "A:1448",
      "A:1449",
      "A:1450",
      "A:1451",
      "A:1452",
      "A:1453",
      "A:1454",
      "A:1455",
      "A:1456",
      "A:1457",
      "A:1458",
      "A:1459",
      "A:1460",
      "A:1461",
      "A:1462",
      "A:1463",
      "A:1464",
      "A:1465",
      "A:1466",
      "A:1467",
      "A:1468",
      "A:1469",
      "A:1470",
      "A:1471",
      "A:1472",
      "A:1473",
      "A:1474",
      "A:1475",
      "A:1476",
      "A:1477",
      "A:1478",
      "A:1479",
      "A:1480",
      "A:1481",
      "A:1482",
      "A:1483",
      "A:1484",
      "A:1485",
      "A:1486",
      "A:1487",
      "A:1488",
      "A:1489",
      "A:1490",
      "A:1491",
      "A:1492",
      "A:1493",
      "A:1494",
      "A:1495",
      "A:1496",
      "A:1497",
      "A:1498",
      "A:1499",
      "A:1500",
      "A:1501",
      "A:1502",
      "A:1503",
      "A:1504",
      "A:1505",
      "A:1506",
      "A:1507",
      "A:1508",
      "A:1509",
      "A:1510",
      "A:1511",
      "A:1512",
      "A:1513",
      "A:1514",
      "A:1515",
      "A:1516",
      "A:1517",
      "A:1518",
      "A:1519",
      "A:1520",
      "A:1521",
      "A:1522",
      "A:1523",
      "A:1524",
      "A:1525",
      "A:1526",
      "A:1527",
      "A:1528",
      "A:1529",
      "A:1530",
      "A:1531",
      "A:1532",
      "A:1533",
      "A:1534",
      "A:1535",
      "A:1536",
      "A:1537",
      "A:1538",
      "A:1539",
      "A:1540",
      "A:1541",
      "A:1542",
      "A:1543",
      "A:1544",
      "A:1545",
      "A:1546",
      "A:1547",
      "A:1548",
      "A:1549",
      "A:1550",
      "A:1551",
      "A:1552",
      "A:1553",
      "A:1554",
      "A:1555",
      "A:1556",
      "A:1557",
      "A:1558",
      "A:1559",
      "A:1560",
      "A:1561",
      "A:1562",
      "A:1563",
      "A:1564",
      "A:1565",
      "A:1566",
      "A:1567",
      "A:1568",
      "A:1569",
      "A:1570",
      "A:1571",
      "A:1572",
      "A:1573",
      "A:1574",
      "A:1575",
      "A:1576",
      "A:1577",
      "A:1578",
      "A:1579",
      "A:1580",
      "A:1581",
      "A:1582",
      "A:1583",
      "A:1584",
      "A:1585",
      "A:1586",
      "A:1587",
      "A:1588",
      "A:1589",
      "A:1590",
      "A:1591",
      "A:1592",
      "A:1593",
      "A:1594",
      "A:1595",
      "A:1596",
      "A:1597",
      "A:1598",
      "A:1599",
      "A:1600",
      "A:1601",
      "A:1602",
      "A:1603",
      "A:1604",
      "A:1605",
      "A:1606",
      "A:1607",
      "A:1608",
      "A:1609",
      "A:1610",
      "A:1611",
      "A:1612",
      "A:1613",
      "A:1614",
      "A:1615",
      "A:1616",
      "A:1617",
      "A:1618",
      "A:1619",
      "A:1620",
      "A:1621",
      "A:1622",
      "A:1623",
      "A:1624",
      "A:1625"
    ],
    "A:1424": [
      "A:1359",
      "A:1360",
      "A:1361",
      "A:1362",
      "A:1363",
      "A:1364",
      "A:1365",
      "A:1366",
      "A:1367",
      "A:1368",
      "A:1369",
      "A:1370",
      "A:1371",
      "A:1372",
      "A:1373",
      "A:1374",
      "A:1375",
      "A:1376",
      "A:1377",
      "A:1378",
      "A:1379",
      "A:1380",
      "A:1381",
      "A:1382",
      "A:1383",
      "A:1384",
      "A:1385",
      "A:1386",
      "A:1387",
      "A:1388",
      "A:1389",
      "A:1390",
      "A:1391",
      "A:1392",
      "A:1393",
      "A:1394",
      "A:1395",
      "A:1396",
      "A:1397",
      "A:1398",
      "A:1399",
      "A:1400",
      "A:1401",
      "A:1402",
      "A:1403",
      "A:1404",
      "A:1405",
      "A:1406",
      "A:1407",
      "A:1408",
      "A:1409",
      "A:1410",
      "A:1411",
      "A:1412",
      "A:1413",
      "A:1414",
      "A:1415",
      "A:1416",
      "A:1417",
      "A:1418",
      "A:1419",
      "A:1420",
      "A:1421",
      "A:1422",
      "A:1423",
      "A:1425",
      "A:1426",
      "A:1427",
      "A:1428",
      "A:1429",
      "A:1430",
      "A:1431",
      "A:1432",
      "A:1433",
      "A:1434",
      "A:1435",
      "A:1436",
      "A:1437",
      "A:1438",
      "A:1439",
      "A:1440",
      "A:1441",
      "A:1442",
      "A:1443",
      "A:1444",
      "A:1445",
      "A:1446",
      "A:1447",
      "A:1448",
      "A:1449",
      "A:1450",
      "A:1451",
      "A:1452",
      "A:1453",
      "A:1454",
      "A:1455",
      "A:1456",
      "A:1457",
      "A:1458",
      "A:1459",
      "A:1460",
      "A:1461",
      "A:1462",
      "A:1463",
      "A:1464",
      "A:1465",
      "A:1466",
      "A:1467",
      "A:1468",
      "A:1469",
      "A:1470",
      "A:1471",
      "A:1472",
      "A:1473",
      "A:1474",
      "A:1475",
      "A:1476",
      "A:1477",
      "A:1478",
      "A:1479",
      "A:1480",
      "A:1481",
      "A:1482",
      "A:1483",
      "A:1484",
      "A:1485",
      "A:1486",
      "A:1487",
      "A:1488",
      "A:1489",
      "A:1490",
      "A:1491",
      "A:1492",
      "A:1493",
      "A:1494",
      "A:1495",
      "A:1496",
      "A:1497",
      "A:1498",
      "A:1499",
      "A:1500",
      "A:1501",
      "A:1502",
      "A:1503",
      "A:1504",
      "A:1505",
      "A:1506",
      "A:1507",
      "A:1508",
      "A:1509",
      "A:1510",
      "A:1511",
      "A:1512",
      "A:1513",
      "A:1514",
      "A:1515",
      "A:1516",
      "A:1517",
      "A:1518",
      "A:1519",
      "A:1520",
      "A:1521",
      "A:1522",
      "A:1523",
      "A:1524",
      "A:1525",
      "A:1526",
      "A:1527",
      "A:1528",
      "A:1529",
      "A:1530",
      "A:1531",
      "A:1532",
      "A:1533",
      "A:1534",
      "A:1535",
      "A:1536",
      "A:1537",
      "A:1538",
      "A:1539",
      "A:1540",
      "A:1541",
      "A:1542",
      "A:1543",
      "A:1544",
      "A:1545",
      "A:1546",
      "A:1547",
      "A:1548",
      "A:1549",
      "A:1550",
      "A:1551",
      "A:1552",
      "A:1553",
      "A:1554",
      "A:1555",
      "A:1556",
      "A:1557",
      "A:1558",
      "A:1559",
      "A:1560",
      "A:1561",
      "A:1562",
      "A:1563",
      "A:1564",
      "A:1565",
      "A:1566",
      "A:1567",
      "A:1568",
      "A:1569",
      "A:1570",
      "A:1571",
      "A:1572",
      "A:1573",
      "A:1574",
      "A:1575",
      "A:1576",
      "A:1577",
      "A:1578",
      "A:1579",
      "A:1580",
      "A:1581",
      "A:1582",
      "A:1583",
      "A:1584",
      "A:1585",
      "A:1586",
      "A:1587",
      "A:1588",
      "A:1589",
      "A:1590",
      "A:1591",
      "A:1592",
      "A:1593",
      "A:1594",
      "A:1595",
      "A:1596",
      "A:1597",
      "A:1598",
      "A:1599",
      "A:1600",
      "A:1601",
      "A:1602",
      "A:1603",
      "A:1604",
      "A:1605",
      "A:1606",
      "A:1607",
      "A:1608",
      "A:1609",
      "A:1610",
      "A:1611",
      "A:1612",
      "A:1613",
      "A:1614",
      "A:1615",
      "A:1616",
      "A:1617",
      "A:1618",
      "A:1619",
      "A:1620",
      "A:1621",
      "A:1622",
      "A:1623",
      "A:1624",
      "A:1625"
    ],
    "A:1425": [
      "A:1359",
      "A:1360",
      "A:1361",
      "A:1362",
      "A:1363",
      "A:1364",
      "A:1365",
      "A:1366",
      "A:1367",
      "A:1368",
      "A:1369",
      "A:1370",
      "A:1371",
      "A:1372",
      "A:1373",
      "A:1374",
      "A:1375",
      "A:1376",
      "A:1377",
      "A:1378",
      "A:1379",
      "A:1380",
      "A:1381",
      "A:1382",
      "A:1383",
      "A:1384",
      "A:1385",
      "A:1386",
      "A:1387",
      "A:1388",
      "A:1389",
      "A:1390",
      "A:1391",
      "A:1392",
      "A:1393",
      "A:1394",
      "A:1395",
      "A:1396",
      "A:1397",
      "A:1398",
      "A:1399",
      "A:1400",
      "A:1401",
      "A:1402",
      "A:1403",
      "A:1404",
      "A:1405",
      "A:1406",
      "A:1407",
      "A:1408",
      "A:1409",
      "A:1410",
      "A:1411",
      "A:1412",
      "A:1413",
      "A:1414",
      "A:1415",
      "A:1416",
      "A:1417",
      "A:1418",
      "A:1419",
      "A:1420",
      "A:1421",
      "A:1422",
      "A:1423",
      "A:1424",
      "A:1426",
      "A:1427",
      "A:1428",
      "A:1429",
      "A:1430",
      "A:1431",
      "A:1432",
      "A:1433",
      "A:1434",
      "A:1435",
      "A:1436",
      "A:1437",
      "A:1438",
      "A:1439",
      "A:1440",
      "A:1441",
      "A:1442",
      "A:1443",
      "A:1444",
      "A:1445",
      "A:1446",
      "A:1447",
      "A:1448",
      "A:1449",
      "A:1450",
      "A:1451",
      "A:1452",
      "A:1453",
      "A:1454",
      "A:1455",
      "A:1456",
      "A:1457",
      "A:1458",
      "A:1459",
      "A:1460",
      "A:1461",
      "A:1462",
      "A:1463",
      "A:1464",
      "A:1465",
      "A:1466",
      "A:1467",
      "A:1468",
      "A:1469",
      "A:1470",
      "A:1471",
      "A:1472",
      "A:1473",
      "A:1474",
      "A:1475",
      "A:1476",
      "A:1477",
      "A:1478",
      "A:1479",
      "A:1480",
      "A:1481",
      "A:1482",
      "A:1483",
      "A:1484",
      "A:1485",
      "A:1486",
      "A:1487",
      "A:1488",
      "A:1489",
      "A:1490",
      "A:1491",
      "A:1492",
      "A:1493",
      "A:1494",
      "A:1495",
      "A:1496",
      "A:1497",
      "A:1498",
      "A:1499",
      "A:1500",
      "A:1501",
      "A:1502",
      "A:1503",
      "A:1504",
      "A:1505",
      "A:1506",
      "A:1507",
      "A:1508",
      "A:1509",
      "A:1510",
      "A:1511",
      "A:1512",
      "A:1513",
      "A:1514",
      "A:1515",
      "A:1516",
      "A:1517",
      "A:1518",
      "A:1519",
      "A:1520",
      "A:1521",
      "A:1522",
      "A:1523",
      "A:1524",
      "A:1525",
      "A:1526",
      "A:1527",
      "A:1528",
      "A:1529",
      "A:1530",
      "A:1531",
      "A:1532",
      "A:1533",
      "A:1534",
      "A:1535",
      "A:1536",
      "A:1537",
      "A:1538",
      "A:1539",
      "A:1540",
      "A:1541",
      "A:1542",
      "A:1543",
      "A:1544",
      "A:1545",
      "A:1546",
      "A:1547",
      "A:1548",
      "A:1549",
      "A:1550",
      "A:1551",
      "A:1552",
      "A:1553",
      "A:1554",
      "A:1555",
      "A:1556",
      "A:1557",
      "A:1558",
      "A:1559",
      "A:1560",
      "A:1561",
      "A:1562",
      "A:1563",
      "A:1564",
      "A:1565",
      "A:1566",
      "A:1567",
      "A:1568",
      "A:1569",
      "A:1570",
      "A:1571",
      "A:1572",
      "A:1573",
      "A:1574",
      "A:1575",
      "A:1576",
      "A:1577",
      "A:1578",
      "A:1579",
      "A:1580",
      "A:1581",
      "A:1582",
      "A:1583",
      "A:1584",
      "A:1585",
      "A:1586",
      "A:1587",
      "A:1588",
      "A:1589",
      "A:1590",
      "A:1591",
      "A:1592",
      "A:1593",
      "A:1594",
      "A:1595",
      "A:1596",
      "A:1597",
      "A:1598",
      "A:1599",
      "A:1600",
      "A:1601",
      "A:1602",
      "A:1603",
      "A:1604",
      "A:1605",
      "A:1606",
      "A:1607",
      "A:1608",
      "A:1609",
      "A:1610",
      "A:1611",
      "A:1612",
      "A:1613",
      "A:1614",
      "A:1615",
      "A:1616",
      "A:1617",
      "A:1618",
      "A:1619",
      "A:1620",
      "A:1621",
      "A:1622",
      "A:1623",
      "A:1624",
      "A:1625"
    ],
    "A:1426": [
      "A:1359",
      "A:1360",
      "A:1361",
      "A:1362",
      "A:1363",
      "A:1364",
      "A:1365",
      "A:1366",
      "A:1367",
      "A:1368",
      "A:1369",
      "A:1370",
      "A:1371",
      "A:1372",
      "A:1373",
      "A:1374",
      "A:1375",
      "A:1376",
      "A:1377",
      "A:1378",
      "A:1379",
      "A:1380",
      "A:1381",
      "A:1382",
      "A:1383",
      "A:1384",
      "A:1385",
      "A:1386",
      "A:1387",
      "A:1388",
      "A:1389",
      "A:1390",
      "A:1391",
      "A:1392",
      "A:1393",
      "A:1394",
      "A:1395",
      "A:1396",
      "A:1397",
      "A:1398",
      "A:1399",
      "A:1400",
      "A:1401",
      "A:1402",
      "A:1403",
      "A:1404",
      "A:1405",
      "A:1406",
      "A:1407",
      "A:1408",
      "A:1409",
      "A:1410",
      "A:1411",
      "A:1412",
      "A:1413",
      "A:1414",
      "A:1415",
      "A:1416",
      "A:1417",
      "A:1418",
      "A:1419",
      "A:1420",
      "A:1421",
      "A:1422",
      "A:1423",
      "A:1424",
      "A:1425",
      "A:1427",
      "A:1428",
      "A:1429",
      "A:1430",
      "A:1431",
      "A:1432",
      "A:1433",
      "A:1434",
      "A:1435",
      "A:1436",
      "A:1437",
      "A:1438",
      "A:1439",
      "A:1440",
      "A:1441",
      "A:1442",
      "A:1443",
      "A:1444",
      "A:1445",
      "A:1446",
      "A:1447",
      "A:1448",
      "A:1449",
      "A:1450",
      "A:1451",
      "A:1452",
      "A:1453",
      "A:1454",
      "A:1455",
      "A:1456",
      "A:1457",
      "A:1458",
      "A:1459",
      "A:1460",
      "A:1461",
      "A:1462",
      "A:1463",
      "A:1464",
      "A:1465",
      "A:1466",
      "A:1467",
      "A:1468",
      "A:1469",
      "A:1470",
      "A:1471",
      "A:1472",
      "A:1473",
      "A:1474",
      "A:1475",
      "A:1476",
      "A:1477",
      "A:1478",
      "A:1479",
      "A:1480",
      "A:1481",
      "A:1482",
      "A:1483",
      "A:1484",
      "A:1485",
      "A:1486",
      "A:1487",
      "A:1488",
      "A:1489",
      "A:1490",
      "A:1491",
      "A:1492",
      "A:1493",
      "A:1494",
      "A:1495",
      "A:1496",
      "A:1497",
      "A:1498",
      "A:1499",
      "A:1500",
      "A:1501",
      "A:1502",
      "A:1503",
      "A:1504",
      "A:1505",
      "A:1506",
      "A:1507",
      "A:1508",
      "A:1509",
      "A:1510",
      "A:1511",
      "A:1512",
      "A:1513",
      "A:1514",
      "A:1515",
      "A:1516",
      "A:1517",
      "A:1518",
      "A:1519",
      "A:1520",
      "A:1521",
      "A:1522",
      "A:1523",
      "A:1524",
      "A:1525",
      "A:1526",
      "A:1527",
      "A:1528",
      "A:1529",
      "A:1530",
      "A:1531",
      "A:1532",
      "A:1533",
      "A:1534",
      "A:1535",
      "A:1536",
      "A:1537",
      "A:1538",
      "A:1539",
      "A:1540",
      "A:1541",
      "A:1542",
      "A:1543",
      "A:1544",
      "A:1545",
      "A:1546",
      "A:1547",
      "A:1548",
      "A:1549",
      "A:1550",
      "A:1551",
      "A:1552",
      "A:1553",
      "A:1554",
      "A:1555",
      "A:1556",
      "A:1557",
      "A:1558",
      "A:1559",
      "A:1560",
      "A:1561",
      "A:1562",
      "A:1563",
      "A:1564",
      "A:1565",
      "A:1566",
      "A:1567",
      "A:1568",
      "A:1569",
      "A:1570",
      "A:1571",
      "A:1572",
      "A:1573",
      "A:1574",
      "A:1575",
      "A:1576",
      "A:1577",
      "A:1578",
      "A:1579",
      "A:1580",
      "A:1581",
      "A:1582",
      "A:1583",
      "A:1584",
      "A:1585",
      "A:1586",
      "A:1587",
      "A:1588",
      "A:1589",
      "A:1590",
      "A:1591",
      "A:1592",
      "A:1593",
      "A:1594",
      "A:1595",
      "A:1596",
      "A:1597",
      "A:1598",
      "A:1599",
      "A:1600",
      "A:1601",
      "A:1602",
      "A:1603",
      "A:1604",
      "A:1605",
      "A:1606",
      "A:1607",
      "A:1608",
      "A:1609",
      "A:1610",
      "A:1611",
      "A:1612",
      "A:1613",
      "A:1614",
      "A:1615",
      "A:1616",
      "A:1617",
      "A:1618",
      "A:1619",
      "A:1620",
      "A:1621",
      "A:1622",
      "A:1623",
      "A:1624",
      "A:1625"
    ],
    "A:1427": [
      "A:1359",
      "A:1360",
      "A:1361",
      "A:1362",
      "A:1363",
      "A:1364",
      "A:1365",
      "A:1366",
      "A:1367",
      "A:1368",
      "A:1369",
      "A:1370",
      "A:1371",
      "A:1372",
      "A:1373",
      "A:1374",
      "A:1375",
      "A:1376",
      "A:1377",
      "A:1378",
      "A:1379",
      "A:1380",
      "A:1381",
      "A:1382",
      "A:1383",
      "A:1384",
      "A:1385",
      "A:1386",
      "A:1387",
      "A:1388",
      "A:1389",
      "A:1390",
      "A:1391",
      "A:1392",
      "A:1393",
      "A:1394",
      "A:1395",
      "A:1396",
      "A:1397",
      "A:1398",
      "A:1399",
      "A:1400",
      "A:1401",
      "A:1402",
      "A:1403",
      "A:1404",
      "A:1405",
      "A:1406",
      "A:1407",
      "A:1408",
      "A:1409",
      "A:1410",
      "A:1411",
      "A:1412",
      "A:1413",
      "A:1414",
      "A:1415",
      "A:1416",
      "A:1417",
      "A:1418",
      "A:1419",
      "A:1420",
      "A:1421",
      "A:1422",
      "A:1423",
      "A:1424",
      "A:1425",
      "A:1426",
      "A:1428",
      "A:1429",
      "A:1430",
      "A:1431",
      "A:1432",
      "A:1433",
      "A:1434",
      "A:1435",
      "A:1436",
      "A:1437",
      "A:1438",
      "A:1439",
      "A:1440",
      "A:1441",
      "A:1442",
      "A:1443",
      "A:1444",
      "A:1445",
      "A:1446",
      "A:1447",
      "A:1448",
      "A:1449",
      "A:1450",
      "A:1451",
      "A:1452",
      "A:1453",
      "A:1454",
      "A:1455",
      "A:1456",
      "A:1457",
      "A:1458",
      "A:1459",
      "A:1460",
      "A:1461",
      "A:1462",
      "A:1463",
      "A:1464",
      "A:1465",
      "A:1466",
      "A:1467",
      "A:1468",
      "A:1469",
      "A:1470",
      "A:1471",
      "A:1472",
      "A:1473",
      "A:1474",
      "A:1475",
      "A:1476",
      "A:1477",
      "A:1478",
      "A:1479",
      "A:1480",
      "A:1481",
      "A:1482",
      "A:1483",
      "A:1484",
      "A:1485",
      "A:1486",
      "A:1487",
      "A:1488",
      "A:1489",
      "A:1490",
      "A:1491",
      "A:1492",
      "A:1493",
      "A:1494",
      "A:1495",
      "A:1496",
      "A:1497",
      "A:1498",
      "A:1499",
      "A:1500",
      "A:1501",
      "A:1502",
      "A:1503",
      "A:1504",
      "A:1505",
      "A:1506",
      "A:1507",
      "A:1508",
      "A:1509",
      "A:1510",
      "A:1511",
      "A:1512",
      "A:1513",
      "A:1514",
      "A:1515",
      "A:1516",
      "A:1517",
      "A:1518",
      "A:1519",
      "A:1520",
      "A:1521",
      "A:1522",
      "A:1523",
      "A:1524",
      "A:1525",
      "A:1526",
      "A:1527",
      "A:1528",
      "A:1529",
      "A:1530",
      "A:1531",
      "A:1532",
      "A:1533",
      "A:1534",
      "A:1535",
      "A:1536",
      "A:1537",
      "A:1538",
      "A:1539",
      "A:1540",
      "A:1541",
      "A:1542",
      "A:1543",
      "A:1544",
      "A:1545",
      "A:1546",
      "A:1547",
      "A:1548",
      "A:1549",
      "A:1550",
      "A:1551",
      "A:1552",
      "A:1553",
      "A:1554",
      "A:1555",
      "A:1556",
      "A:1557",
      "A:1558",
      "A:1559",
      "A:1560",
      "A:1561",
      "A:1562",
      "A:1563",
      "A:1564",
      "A:1565",
      "A:1566",
      "A:1567",
      "A:1568",
      "A:1569",
      "A:1570",
      "A:1571",
      "A:1572",
      "A:1573",
      "A:1574",
      "A:1575",
      "A:1576",
      "A:1577",
      "A:1578",
      "A:1579",
      "A:1580",
      "A:1581",
      "A:1582",
      "A:1583",
      "A:1584",
      "A:1585",
      "A:1586",
      "A:1587",
      "A:1588",
      "A:1589",
      "A:1590",
      "A:1591",
      "A:1592",
      "A:1593",
      "A:1594",
      "A:1595",
      "A:1596",
      "A:1597",
      "A:1598",
      "A:1599",
      "A:1600",
      "A:1601",
      "A:1602",
      "A:1603",
      "A:1604",
      "A:1605",
      "A:1606",
      "A:1607",
      "A:1608",
      "A:1609",
      "A:1610",
      "A:1611",
      "A:1612",
      "A:1613",
      "A:1614",
      "A:1615",
      "A:1616",
      "A:1617",
      "A:1618",
      "A:1619",
      "A:1620",
      "A:1621",
      "A:1622",
      "A:1623",
      "A:1624",
      "A:1625"
    ],
    "A:1428": [
      "A:1359",
      "A:1360",
      "A:1361",
      "A:1362",
      "A:1363",
      "A:1364",
      "A:1365",
      "A:1366",
      "A:1367",
      "A:1368",
      "A:1369",
      "A:1370",
      "A:1371",
      "A:1372",
      "A:1373",
      "A:1374",
      "A:1375",
      "A:1376",
      "A:1377",
      "A:1378",
      "A:1379",
      "A:1380",
      "A:1381",
      "A:1382",
      "A:1383",
      "A:1384",
      "A:1385",
      "A:1386",
      "A:1387",
      "A:1388",
      "A:1389",
      "A:1390",
      "A:1391",
      "A:1392",
      "A:1393",
      "A:1394",
      "A:1395",
      "A:1396",
      "A:1397",
      "A:1398",
      "A:1399",
      "A:1400",
      "A:1401",
      "A:1402",
      "A:1403",
      "A:1404",
      "A:1405",
      "A:1406",
      "A:1407",
      "A:1408",
      "A:1409",
      "A:1410",
      "A:1411",
      "A:1412",
      "A:1413",
      "A:1414",
      "A:1415",
      "A:1416",
      "A:1417",
      "A:1418",
      "A:1419",
      "A:1420",
      "A:1421",
      "A:1422",
      "A:1423",
      "A:1424",
      "A:1425",
      "A:1426",
      "A:1427",
      "A:1429",
      "A:1430",
      "A:1431",
      "A:1432",
      "A:1433",
      "A:1434",
      "A:1435",
      "A:1436",
      "A:1437",
      "A:1438",
      "A:1439",
      "A:1440",
      "A:1441",
      "A:1442",
      "A:1443",
      "A:1444",
      "A:1445",
      "A:1446",
      "A:1447",
      "A:1448",
      "A:1449",
      "A:1450",
      "A:1451",
      "A:1452",
      "A:1453",
      "A:1454",
      "A:1455",
      "A:1456",
      "A:1457",
      "A:1458",
      "A:1459",
      "A:1460",
      "A:1461",
      "A:1462",
      "A:1463",
      "A:1464",
      "A:1465",
      "A:1466",
      "A:1467",
      "A:1468",
      "A:1469",
      "A:1470",
      "A:1471",
      "A:1472",
      "A:1473",
      "A:1474",
      "A:1475",
      "A:1476",
      "A:1477",
      "A:1478",
      "A:1479",
      "A:1480",
      "A:1481",
      "A:1482",
      "A:1483",
      "A:1484",
      "A:1485",
      "A:1486",
      "A:1487",
      "A:1488",
      "A:1489",
      "A:1490",
      "A:1491",
      "A:1492",
      "A:1493",
      "A:1494",
      "A:1495",
      "A:1496",
      "A:1497",
      "A:1498",
      "A:1499",
      "A:1500",
      "A:1501",
      "A:1502",
      "A:1503",
      "A:1504",
      "A:1505",
      "A:1506",
      "A:1507",
      "A:1508",
      "A:1509",
      "A:1510",
      "A:1511",
      "A:1512",
      "A:1513",
      "A:1514",
      "A:1515",
      "A:1516",
      "A:1517",
      "A:1518",
      "A:1519",
      "A:1520",
      "A:1521",
      "A:1522",
      "A:1523",
      "A:1524",
      "A:1525",
      "A:1526",
      "A:1527",
      "A:1528",
      "A:1529",
      "A:1530",
      "A:1531",
      "A:1532",
      "A:1533",
      "A:1534",
      "A:1535",
      "A:1536",
      "A:1537",
      "A:1538",
      "A:1539",
      "A:1540",
      "A:1541",
      "A:1542",
      "A:1543",
      "A:1544",
      "A:1545",
      "A:1546",
      "A:1547",
      "A:1548",
      "A:1549",
      "A:1550",
      "A:1551",
      "A:1552",
      "A:1553",
      "A:1554",
      "A:1555",
      "A:1556",
      "A:1557",
      "A:1558",
      "A:1559",
      "A:1560",
      "A:1561",
      "A:1562",
      "A:1563",
      "A:1564",
      "A:1565",
      "A:1566",
      "A:1567",
      "A:1568",
      "A:1569",
      "A:1570",
      "A:1571",
      "A:1572",
      "A:1573",
      "A:1574",
      "A:1575",
      "A:1576",
      "A:1577",
      "A:1578",
      "A:1579",
      "A:1580",
      "A:1581",
      "A:1582",
      "A:1583",
      "A:1584",
      "A:1585",
      "A:1586",
      "A:1587",
      "A:1588",
      "A:1589",
      "A:1590",
      "A:1591",
      "A:1592",
      "A:1593",
      "A:1594",
      "A:1595",
      "A:1596",
      "A:1597",
      "A:1598",
      "A:1599",
      "A:1600",
      "A:1601",
      "A:1602",
      "A:1603",
      "A:1604",
      "A:1605",
      "A:1606",
      "A:1607",
      "A:1608",
      "A:1609",
      "A:1610",
      "A:1611",
      "A:1612",
      "A:1613",
      "A:1614",
      "A:1615",
      "A:1616",
      "A:1617",
      "A:1618",
      "A:1619",
      "A:1620",
      "A:1621",
      "A:1622",
      "A:1623",
      "A:1624",
      "A:1625"
    ],
    "A:1429": [
      "A:1359",
      "A:1360",
      "A:1361",
      "A:1362",
      "A:1363",
      "A:1364",
      "A:1365",
      "A:1366",
      "A:1367",
      "A:1368",
      "A:1369",
      "A:1370",
      "A:1371",
      "A:1372",
      "A:1373",
      "A:1374",
      "A:1375",
      "A:1376",
      "A:1377",
      "A:1378",
      "A:1379",
      "A:1380",
      "A:1381",
      "A:1382",
      "A:1383",
      "A:1384",
      "A:1385",
      "A:1386",
      "A:1387",
      "A:1388",
      "A:1389",
      "A:1390",
      "A:1391",
      "A:1392",
      "A:1393",
      "A:1394",
      "A:1395",
      "A:1396",
      "A:1397",
      "A:1398",
      "A:1399",
      "A:1400",
      "A:1401",
      "A:1402",
      "A:1403",
      "A:1404",
      "A:1405",
      "A:1406",
      "A:1407",
      "A:1408",
      "A:1409",
      "A:1410",
      "A:1411",
      "A:1412",
      "A:1413",
      "A:1414",
      "A:1415",
      "A:1416",
      "A:1417",
      "A:1418",
      "A:1419",
      "A:1420",
      "A:1421",
      "A:1422",
      "A:1423",
      "A:1424",
      "A:1425",
      "A:1426",
      "A:1427",
      "A:1428",
      "A:1430",
      "A:1431",
      "A:1432",
      "A:1433",
      "A:1434",
      "A:1435",
      "A:1436",
      "A:1437",
      "A:1438",
      "A:1439",
      "A:1440",
      "A:1441",
      "A:1442",
      "A:1443",
      "A:1444",
      "A:1445",
      "A:1446",
      "A:1447",
      "A:1448",
      "A:1449",
      "A:1450",
      "A:1451",
      "A:1452",
      "A:1453",
      "A:1454",
      "A:1455",
      "A:1456",
      "A:1457",
      "A:1458",
      "A:1459",
      "A:1460",
      "A:1461",
      "A:1462",
      "A:1463",
      "A:1464",
      "A:1465",
      "A:1466",
      "A:1467",
      "A:1468",
      "A:1469",
      "A:1470",
      "A:1471",
      "A:1472",
      "A:1473",
      "A:1474",
      "A:1475",
      "A:1476",
      "A:1477",
      "A:1478",
      "A:1479",
      "A:1480",
      "A:1481",
      "A:1482",
      "A:1483",
      "A:1484",
      "A:1485",
      "A:1486",
      "A:1487",
      "A:1488",
      "A:1489",
      "A:1490",
      "A:1491",
      "A:1492",
      "A:1493",
      "A:1494",
      "A:1495",
      "A:1496",
      "A:1497",
      "A:1498",
      "A:1499",
      "A:1500",
      "A:1501",
      "A:1502",
      "A:1503",
      "A:1504",
      "A:1505",
      "A:1506",
      "A:1507",
      "A:1508",
      "A:1509",
      "A:1510",
      "A:1511",
      "A:1512",
      "A:1513",
      "A:1514",
      "A:1515",
      "A:1516",
      "A:1517",
      "A:1518",
      "A:1519",
      "A:1520",
      "A:1521",
      "A:1522",
      "A:1523",
      "A:1524",
      "A:1525",
      "A:1526",
      "A:1527",
      "A:1528",
      "A:1529",
      "A:1530",
      "A:1531",
      "A:1532",
      "A:1533",
      "A:1534",
      "A:1535",
      "A:1536",
      "A:1537",
      "A:1538",
      "A:1539",
      "A:1540",
      "A:1541",
      "A:1542",
      "A:1543",
      "A:1544",
      "A:1545",
      "A:1546",
      "A:1547",
      "A:1548",
      "A:1549",
      "A:1550",
      "A:1551",
      "A:1552",
      "A:1553",
      "A:1554",
      "A:1555",
      "A:1556",
      "A:1557",
      "A:1558",
      "A:1559",
      "A:1560",
      "A:1561",
      "A:1562",
      "A:1563",
      "A:1564",
      "A:1565",
      "A:1566",
      "A:1567",
      "A:1568",
      "A:1569",
      "A:1570",
      "A:1571",
      "A:1572",
      "A:1573",
      "A:1574",
      "A:1575",
      "A:1576",
      "A:1577",
      "A:1578",
      "A:1579",
      "A:1580",
      "A:1581",
      "A:1582",
      "A:1583",
      "A:1584",
      "A:1585",
      "A:1586",
      "A:1587",
      "A:1588",
      "A:1589",
      "A:1590",
      "A:1591",
      "A:1592",
      "A:1593",
      "A:1594",
      "A:1595",
      "A:1596",
      "A:1597",
      "A:1598",
      "A:1599",
      "A:1600",
      "A:1601",
      "A:1602",
      "A:1603",
      "A:1604",
      "A:1605",
      "A:1606",
      "A:1607",
      "A:1608",
      "A:1609",
      "A:1610",
      "A:1611",
      "A:1612",
      "A:1613",
      "A:1614",
      "A:1615",
      "A:1616",
      "A:1617",
      "A:1618",
      "A:1619",
      "A:1620",
      "A:1621",
      "A:1622",
      "A:1623",
      "A:1624",
      "A:1625"
    ],
    "A:1430": [
      "A:1359",
      "A:1360",
      "A:1361",
      "A:1362",
      "A:1363",
      "A:1364",
      "A:1365",
      "A:1366",
      "A:1367",
      "A:1368",
      "A:1369",
      "A:1370",
      "A:1371",
      "A:1372",
      "A:1373",
      "A:1374",
      "A:1375",
      "A:1376",
      "A:1377",
      "A:1378",
      "A:1379",
      "A:1380",
      "A:1381",
      "A:1382",
      "A:1383",
      "A:1384",
      "A:1385",
      "A:1386",
      "A:1387",
      "A:1388",
      "A:1389",
      "A:1390",
      "A:1391",
      "A:1392",
      "A:1393",
      "A:1394",
      "A:1395",
      "A:1396",
      "A:1397",
      "A:1398",
      "A:1399",
      "A:1400",
      "A:1401",
      "A:1402",
      "A:1403",
      "A:1404",
      "A:1405",
      "A:1406",
      "A:1407",
      "A:1408",
      "A:1409",
      "A:1410",
      "A:1411",
      "A:1412",
      "A:1413",
      "A:1414",
      "A:1415",
      "A:1416",
      "A:1417",
      "A:1418",
      "A:1419",
      "A:1420",
      "A:1421",
      "A:1422",
      "A:1423",
      "A:1424",
      "A:1425",
      "A:1426",
      "A:1427",
      "A:1428",
      "A:1429",
      "A:1431",
      "A:1432",
      "A:1433",
      "A:1434",
      "A:1435",
      "A:1436",
      "A:1437",
      "A:1438",
      "A:1439",
      "A:1440",
      "A:1441",
      "A:1442",
      "A:1443",
      "A:1444",
      "A:1445",
      "A:1446",
      "A:1447",
      "A:1448",
      "A:1449",
      "A:1450",
      "A:1451",
      "A:1452",
      "A:1453",
      "A:1454",
      "A:1455",
      "A:1456",
      "A:1457",
      "A:1458",
      "A:1459",
      "A:1460",
      "A:1461",
      "A:1462",
      "A:1463",
      "A:1464",
      "A:1465",
      "A:1466",
      "A:1467",
      "A:1468",
      "A:1469",
      "A:1470",
      "A:1471",
      "A:1472",
      "A:1473",
      "A:1474",
      "A:1475",
      "A:1476",
      "A:1477",
      "A:1478",
      "A:1479",
      "A:1480",
      "A:1481",
      "A:1482",
      "A:1483",
      "A:1484",
      "A:1485",
      "A:1486",
      "A:1487",
      "A:1488",
      "A:1489",
      "A:1490",
      "A:1491",
      "A:1492",
      "A:1493",
      "A:1494",
      "A:1495",
      "A:1496",
      "A:1497",
      "A:1498",
      "A:1499",
      "A:1500",
      "A:1501",
      "A:1502",
      "A:1503",
      "A:1504",
      "A:1505",
      "A:1506",
      "A:1507",
      "A:1508",
      "A:1509",
      "A:1510",
      "A:1511",
      "A:1512",
      "A:1513",
      "A:1514",
      "A:1515",
      "A:1516",
      "A:1517",
      "A:1518",
      "A:1519",
      "A:1520",
      "A:1521",
      "A:1522",
      "A:1523",
      "A:1524",
      "A:1525",
      "A:1526",
      "A:1527",
      "A:1528",
      "A:1529",
      "A:1530",
      "A:1531",
      "A:1532",
      "A:1533",
      "A:1534",
      "A:1535",
      "A:1536",
      "A:1537",
      "A:1538",
      "A:1539",
      "A:1540",
      "A:1541",
      "A:1542",
      "A:1543",
      "A:1544",
      "A:1545",
      "A:1546",
      "A:1547",
      "A:1548",
      "A:1549",
      "A:1550",
      "A:1551",
      "A:1552",
      "A:1553",
      "A:1554",
      "A:1555",
      "A:1556",
      "A:1557",
      "A:1558",
      "A:1559",
      "A:1560",
      "A:1561",
      "A:1562",
      "A:1563",
      "A:1564",
      "A:1565",
      "A:1566",
      "A:1567",
      "A:1568",
      "A:1569",
      "A:1570",
      "A:1571",
      "A:1572",
      "A:1573",
      "A:1574",
      "A:1575",
      "A:1576",
      "A:1577",
      "A:1578",
      "A:1579",
      "A:1580",
      "A:1581",
      "A:1582",
      "A:1583",
      "A:1584",
      "A:1585",
      "A:1586",
      "A:1587",
      "A:1588",
      "A:1589",
      "A:1590",
      "A:1591",
      "A:1592",
      "A:1593",
      "A:1594",
      "A:1595",
      "A:1596",
      "A:1597",
      "A:1598",
      "A:1599",
      "A:1600",
      "A:1601",
      "A:1602",
      "A:1603",
      "A:1604",
      "A:1605",
      "A:1606",
      "A:1607",
      "A:1608",
      "A:1609",
      "A:1610",
      "A:1611",
      "A:1612",
      "A:1613",
      "A:1614",
      "A:1615",
      "A:1616",
      "A:1617",
      "A:1618",
      "A:1619",
      "A:1620",
      "A:1621",
      "A:1622",
      "A:1623",
      "A:1624",
      "A:1625"
    ],
    "A:1431": [
      "A:1359",
      "A:1360",
      "A:1361",
      "A:1362",
      "A:1363",
      "A:1364",
      "A:1365",
      "A:1366",
      "A:1367",
      "A:1368",
      "A:1369",
      "A:1370",
      "A:1371",
      "A:1372",
      "A:1373",
      "A:1374",
      "A:1375",
      "A:1376",
      "A:1377",
      "A:1378",
      "A:1379",
      "A:1380",
      "A:1381",
      "A:1382",
      "A:1383",
      "A:1384",
      "A:1385",
      "A:1386",
      "A:1387",
      "A:1388",
      "A:1389",
      "A:1390",
      "A:1391",
      "A:1392",
      "A:1393",
      "A:1394",
      "A:1395",
      "A:1396",
      "A:1397",
      "A:1398",
      "A:1399",
      "A:1400",
      "A:1401",
      "A:1402",
      "A:1403",
      "A:1404",
      "A:1405",
      "A:1406",
      "A:1407",
      "A:1408",
      "A:1409",
      "A:1410",
      "A:1411",
      "A:1412",
      "A:1413",
      "A:1414",
      "A:1415",
      "A:1416",
      "A:1417",
      "A:1418",
      "A:1419",
      "A:1420",
      "A:1421",
      "A:1422",
      "A:1423",
      "A:1424",
      "A:1425",
      "A:1426",
      "A:1427",
      "A:1428",
      "A:1429",
      "A:1430",
      "A:1432",
      "A:1433",
      "A:1434",
      "A:1435",
      "A:1436",
      "A:1437",
      "A:1438",
      "A:1439",
      "A:1440",
      "A:1441",
      "A:1442",
      "A:1443",
      "A:1444",
      "A:1445",
      "A:1446",
      "A:1447",
      "A:1448",
      "A:1449",
      "A:1450",
      "A:1451",
      "A:1452",
      "A:1453",
      "A:1454",
      "A:1455",
      "A:1456",
      "A:1457",
      "A:1458",
      "A:1459",
      "A:1460",
      "A:1461",
      "A:1462",
      "A:1463",
      "A:1464",
      "A:1465",
      "A:1466",
      "A:1467",
      "A:1468",
      "A:1469",
      "A:1470",
      "A:1471",
      "A:1472",
      "A:1473",
      "A:1474",
      "A:1475",
      "A:1476",
      "A:1477",
      "A:1478",
      "A:1479",
      "A:1480",
      "A:1481",
      "A:1482",
      "A:1483",
      "A:1484",
      "A:1485",
      "A:1486",
      "A:1487",
      "A:1488",
      "A:1489",
      "A:1490",
      "A:1491",
      "A:1492",
      "A:1493",
      "A:1494",
      "A:1495",
      "A:1496",
      "A:1497",
      "A:1498",
      "A:1499",
      "A:1500",
      "A:1501",
      "A:1502",
      "A:1503",
      "A:1504",
      "A:1505",
      "A:1506",
      "A:1507",
      "A:1508",
      "A:1509",
      "A:1510",
      "A:1511",
      "A:1512",
      "A:1513",
      "A:1514",
      "A:1515",
      "A:1516",
      "A:1517",
      "A:1518",
      "A:1519",
      "A:1520",
      "A:1521",
      "A:1522",
      "A:1523",
      "A:1524",
      "A:1525",
      "A:1526",
      "A:1527",
      "A:1528",
      "A:1529",
      "A:1530",
      "A:1531",
      "A:1532",
      "A:1533",
      "A:1534",
      "A:1535",
      "A:1536",
      "A:1537",
      "A:1538",
      "A:1539",
      "A:1540",
      "A:1541",
      "A:1542",
      "A:1543",
      "A:1544",
      "A:1545",
      "A:1546",
      "A:1547",
      "A:1548",
      "A:1549",
      "A:1550",
      "A:1551",
      "A:1552",
      "A:1553",
      "A:1554",
      "A:1555",
      "A:1556",
      "A:1557",
      "A:1558",
      "A:1559",
      "A:1560",
      "A:1561",
      "A:1562",
      "A:1563",
      "A:1564",
      "A:1565",
      "A:1566",
      "A:1567",
      "A:1568",
      "A:1569",
      "A:1570",
      "A:1571",
      "A:1572",
      "A:1573",
      "A:1574",
      "A:1575",
      "A:1576",
      "A:1577",
      "A:1578",
      "A:1579",
      "A:1580",
      "A:1581",
      "A:1582",
      "A:1583",
      "A:1584",
      "A:1585",
      "A:1586",
      "A:1587",
      "A:1588",
      "A:1589",
      "A:1590",
      "A:1591",
      "A:1592",
      "A:1593",
      "A:1594",
      "A:1595",
      "A:1596",
      "A:1597",
      "A:1598",
      "A:1599",
      "A:1600",
      "A:1601",
      "A:1602",
      "A:1603",
      "A:1604",
      "A:1605",
      "A:1606",
      "A:1607",
      "A:1608",
      "A:1609",
      "A:1610",
      "A:1611",
      "A:1612",
      "A:1613",
      "A:1614",
      "A:1615",
      "A:1616",
      "A:1617",
      "A:1618",
      "A:1619",
      "A:1620",
      "A:1621",
      "A:1622",
      "A:1623",
      "A:1624",
      "A:1625"
    ],
    "A:1432": [
      "A:1359",
      "A:1360",
      "A:1361",
      "A:1362",
      "A:1363",
      "A:1364",
      "A:1365",
      "A:1366",
      "A:1367",
      "A:1368",
      "A:1369",
      "A:1370",
      "A:1371",
      "A:1372",
      "A:1373",
      "A:1374",
      "A:1375",
      "A:1376",
      "A:1377",
      "A:1378",
      "A:1379",
      "A:1380",
      "A:1381",
      "A:1382",
      "A:1383",
      "A:1384",
      "A:1385",
      "A:1386",
      "A:1387",
      "A:1388",
      "A:1389",
      "A:1390",
      "A:1391",
      "A:1392",
      "A:1393",
      "A:1394",
      "A:1395",
      "A:1396",
      "A:1397",
      "A:1398",
      "A:1399",
      "A:1400",
      "A:1401",
      "A:1402",
      "A:1403",
      "A:1404",
      "A:1405",
      "A:1406",
      "A:1407",
      "A:1408",
      "A:1409",
      "A:1410",
      "A:1411",
      "A:1412",
      "A:1413",
      "A:1414",
      "A:1415",
      "A:1416",
      "A:1417",
      "A:1418",
      "A:1419",
      "A:1420",
      "A:1421",
      "A:1422",
      "A:1423",
      "A:1424",
      "A:1425",
      "A:1426",
      "A:1427",
      "A:1428",
      "A:1429",
      "A:1430",
      "A:1431",
      "A:1433",
      "A:1434",
      "A:1435",
      "A:1436",
      "A:1437",
      "A:1438",
      "A:1439",
      "A:1440",
      "A:1441",
      "A:1442",
      "A:1443",
      "A:1444",
      "A:1445",
      "A:1446",
      "A:1447",
      "A:1448",
      "A:1449",
      "A:1450",
      "A:1451",
      "A:1452",
      "A:1453",
      "A:1454",
      "A:1455",
      "A:1456",
      "A:1457",
      "A:1458",
      "A:1459",
      "A:1460",
      "A:1461",
      "A:1462",
      "A:1463",
      "A:1464",
      "A:1465",
      "A:1466",
      "A:1467",
      "A:1468",
      "A:1469",
      "A:1470",
      "A:1471",
      "A:1472",
      "A:1473",
      "A:1474",
      "A:1475",
      "A:1476",
      "A:1477",
      "A:1478",
      "A:1479",
      "A:1480",
      "A:1481",
      "A:1482",
      "A:1483",
      "A:1484",
      "A:1485",
      "A:1486",
      "A:1487",
      "A:1488",
      "A:1489",
      "A:1490",
      "A:1491",
      "A:1492",
      "A:1493",
      "A:1494",
      "A:1495",
      "A:1496",
      "A:1497",
      "A:1498",
      "A:1499",
      "A:1500",
      "A:1501",
      "A:1502",
      "A:1503",
      "A:1504",
      "A:1505",
      "A:1506",
      "A:1507",
      "A:1508",
      "A:1509",
      "A:1510",
      "A:1511",
      "A:1512",
      "A:1513",
      "A:1514",
      "A:1515",
      "A:1516",
      "A:1517",
      "A:1518",
      "A:1519",
      "A:1520",
      "A:1521",
      "A:1522",
      "A:1523",
      "A:1524",
      "A:1525",
      "A:1526",
      "A:1527",
      "A:1528",
      "A:1529",
      "A:1530",
      "A:1531",
      "A:1532",
      "A:1533",
      "A:1534",
      "A:1535",
      "A:1536",
      "A:1537",
      "A:1538",
      "A:1539",
      "A:1540",
      "A:1541",
      "A:1542",
      "A:1543",
      "A:1544",
      "A:1545",
      "A:1546",
      "A:1547",
      "A:1548",
      "A:1549",
      "A:1550",
      "A:1551",
      "A:1552",
      "A:1553",
      "A:1554",
      "A:1555",
      "A:1556",
      "A:1557",
      "A:1558",
      "A:1559",
      "A:1560",
      "A:1561",
      "A:1562",
      "A:1563",
      "A:1564",
      "A:1565",
      "A:1566",
      "A:1567",
      "A:1568",
      "A:1569",
      "A:1570",
      "A:1571",
      "A:1572",
      "A:1573",
      "A:1574",
      "A:1575",
      "A:1576",
      "A:1577",
      "A:1578",
      "A:1579",
      "A:1580",
      "A:1581",
      "A:1582",
      "A:1583",
      "A:1584",
      "A:1585",
      "A:1586",
      "A:1587",
      "A:1588",
      "A:1589",
      "A:1590",
      "A:1591",
      "A:1592",
      "A:1593",
      "A:1594",
      "A:1595",
      "A:1596",
      "A:1597",
      "A:1598",
      "A:1599",
      "A:1600",
      "A:1601",
      "A:1602",
      "A:1603",
      "A:1604",
      "A:1605",
      "A:1606",
      "A:1607",
      "A:1608",
      "A:1609",
      "A:1610",
      "A:1611",
      "A:1612",
      "A:1613",
      "A:1614",
      "A:1615",
      "A:1616",
      "A:1617",
      "A:1618",
      "A:1619",
      "A:1620",
      "A:1621",
      "A:1622",
      "A:1623",
      "A:1624",
      "A:1625"
    ],
    "A:1433": [
      "A:1359",
      "A:1360",
      "A:1361",
      "A:1362",
      "A:1363",
      "A:1364",
      "A:1365",
      "A:1366",
      "A:1367",
      "A:1368",
      "A:1369",
      "A:1370",
      "A:1371",
      "A:1372",
      "A:1373",
      "A:1374",
      "A:1375",
      "A:1376",
      "A:1377",
      "A:1378",
      "A:1379",
      "A:1380",
      "A:1381",
      "A:1382",
      "A:1383",
      "A:1384",
      "A:1385",
      "A:1386",
      "A:1387",
      "A:1388",
      "A:1389",
      "A:1390",
      "A:1391",
      "A:1392",
      "A:1393",
      "A:1394",
      "A:1395",
      "A:1396",
      "A:1397",
      "A:1398",
      "A:1399",
      "A:1400",
      "A:1401",
      "A:1402",
      "A:1403",
      "A:1404",
      "A:1405",
      "A:1406",
      "A:1407",
      "A:1408",
      "A:1409",
      "A:1410",
      "A:1411",
      "A:1412",
      "A:1413",
      "A:1414",
      "A:1415",
      "A:1416",
      "A:1417",
      "A:1418",
      "A:1419",
      "A:1420",
      "A:1421",
      "A:1422",
      "A:1423",
      "A:1424",
      "A:1425",
      "A:1426",
      "A:1427",
      "A:1428",
      "A:1429",
      "A:1430",
      "A:1431",
      "A:1432",
      "A:1434",
      "A:1435",
      "A:1436",
      "A:1437",
      "A:1438",
      "A:1439",
      "A:1440",
      "A:1441",
      "A:1442",
      "A:1443",
      "A:1444",
      "A:1445",
      "A:1446",
      "A:1447",
      "A:1448",
      "A:1449",
      "A:1450",
      "A:1451",
      "A:1452",
      "A:1453",
      "A:1454",
      "A:1455",
      "A:1456",
      "A:1457",
      "A:1458",
      "A:1459",
      "A:1460",
      "A:1461",
      "A:1462",
      "A:1463",
      "A:1464",
      "A:1465",
      "A:1466",
      "A:1467",
      "A:1468",
      "A:1469",
      "A:1470",
      "A:1471",
      "A:1472",
      "A:1473",
      "A:1474",
      "A:1475",
      "A:1476",
      "A:1477",
      "A:1478",
      "A:1479",
      "A:1480",
      "A:1481",
      "A:1482",
      "A:1483",
      "A:1484",
      "A:1485",
      "A:1486",
      "A:1487",
      "A:1488",
      "A:1489",
      "A:1490",
      "A:1491",
      "A:1492",
      "A:1493",
      "A:1494",
      "A:1495",
      "A:1496",
      "A:1497",
      "A:1498",
      "A:1499",
      "A:1500",
      "A:1501",
      "A:1502",
      "A:1503",
      "A:1504",
      "A:1505",
      "A:1506",
      "A:1507",
      "A:1508",
      "A:1509",
      "A:1510",
      "A:1511",
      "A:1512",
      "A:1513",
      "A:1514",
      "A:1515",
      "A:1516",
      "A:1517",
      "A:1518",
      "A:1519",
      "A:1520",
      "A:1521",
      "A:1522",
      "A:1523",
      "A:1524",
      "A:1525",
      "A:1526",
      "A:1527",
      "A:1528",
      "A:1529",
      "A:1530",
      "A:1531",
      "A:1532",
      "A:1533",
      "A:1534",
      "A:1535",
      "A:1536",
      "A:1537",
      "A:1538",
      "A:1539",
      "A:1540",
      "A:1541",
      "A:1542",
      "A:1543",
      "A:1544",
      "A:1545",
      "A:1546",
      "A:1547",
      "A:1548",
      "A:1549",
      "A:1550",
      "A:1551",
      "A:1552",
      "A:1553",
      "A:1554",
      "A:1555",
      "A:1556",
      "A:1557",
      "A:1558",
      "A:1559",
      "A:1560",
      "A:1561",
      "A:1562",
      "A:1563",
      "A:1564",
      "A:1565",
      "A:1566",
      "A:1567",
      "A:1568",
      "A:1569",
      "A:1570",
      "A:1571",
      "A:1572",
      "A:1573",
      "A:1574",
      "A:1575",
      "A:1576",
      "A:1577",
      "A:1578",
      "A:1579",
      "A:1580",
      "A:1581",
      "A:1582",
      "A:1583",
      "A:1584",
      "A:1585",
      "A:1586",
      "A:1587",
      "A:1588",
      "A:1589",
      "A:1590",
      "A:1591",
      "A:1592",
      "A:1593",
      "A:1594",
      "A:1595",
      "A:1596",
      "A:1597",
      "A:1598",
      "A:1599",
      "A:1600",
      "A:1601",
      "A:1602",
      "A:1603",
      "A:1604",
      "A:1605",
      "A:1606",
      "A:1607",
      "A:1608",
      "A:1609",
      "A:1610",
      "A:1611",
      "A:1612",
      "A:1613",
      "A:1614",
      "A:1615",
      "A:1616",
      "A:1617",
      "A:1618",
      "A:1619",
      "A:1620",
      "A:1621",
      "A:1622",
      "A:1623",
      "A:1624",
      "A:1625"
    ],
    "A:1434": [
      "A:1359",
      "A:1360",
      "A:1361",
      "A:1362",
      "A:1363",
      "A:1364",
      "A:1365",
      "A:1366",
      "A:1367",
      "A:1368",
      "A:1369",
      "A:1370",
      "A:1371",
      "A:1372",
      "A:1373",
      "A:1374",
      "A:1375",
      "A:1376",
      "A:1377",
      "A:1378",
      "A:1379",
      "A:1380",
      "A:1381",
      "A:1382",
      "A:1383",
      "A:1384",
      "A:1385",
      "A:1386",
      "A:1387",
      "A:1388",
      "A:1389",
      "A:1390",
      "A:1391",
      "A:1392",
      "A:1393",
      "A:1394",
      "A:1395",
      "A:1396",
      "A:1397",
      "A:1398",
      "A:1399",
      "A:1400",
      "A:1401",
      "A:1402",
      "A:1403",
      "A:1404",
      "A:1405",
      "A:1406",
      "A:1407",
      "A:1408",
      "A:1409",
      "A:1410",
      "A:1411",
      "A:1412",
      "A:1413",
      "A:1414",
      "A:1415",
      "A:1416",
      "A:1417",
      "A:1418",
      "A:1419",
      "A:1420",
      "A:1421",
      "A:1422",
      "A:1423",
      "A:1424",
      "A:1425",
      "A:1426",
      "A:1427",
      "A:1428",
      "A:1429",
      "A:1430",
      "A:1431",
      "A:1432",
      "A:1433",
      "A:1435",
      "A:1436",
      "A:1437",
      "A:1438",
      "A:1439",
      "A:1440",
      "A:1441",
      "A:1442",
      "A:1443",
      "A:1444",
      "A:1445",
      "A:1446",
      "A:1447",
      "A:1448",
      "A:1449",
      "A:1450",
      "A:1451",
      "A:1452",
      "A:1453",
      "A:1454",
      "A:1455",
      "A:1456",
      "A:1457",
      "A:1458",
      "A:1459",
      "A:1460",
      "A:1461",
      "A:1462",
      "A:1463",
      "A:1464",
      "A:1465",
      "A:1466",
      "A:1467",
      "A:1468",
      "A:1469",
      "A:1470",
      "A:1471",
      "A:1472",
      "A:1473",
      "A:1474",
      "A:1475",
      "A:1476",
      "A:1477",
      "A:1478",
      "A:1479",
      "A:1480",
      "A:1481",
      "A:1482",
      "A:1483",
      "A:1484",
      "A:1485",
      "A:1486",
      "A:1487",
      "A:1488",
      "A:1489",
      "A:1490",
      "A:1491",
      "A:1492",
      "A:1493",
      "A:1494",
      "A:1495",
      "A:1496",
      "A:1497",
      "A:1498",
      "A:1499",
      "A:1500",
      "A:1501",
      "A:1502",
      "A:1503",
      "A:1504",
      "A:1505",
      "A:1506",
      "A:1507",
      "A:1508",
      "A:1509",
      "A:1510",
      "A:1511",
      "A:1512",
      "A:1513",
      "A:1514",
      "A:1515",
      "A:1516",
      "A:1517",
      "A:1518",
      "A:1519",
      "A:1520",
      "A:1521",
      "A:1522",
      "A:1523",
      "A:1524",
      "A:1525",
      "A:1526",
      "A:1527",
      "A:1528",
      "A:1529",
      "A:1530",
      "A:1531",
      "A:1532",
      "A:1533",
      "A:1534",
      "A:1535",
      "A:1536",
      "A:1537",
      "A:1538",
      "A:1539",
      "A:1540",
      "A:1541",
      "A:1542",
      "A:1543",
      "A:1544",
      "A:1545",
      "A:1546",
      "A:1547",
      "A:1548",
      "A:1549",
      "A:1550",
      "A:1551",
      "A:1552",
      "A:1553",
      "A:1554",
      "A:1555",
      "A:1556",
      "A:1557",
      "A:1558",
      "A:1559",
      "A:1560",
      "A:1561",
      "A:1562",
      "A:1563",
      "A:1564",
      "A:1565",
      "A:1566",
      "A:1567",
      "A:1568",
      "A:1569",
      "A:1570",
      "A:1571",
      "A:1572",
      "A:1573",
      "A:1574",
      "A:1575",
      "A:1576",
      "A:1577",
      "A:1578",
      "A:1579",
      "A:1580",
      "A:1581",
      "A:1582",
      "A:1583",
      "A:1584",
      "A:1585",
      "A:1586",
      "A:1587",
      "A:1588",
      "A:1589",
      "A:1590",
      "A:1591",
      "A:1592",
      "A:1593",
      "A:1594",
      "A:1595",
      "A:1596",
      "A:1597",
      "A:1598",
      "A:1599",
      "A:1600",
      "A:1601",
      "A:1602",
      "A:1603",
      "A:1604",
      "A:1605",
      "A:1606",
      "A:1607",
      "A:1608",
      "A:1609",
      "A:1610",
      "A:1611",
      "A:1612",
      "A:1613",
      "A:1614",
      "A:1615",
      "A:1616",
      "A:1617",
      "A:1618",
      "A:1619",
      "A:1620",
      "A:1621",
      "A:1622",
      "A:1623",
      "A:1624",
      "A:1625"
    ],
    "A:1435": [
      "A:1359",
      "A:1360",
      "A:1361",
      "A:1362",
      "A:1363",
      "A:1364",
      "A:1365",
      "A:1366",
      "A:1367",
      "A:1368",
      "A:1369",
      "A:1370",
      "A:1371",
      "A:1372",
      "A:1373",
      "A:1374",
      "A:1375",
      "A:1376",
      "A:1377",
      "A:1378",
      "A:1379",
      "A:1380",
      "A:1381",
      "A:1382",
      "A:1383",
      "A:1384",
      "A:1385",
      "A:1386",
      "A:1387",
      "A:1388",
      "A:1389",
      "A:1390",
      "A:1391",
      "A:1392",
      "A:1393",
      "A:1394",
      "A:1395",
      "A:1396",
      "A:1397",
      "A:1398",
      "A:1399",
      "A:1400",
      "A:1401",
      "A:1402",
      "A:1403",
      "A:1404",
      "A:1405",
      "A:1406",
      "A:1407",
      "A:1408",
      "A:1409",
      "A:1410",
      "A:1411",
      "A:1412",
      "A:1413",
      "A:1414",
      "A:1415",
      "A:1416",
      "A:1417",
      "A:1418",
      "A:1419",
      "A:1420",
      "A:1421",
      "A:1422",
      "A:1423",
      "A:1424",
      "A:1425",
      "A:1426",
      "A:1427",
      "A:1428",
      "A:1429",
      "A:1430",
      "A:1431",
      "A:1432",
      "A:1433",
      "A:1434",
      "A:1436",
      "A:1437",
      "A:1438",
      "A:1439",
      "A:1440",
      "A:1441",
      "A:1442",
      "A:1443",
      "A:1444",
      "A:1445",
      "A:1446",
      "A:1447",
      "A:1448",
      "A:1449",
      "A:1450",
      "A:1451",
      "A:1452",
      "A:1453",
      "A:1454",
      "A:1455",
      "A:1456",
      "A:1457",
      "A:1458",
      "A:1459",
      "A:1460",
      "A:1461",
      "A:1462",
      "A:1463",
      "A:1464",
      "A:1465",
      "A:1466",
      "A:1467",
      "A:1468",
      "A:1469",
      "A:1470",
      "A:1471",
      "A:1472",
      "A:1473",
      "A:1474",
      "A:1475",
      "A:1476",
      "A:1477",
      "A:1478",
      "A:1479",
      "A:1480",
      "A:1481",
      "A:1482",
      "A:1483",
      "A:1484",
      "A:1485",
      "A:1486",
      "A:1487",
      "A:1488",
      "A:1489",
      "A:1490",
      "A:1491",
      "A:1492",
      "A:1493",
      "A:1494",
      "A:1495",
      "A:1496",
      "A:1497",
      "A:1498",
      "A:1499",
      "A:1500",
      "A:1501",
      "A:1502",
      "A:1503",
      "A:1504",
      "A:1505",
      "A:1506",
      "A:1507",
      "A:1508",
      "A:1509",
      "A:1510",
      "A:1511",
      "A:1512",
      "A:1513",
      "A:1514",
      "A:1515",
      "A:1516",
      "A:1517",
      "A:1518",
      "A:1519",
      "A:1520",
      "A:1521",
      "A:1522",
      "A:1523",
      "A:1524",
      "A:1525",
      "A:1526",
      "A:1527",
      "A:1528",
      "A:1529",
      "A:1530",
      "A:1531",
      "A:1532",
      "A:1533",
      "A:1534",
      "A:1535",
      "A:1536",
      "A:1537",
      "A:1538",
      "A:1539",
      "A:1540",
      "A:1541",
      "A:1542",
      "A:1543",
      "A:1544",
      "A:1545",
      "A:1546",
      "A:1547",
      "A:1548",
      "A:1549",
      "A:1550",
      "A:1551",
      "A:1552",
      "A:1553",
      "A:1554",
      "A:1555",
      "A:1556",
      "A:1557",
      "A:1558",
      "A:1559",
      "A:1560",
      "A:1561",
      "A:1562",
      "A:1563",
      "A:1564",
      "A:1565",
      "A:1566",
      "A:1567",
      "A:1568",
      "A:1569",
      "A:1570",
      "A:1571",
      "A:1572",
      "A:1573",
      "A:1574",
      "A:1575",
      "A:1576",
      "A:1577",
      "A:1578",
      "A:1579",
      "A:1580",
      "A:1581",
      "A:1582",
      "A:1583",
      "A:1584",
      "A:1585",
      "A:1586",
      "A:1587",
      "A:1588",
      "A:1589",
      "A:1590",
      "A:1591",
      "A:1592",
      "A:1593",
      "A:1594",
      "A:1595",
      "A:1596",
      "A:1597",
      "A:1598",
      "A:1599",
      "A:1600",
      "A:1601",
      "A:1602",
      "A:1603",
      "A:1604",
      "A:1605",
      "A:1606",
      "A:1607",
      "A:1608",
      "A:1609",
      "A:1610",
      "A:1611",
      "A:1612",
      "A:1613",
      "A:1614",
      "A:1615",
      "A:1616",
      "A:1617",
      "A:1618",
      "A:1619",
      "A:1620",
      "A:1621",
      "A:1622",
      "A:1623",
      "A:1624",
      "A:1625"
    ],
    "A:1436": [
      "A:1359",
      "A:1360",
      "A:1361",
      "A:1362",
      "A:1363",
      "A:1364",
      "A:1365",
      "A:1366",
      "A:1367",
      "A:1368",
      "A:1369",
      "A:1370",
      "A:1371",
      "A:1372",
      "A:1373",
      "A:1374",
      "A:1375",
      "A:1376",
      "A:1377",
      "A:1378",
      "A:1379",
      "A:1380",
      "A:1381",
      "A:1382",
      "A:1383",
      "A:1384",
      "A:1385",
      "A:1386",
      "A:1387",
      "A:1388",
      "A:1389",
      "A:1390",
      "A:1391",
      "A:1392",
      "A:1393",
      "A:1394",
      "A:1395",
      "A:1396",
      "A:1397",
      "A:1398",
      "A:1399",
      "A:1400",
      "A:1401",
      "A:1402",
      "A:1403",
      "A:1404",
      "A:1405",
      "A:1406",
      "A:1407",
      "A:1408",
      "A:1409",
      "A:1410",
      "A:1411",
      "A:1412",
      "A:1413",
      "A:1414",
      "A:1415",
      "A:1416",
      "A:1417",
      "A:1418",
      "A:1419",
      "A:1420",
      "A:1421",
      "A:1422",
      "A:1423",
      "A:1424",
      "A:1425",
      "A:1426",
      "A:1427",
      "A:1428",
      "A:1429",
      "A:1430",
      "A:1431",
      "A:1432",
      "A:1433",
      "A:1434",
      "A:1435",
      "A:1437",
      "A:1438",
      "A:1439",
      "A:1440",
      "A:1441",
      "A:1442",
      "A:1443",
      "A:1444",
      "A:1445",
      "A:1446",
      "A:1447",
      "A:1448",
      "A:1449",
      "A:1450",
      "A:1451",
      "A:1452",
      "A:1453",
      "A:1454",
      "A:1455",
      "A:1456",
      "A:1457",
      "A:1458",
      "A:1459",
      "A:1460",
      "A:1461",
      "A:1462",
      "A:1463",
      "A:1464",
      "A:1465",
      "A:1466",
      "A:1467",
      "A:1468",
      "A:1469",
      "A:1470",
      "A:1471",
      "A:1472",
      "A:1473",
      "A:1474",
      "A:1475",
      "A:1476",
      "A:1477",
      "A:1478",
      "A:1479",
      "A:1480",
      "A:1481",
      "A:1482",
      "A:1483",
      "A:1484",
      "A:1485",
      "A:1486",
      "A:1487",
      "A:1488",
      "A:1489",
      "A:1490",
      "A:1491",
      "A:1492",
      "A:1493",
      "A:1494",
      "A:1495",
      "A:1496",
      "A:1497",
      "A:1498",
      "A:1499",
      "A:1500",
      "A:1501",
      "A:1502",
      "A:1503",
      "A:1504",
      "A:1505",
      "A:1506",
      "A:1507",
      "A:1508",
      "A:1509",
      "A:1510",
      "A:1511",
      "A:1512",
      "A:1513",
      "A:1514",
      "A:1515",
      "A:1516",
      "A:1517",
      "A:1518",
      "A:1519",
      "A:1520",
      "A:1521",
      "A:1522",
      "A:1523",
      "A:1524",
      "A:1525",
      "A:1526",
      "A:1527",
      "A:1528",
      "A:1529",
      "A:1530",
      "A:1531",
      "A:1532",
      "A:1533",
      "A:1534",
      "A:1535",
      "A:1536",
      "A:1537",
      "A:1538",
      "A:1539",
      "A:1540",
      "A:1541",
      "A:1542",
      "A:1543",
      "A:1544",
      "A:1545",
      "A:1546",
      "A:1547",
      "A:1548",
      "A:1549",
      "A:1550",
      "A:1551",
      "A:1552",
      "A:1553",
      "A:1554",
      "A:1555",
      "A:1556",
      "A:1557",
      "A:1558",
      "A:1559",
      "A:1560",
      "A:1561",
      "A:1562",
      "A:1563",
      "A:1564",
      "A:1565",
      "A:1566",
      "A:1567",
      "A:1568",
      "A:1569",
      "A:1570",
      "A:1571",
      "A:1572",
      "A:1573",
      "A:1574",
      "A:1575",
      "A:1576",
      "A:1577",
      "A:1578",
      "A:1579",
      "A:1580",
      "A:1581",
      "A:1582",
      "A:1583",
      "A:1584",
      "A:1585",
      "A:1586",
      "A:1587",
      "A:1588",
      "A:1589",
      "A:1590",
      "A:1591",
      "A:1592",
      "A:1593",
      "A:1594",
      "A:1595",
      "A:1596",
      "A:1597",
      "A:1598",
      "A:1599",
      "A:1600",
      "A:1601",
      "A:1602",
      "A:1603",
      "A:1604",
      "A:1605",
      "A:1606",
      "A:1607",
      "A:1608",
      "A:1609",
      "A:1610",
      "A:1611",
      "A:1612",
      "A:1613",
      "A:1614",
      "A:1615",
      "A:1616",
      "A:1617",
      "A:1618",
      "A:1619",
      "A:1620",
      "A:1621",
      "A:1622",
      "A:1623",
      "A:1624",
      "A:1625"
    ],
    "A:1437": [
      "A:1359",
      "A:1360",
      "A:1361",
      "A:1362",
      "A:1363",
      "A:1364",
      "A:1365",
      "A:1366",
      "A:1367",
      "A:1368",
      "A:1369",
      "A:1370",
      "A:1371",
      "A:1372",
      "A:1373",
      "A:1374",
      "A:1375",
      "A:1376",
      "A:1377",
      "A:1378",
      "A:1379",
      "A:1380",
      "A:1381",
      "A:1382",
      "A:1383",
      "A:1384",
      "A:1385",
      "A:1386",
      "A:1387",
      "A:1388",
      "A:1389",
      "A:1390",
      "A:1391",
      "A:1392",
      "A:1393",
      "A:1394",
      "A:1395",
      "A:1396",
      "A:1397",
      "A:1398",
      "A:1399",
      "A:1400",
      "A:1401",
      "A:1402",
      "A:1403",
      "A:1404",
      "A:1405",
      "A:1406",
      "A:1407",
      "A:1408",
      "A:1409",
      "A:1410",
      "A:1411",
      "A:1412",
      "A:1413",
      "A:1414",
      "A:1415",
      "A:1416",
      "A:1417",
      "A:1418",
      "A:1419",
      "A:1420",
      "A:1421",
      "A:1422",
      "A:1423",
      "A:1424",
      "A:1425",
      "A:1426",
      "A:1427",
      "A:1428",
      "A:1429",
      "A:1430",
      "A:1431",
      "A:1432",
      "A:1433",
      "A:1434",
      "A:1435",
      "A:1436",
      "A:1438",
      "A:1439",
      "A:1440",
      "A:1441",
      "A:1442",
      "A:1443",
      "A:1444",
      "A:1445",
      "A:1446",
      "A:1447",
      "A:1448",
      "A:1449",
      "A:1450",
      "A:1451",
      "A:1452",
      "A:1453",
      "A:1454",
      "A:1455",
      "A:1456",
      "A:1457",
      "A:1458",
      "A:1459",
      "A:1460",
      "A:1461",
      "A:1462",
      "A:1463",
      "A:1464",
      "A:1465",
      "A:1466",
      "A:1467",
      "A:1468",
      "A:1469",
      "A:1470",
      "A:1471",
      "A:1472",
      "A:1473",
      "A:1474",
      "A:1475",
      "A:1476",
      "A:1477",
      "A:1478",
      "A:1479",
      "A:1480",
      "A:1481",
      "A:1482",
      "A:1483",
      "A:1484",
      "A:1485",
      "A:1486",
      "A:1487",
      "A:1488",
      "A:1489",
      "A:1490",
      "A:1491",
      "A:1492",
      "A:1493",
      "A:1494",
      "A:1495",
      "A:1496",
      "A:1497",
      "A:1498",
      "A:1499",
      "A:1500",
      "A:1501",
      "A:1502",
      "A:1503",
      "A:1504",
      "A:1505",
      "A:1506",
      "A:1507",
      "A:1508",
      "A:1509",
      "A:1510",
      "A:1511",
      "A:1512",
      "A:1513",
      "A:1514",
      "A:1515",
      "A:1516",
      "A:1517",
      "A:1518",
      "A:1519",
      "A:1520",
      "A:1521",
      "A:1522",
      "A:1523",
      "A:1524",
      "A:1525",
      "A:1526",
      "A:1527",
      "A:1528",
      "A:1529",
      "A:1530",
      "A:1531",
      "A:1532",
      "A:1533",
      "A:1534",
      "A:1535",
      "A:1536",
      "A:1537",
      "A:1538",
      "A:1539",
      "A:1540",
      "A:1541",
      "A:1542",
      "A:1543",
      "A:1544",
      "A:1545",
      "A:1546",
      "A:1547",
      "A:1548",
      "A:1549",
      "A:1550",
      "A:1551",
      "A:1552",
      "A:1553",
      "A:1554",
      "A:1555",
      "A:1556",
      "A:1557",
      "A:1558",
      "A:1559",
      "A:1560",
      "A:1561",
      "A:1562",
      "A:1563",
      "A:1564",
      "A:1565",
      "A:1566",
      "A:1567",
      "A:1568",
      "A:1569",
      "A:1570",
      "A:1571",
      "A:1572",
      "A:1573",
      "A:1574",
      "A:1575",
      "A:1576",
      "A:1577",
      "A:1578",
      "A:1579",
      "A:1580",
      "A:1581",
      "A:1582",
      "A:1583",
      "A:1584",
      "A:1585",
      "A:1586",
      "A:1587",
      "A:1588",
      "A:1589",
      "A:1590",
      "A:1591",
      "A:1592",
      "A:1593",
      "A:1594",
      "A:1595",
      "A:1596",
      "A:1597",
      "A:1598",
      "A:1599",
      "A:1600",
      "A:1601",
      "A:1602",
      "A:1603",
      "A:1604",
      "A:1605",
      "A:1606",
      "A:1607",
      "A:1608",
      "A:1609",
      "A:1610",
      "A:1611",
      "A:1612",
      "A:1613",
      "A:1614",
      "A:1615",
      "A:1616",
      "A:1617",
      "A:1618",
      "A:1619",
      "A:1620",
      "A:1621",
      "A:1622",
      "A:1623",
      "A:1624",
      "A:1625"
    ],
    "A:1438": [
      "A:1359",
      "A:1360",
      "A:1361",
      "A:1362",
      "A:1363",
      "A:1364",
      "A:1365",
      "A:1366",
      "A:1367",
      "A:1368",
      "A:1369",
      "A:1370",
      "A:1371",
      "A:1372",
      "A:1373",
      "A:1374",
      "A:1375",
      "A:1376",
      "A:1377",
      "A:1378",
      "A:1379",
      "A:1380",
      "A:1381",
      "A:1382",
      "A:1383",
      "A:1384",
      "A:1385",
      "A:1386",
      "A:1387",
      "A:1388",
      "A:1389",
      "A:1390",
      "A:1391",
      "A:1392",
      "A:1393",
      "A:1394",
      "A:1395",
      "A:1396",
      "A:1397",
      "A:1398",
      "A:1399",
      "A:1400",
      "A:1401",
      "A:1402",
      "A:1403",
      "A:1404",
      "A:1405",
      "A:1406",
      "A:1407",
      "A:1408",
      "A:1409",
      "A:1410",
      "A:1411",
      "A:1412",
      "A:1413",
      "A:1414",
      "A:1415",
      "A:1416",
      "A:1417",
      "A:1418",
      "A:1419",
      "A:1420",
      "A:1421",
      "A:1422",
      "A:1423",
      "A:1424",
      "A:1425",
      "A:1426",
      "A:1427",
      "A:1428",
      "A:1429",
      "A:1430",
      "A:1431",
      "A:1432",
      "A:1433",
      "A:1434",
      "A:1435",
      "A:1436",
      "A:1437",
      "A:1439",
      "A:1440",
      "A:1441",
      "A:1442",
      "A:1443",
      "A:1444",
      "A:1445",
      "A:1446",
      "A:1447",
      "A:1448",
      "A:1449",
      "A:1450",
      "A:1451",
      "A:1452",
      "A:1453",
      "A:1454",
      "A:1455",
      "A:1456",
      "A:1457",
      "A:1458",
      "A:1459",
      "A:1460",
      "A:1461",
      "A:1462",
      "A:1463",
      "A:1464",
      "A:1465",
      "A:1466",
      "A:1467",
      "A:1468",
      "A:1469",
      "A:1470",
      "A:1471",
      "A:1472",
      "A:1473",
      "A:1474",
      "A:1475",
      "A:1476",
      "A:1477",
      "A:1478",
      "A:1479",
      "A:1480",
      "A:1481",
      "A:1482",
      "A:1483",
      "A:1484",
      "A:1485",
      "A:1486",
      "A:1487",
      "A:1488",
      "A:1489",
      "A:1490",
      "A:1491",
      "A:1492",
      "A:1493",
      "A:1494",
      "A:1495",
      "A:1496",
      "A:1497",
      "A:1498",
      "A:1499",
      "A:1500",
      "A:1501",
      "A:1502",
      "A:1503",
      "A:1504",
      "A:1505",
      "A:1506",
      "A:1507",
      "A:1508",
      "A:1509",
      "A:1510",
      "A:1511",
      "A:1512",
      "A:1513",
      "A:1514",
      "A:1515",
      "A:1516",
      "A:1517",
      "A:1518",
      "A:1519",
      "A:1520",
      "A:1521",
      "A:1522",
      "A:1523",
      "A:1524",
      "A:1525",
      "A:1526",
      "A:1527",
      "A:1528",
      "A:1529",
      "A:1530",
      "A:1531",
      "A:1532",
      "A:1533",
      "A:1534",
      "A:1535",
      "A:1536",
      "A:1537",
      "A:1538",
      "A:1539",
      "A:1540",
      "A:1541",
      "A:1542",
      "A:1543",
      "A:1544",
      "A:1545",
      "A:1546",
      "A:1547",
      "A:1548",
      "A:1549",
      "A:1550",
      "A:1551",
      "A:1552",
      "A:1553",
      "A:1554",
      "A:1555",
      "A:1556",
      "A:1557",
      "A:1558",
      "A:1559",
      "A:1560",
      "A:1561",
      "A:1562",
      "A:1563",
      "A:1564",
      "A:1565",
      "A:1566",
      "A:1567",
      "A:1568",
      "A:1569",
      "A:1570",
      "A:1571",
      "A:1572",
      "A:1573",
      "A:1574",
      "A:1575",
      "A:1576",
      "A:1577",
      "A:1578",
      "A:1579",
      "A:1580",
      "A:1581",
      "A:1582",
      "A:1583",
      "A:1584",
      "A:1585",
      "A:1586",
      "A:1587",
      "A:1588",
      "A:1589",
      "A:1590",
      "A:1591",
      "A:1592",
      "A:1593",
      "A:1594",
      "A:1595",
      "A:1596",
      "A:1597",
      "A:1598",
      "A:1599",
      "A:1600",
      "A:1601",
      "A:1602",
      "A:1603",
      "A:1604",
      "A:1605",
      "A:1606",
      "A:1607",
      "A:1608",
      "A:1609",
      "A:1610",
      "A:1611",
      "A:1612",
      "A:1613",
      "A:1614",
      "A:1615",
      "A:1616",
      "A:1617",
      "A:1618",
      "A:1619",
      "A:1620",
      "A:1621",
      "A:1622",
      "A:1623",
      "A:1624",
      "A:1625"
    ],
    "A:1439": [
      "A:1359",
      "A:1360",
      "A:1361",
      "A:1362",
      "A:1363",
      "A:1364",
      "A:1365",
      "A:1366",
      "A:1367",
      "A:1368",
      "A:1369",
      "A:1370",
      "A:1371",
      "A:1372",
      "A:1373",
      "A:1374",
      "A:1375",
      "A:1376",
      "A:1377",
      "A:1378",
      "A:1379",
      "A:1380",
      "A:1381",
      "A:1382",
      "A:1383",
      "A:1384",
      "A:1385",
      "A:1386",
      "A:1387",
      "A:1388",
      "A:1389",
      "A:1390",
      "A:1391",
      "A:1392",
      "A:1393",
      "A:1394",
      "A:1395",
      "A:1396",
      "A:1397",
      "A:1398",
      "A:1399",
      "A:1400",
      "A:1401",
      "A:1402",
      "A:1403",
      "A:1404",
      "A:1405",
      "A:1406",
      "A:1407",
      "A:1408",
      "A:1409",
      "A:1410",
      "A:1411",
      "A:1412",
      "A:1413",
      "A:1414",
      "A:1415",
      "A:1416",
      "A:1417",
      "A:1418",
      "A:1419",
      "A:1420",
      "A:1421",
      "A:1422",
      "A:1423",
      "A:1424",
      "A:1425",
      "A:1426",
      "A:1427",
      "A:1428",
      "A:1429",
      "A:1430",
      "A:1431",
      "A:1432",
      "A:1433",
      "A:1434",
      "A:1435",
      "A:1436",
      "A:1437",
      "A:1438",
      "A:1440",
      "A:1441",
      "A:1442",
      "A:1443",
      "A:1444",
      "A:1445",
      "A:1446",
      "A:1447",
      "A:1448",
      "A:1449",
      "A:1450",
      "A:1451",
      "A:1452",
      "A:1453",
      "A:1454",
      "A:1455",
      "A:1456",
      "A:1457",
      "A:1458",
      "A:1459",
      "A:1460",
      "A:1461",
      "A:1462",
      "A:1463",
      "A:1464",
      "A:1465",
      "A:1466",
      "A:1467",
      "A:1468",
      "A:1469",
      "A:1470",
      "A:1471",
      "A:1472",
      "A:1473",
      "A:1474",
      "A:1475",
      "A:1476",
      "A:1477",
      "A:1478",
      "A:1479",
      "A:1480",
      "A:1481",
      "A:1482",
      "A:1483",
      "A:1484",
      "A:1485",
      "A:1486",
      "A:1487",
      "A:1488",
      "A:1489",
      "A:1490",
      "A:1491",
      "A:1492",
      "A:1493",
      "A:1494",
      "A:1495",
      "A:1496",
      "A:1497",
      "A:1498",
      "A:1499",
      "A:1500",
      "A:1501",
      "A:1502",
      "A:1503",
      "A:1504",
      "A:1505",
      "A:1506",
      "A:1507",
      "A:1508",
      "A:1509",
      "A:1510",
      "A:1511",
      "A:1512",
      "A:1513",
      "A:1514",
      "A:1515",
      "A:1516",
      "A:1517",
      "A:1518",
      "A:1519",
      "A:1520",
      "A:1521",
      "A:1522",
      "A:1523",
      "A:1524",
      "A:1525",
      "A:1526",
      "A:1527",
      "A:1528",
      "A:1529",
      "A:1530",
      "A:1531",
      "A:1532",
      "A:1533",
      "A:1534",
      "A:1535",
      "A:1536",
      "A:1537",
      "A:1538",
      "A:1539",
      "A:1540",
      "A:1541",
      "A:1542",
      "A:1543",
      "A:1544",
      "A:1545",
      "A:1546",
      "A:1547",
      "A:1548",
      "A:1549",
      "A:1550",
      "A:1551",
      "A:1552",
      "A:1553",
      "A:1554",
      "A:1555",
      "A:1556",
      "A:1557",
      "A:1558",
      "A:1559",
      "A:1560",
      "A:1561",
      "A:1562",
      "A:1563",
      "A:1564",
      "A:1565",
      "A:1566",
      "A:1567",
      "A:1568",
      "A:1569",
      "A:1570",
      "A:1571",
      "A:1572",
      "A:1573",
      "A:1574",
      "A:1575",
      "A:1576",
      "A:1577",
      "A:1578",
      "A:1579",
      "A:1580",
      "A:1581",
      "A:1582",
      "A:1583",
      "A:1584",
      "A:1585",
      "A:1586",
      "A:1587",
      "A:1588",
      "A:1589",
      "A:1590",
      "A:1591",
      "A:1592",
      "A:1593",
      "A:1594",
      "A:1595",
      "A:1596",
      "A:1597",
      "A:1598",
      "A:1599",
      "A:1600",
      "A:1601",
      "A:1602",
      "A:1603",
      "A:1604",
      "A:1605",
      "A:1606",
      "A:1607",
      "A:1608",
      "A:1609",
      "A:1610",
      "A:1611",
      "A:1612",
      "A:1613",
      "A:1614",
      "A:1615",
      "A:1616",
      "A:1617",
      "A:1618",
      "A:1619",
      "A:1620",
      "A:1621",
      "A:1622",
      "A:1623",
      "A:1624",
      "A:1625"
    ],
    "A:1440": [
      "A:1359",
      "A:1360",
      "A:1361",
      "A:1362",
      "A:1363",
      "A:1364",
      "A:1365",
      "A:1366",
      "A:1367",
      "A:1368",
      "A:1369",
      "A:1370",
      "A:1371",
      "A:1372",
      "A:1373",
      "A:1374",
      "A:1375",
      "A:1376",
      "A:1377",
      "A:1378",
      "A:1379",
      "A:1380",
      "A:1381",
      "A:1382",
      "A:1383",
      "A:1384",
      "A:1385",
      "A:1386",
      "A:1387",
      "A:1388",
      "A:1389",
      "A:1390",
      "A:1391",
      "A:1392",
      "A:1393",
      "A:1394",
      "A:1395",
      "A:1396",
      "A:1397",
      "A:1398",
      "A:1399",
      "A:1400",
      "A:1401",
      "A:1402",
      "A:1403",
      "A:1404",
      "A:1405",
      "A:1406",
      "A:1407",
      "A:1408",
      "A:1409",
      "A:1410",
      "A:1411",
      "A:1412",
      "A:1413",
      "A:1414",
      "A:1415",
      "A:1416",
      "A:1417",
      "A:1418",
      "A:1419",
      "A:1420",
      "A:1421",
      "A:1422",
      "A:1423",
      "A:1424",
      "A:1425",
      "A:1426",
      "A:1427",
      "A:1428",
      "A:1429",
      "A:1430",
      "A:1431",
      "A:1432",
      "A:1433",
      "A:1434",
      "A:1435",
      "A:1436",
      "A:1437",
      "A:1438",
      "A:1439",
      "A:1441",
      "A:1442",
      "A:1443",
      "A:1444",
      "A:1445",
      "A:1446",
      "A:1447",
      "A:1448",
      "A:1449",
      "A:1450",
      "A:1451",
      "A:1452",
      "A:1453",
      "A:1454",
      "A:1455",
      "A:1456",
      "A:1457",
      "A:1458",
      "A:1459",
      "A:1460",
      "A:1461",
      "A:1462",
      "A:1463",
      "A:1464",
      "A:1465",
      "A:1466",
      "A:1467",
      "A:1468",
      "A:1469",
      "A:1470",
      "A:1471",
      "A:1472",
      "A:1473",
      "A:1474",
      "A:1475",
      "A:1476",
      "A:1477",
      "A:1478",
      "A:1479",
      "A:1480",
      "A:1481",
      "A:1482",
      "A:1483",
      "A:1484",
      "A:1485",
      "A:1486",
      "A:1487",
      "A:1488",
      "A:1489",
      "A:1490",
      "A:1491",
      "A:1492",
      "A:1493",
      "A:1494",
      "A:1495",
      "A:1496",
      "A:1497",
      "A:1498",
      "A:1499",
      "A:1500",
      "A:1501",
      "A:1502",
      "A:1503",
      "A:1504",
      "A:1505",
      "A:1506",
      "A:1507",
      "A:1508",
      "A:1509",
      "A:1510",
      "A:1511",
      "A:1512",
      "A:1513",
      "A:1514",
      "A:1515",
      "A:1516",
      "A:1517",
      "A:1518",
      "A:1519",
      "A:1520",
      "A:1521",
      "A:1522",
      "A:1523",
      "A:1524",
      "A:1525",
      "A:1526",
      "A:1527",
      "A:1528",
      "A:1529",
      "A:1530",
      "A:1531",
      "A:1532",
      "A:1533",
      "A:1534",
      "A:1535",
      "A:1536",
      "A:1537",
      "A:1538",
      "A:1539",
      "A:1540",
      "A:1541",
      "A:1542",
      "A:1543",
      "A:1544",
      "A:1545",
      "A:1546",
      "A:1547",
      "A:1548",
      "A:1549",
      "A:1550",
      "A:1551",
      "A:1552",
      "A:1553",
      "A:1554",
      "A:1555",
      "A:1556",
      "A:1557",
      "A:1558",
      "A:1559",
      "A:1560",
      "A:1561",
      "A:1562",
      "A:1563",
      "A:1564",
      "A:1565",
      "A:1566",
      "A:1567",
      "A:1568",
      "A:1569",
      "A:1570",
      "A:1571",
      "A:1572",
      "A:1573",
      "A:1574",
      "A:1575",
      "A:1576",
      "A:1577",
      "A:1578",
      "A:1579",
      "A:1580",
      "A:1581",
      "A:1582",
      "A:1583",
      "A:1584",
      "A:1585",
      "A:1586",
      "A:1587",
      "A:1588",
      "A:1589",
      "A:1590",
      "A:1591",
      "A:1592",
      "A:1593",
      "A:1594",
      "A:1595",
      "A:1596",
      "A:1597",
      "A:1598",
      "A:1599",
      "A:1600",
      "A:1601",
      "A:1602",
      "A:1603",
      "A:1604",
      "A:1605",
      "A:1606",
      "A:1607",
      "A:1608",
      "A:1609",
      "A:1610",
      "A:1611",
      "A:1612",
      "A:1613",
      "A:1614",
      "A:1615",
      "A:1616",
      "A:1617",
      "A:1618",
      "A:1619",
      "A:1620",
      "A:1621",
      "A:1622",
      "A:1623",
      "A:1624",
      "A:1625"
    ],
    "A:1441": [
      "A:1359",
      "A:1360",
      "A:1361",
      "A:1362",
      "A:1363",
      "A:1364",
      "A:1365",
      "A:1366",
      "A:1367",
      "A:1368",
      "A:1369",
      "A:1370",
      "A:1371",
      "A:1372",
      "A:1373",
      "A:1374",
      "A:1375",
      "A:1376",
      "A:1377",
      "A:1378",
      "A:1379",
      "A:1380",
      "A:1381",
      "A:1382",
      "A:1383",
      "A:1384",
      "A:1385",
      "A:1386",
      "A:1387",
      "A:1388",
      "A:1389",
      "A:1390",
      "A:1391",
      "A:1392",
      "A:1393",
      "A:1394",
      "A:1395",
      "A:1396",
      "A:1397",
      "A:1398",
      "A:1399",
      "A:1400",
      "A:1401",
      "A:1402",
      "A:1403",
      "A:1404",
      "A:1405",
      "A:1406",
      "A:1407",
      "A:1408",
      "A:1409",
      "A:1410",
      "A:1411",
      "A:1412",
      "A:1413",
      "A:1414",
      "A:1415",
      "A:1416",
      "A:1417",
      "A:1418",
      "A:1419",
      "A:1420",
      "A:1421",
      "A:1422",
      "A:1423",
      "A:1424",
      "A:1425",
      "A:1426",
      "A:1427",
      "A:1428",
      "A:1429",
      "A:1430",
      "A:1431",
      "A:1432",
      "A:1433",
      "A:1434",
      "A:1435",
      "A:1436",
      "A:1437",
      "A:1438",
      "A:1439",
      "A:1440",
      "A:1442",
      "A:1443",
      "A:1444",
      "A:1445",
      "A:1446",
      "A:1447",
      "A:1448",
      "A:1449",
      "A:1450",
      "A:1451",
      "A:1452",
      "A:1453",
      "A:1454",
      "A:1455",
      "A:1456",
      "A:1457",
      "A:1458",
      "A:1459",
      "A:1460",
      "A:1461",
      "A:1462",
      "A:1463",
      "A:1464",
      "A:1465",
      "A:1466",
      "A:1467",
      "A:1468",
      "A:1469",
      "A:1470",
      "A:1471",
      "A:1472",
      "A:1473",
      "A:1474",
      "A:1475",
      "A:1476",
      "A:1477",
      "A:1478",
      "A:1479",
      "A:1480",
      "A:1481",
      "A:1482",
      "A:1483",
      "A:1484",
      "A:1485",
      "A:1486",
      "A:1487",
      "A:1488",
      "A:1489",
      "A:1490",
      "A:1491",
      "A:1492",
      "A:1493",
      "A:1494",
      "A:1495",
      "A:1496",
      "A:1497",
      "A:1498",
      "A:1499",
      "A:1500",
      "A:1501",
      "A:1502",
      "A:1503",
      "A:1504",
      "A:1505",
      "A:1506",
      "A:1507",
      "A:1508",
      "A:1509",
      "A:1510",
      "A:1511",
      "A:1512",
      "A:1513",
      "A:1514",
      "A:1515",
      "A:1516",
      "A:1517",
      "A:1518",
      "A:1519",
      "A:1520",
      "A:1521",
      "A:1522",
      "A:1523",
      "A:1524",
      "A:1525",
      "A:1526",
      "A:1527",
      "A:1528",
      "A:1529",
      "A:1530",
      "A:1531",
      "A:1532",
      "A:1533",
      "A:1534",
      "A:1535",
      "A:1536",
      "A:1537",
      "A:1538",
      "A:1539",
      "A:1540",
      "A:1541",
      "A:1542",
      "A:1543",
      "A:1544",
      "A:1545",
      "A:1546",
      "A:1547",
      "A:1548",
      "A:1549",
      "A:1550",
      "A:1551",
      "A:1552",
      "A:1553",
      "A:1554",
      "A:1555",
      "A:1556",
      "A:1557",
      "A:1558",
      "A:1559",
      "A:1560",
      "A:1561",
      "A:1562",
      "A:1563",
      "A:1564",
      "A:1565",
      "A:1566",
      "A:1567",
      "A:1568",
      "A:1569",
      "A:1570",
      "A:1571",
      "A:1572",
      "A:1573",
      "A:1574",
      "A:1575",
      "A:1576",
      "A:1577",
      "A:1578",
      "A:1579",
      "A:1580",
      "A:1581",
      "A:1582",
      "A:1583",
      "A:1584",
      "A:1585",
      "A:1586",
      "A:1587",
      "A:1588",
      "A:1589",
      "A:1590",
      "A:1591",
      "A:1592",
      "A:1593",
      "A:1594",
      "A:1595",
      "A:1596",
      "A:1597",
      "A:1598",
      "A:1599",
      "A:1600",
      "A:1601",
      "A:1602",
      "A:1603",
      "A:1604",
      "A:1605",
      "A:1606",
      "A:1607",
      "A:1608",
      "A:1609",
      "A:1610",
      "A:1611",
      "A:1612",
      "A:1613",
      "A:1614",
      "A:1615",
      "A:1616",
      "A:1617",
      "A:1618",
      "A:1619",
      "A:1620",
      "A:1621",
      "A:1622",
      "A:1623",
      "A:1624",
      "A:1625"
    ],
    "A:1442": [
      "A:1359",
      "A:1360",
      "A:1361",
      "A:1362",
      "A:1363",
      "A:1364",
      "A:1365",
      "A:1366",
      "A:1367",
      "A:1368",
      "A:1369",
      "A:1370",
      "A:1371",
      "A:1372",
      "A:1373",
      "A:1374",
      "A:1375",
      "A:1376",
      "A:1377",
      "A:1378",
      "A:1379",
      "A:1380",
      "A:1381",
      "A:1382",
      "A:1383",
      "A:1384",
      "A:1385",
      "A:1386",
      "A:1387",
      "A:1388",
      "A:1389",
      "A:1390",
      "A:1391",
      "A:1392",
      "A:1393",
      "A:1394",
      "A:1395",
      "A:1396",
      "A:1397",
      "A:1398",
      "A:1399",
      "A:1400",
      "A:1401",
      "A:1402",
      "A:1403",
      "A:1404",
      "A:1405",
      "A:1406",
      "A:1407",
      "A:1408",
      "A:1409",
      "A:1410",
      "A:1411",
      "A:1412",
      "A:1413",
      "A:1414",
      "A:1415",
      "A:1416",
      "A:1417",
      "A:1418",
      "A:1419",
      "A:1420",
      "A:1421",
      "A:1422",
      "A:1423",
      "A:1424",
      "A:1425",
      "A:1426",
      "A:1427",
      "A:1428",
      "A:1429",
      "A:1430",
      "A:1431",
      "A:1432",
      "A:1433",
      "A:1434",
      "A:1435",
      "A:1436",
      "A:1437",
      "A:1438",
      "A:1439",
      "A:1440",
      "A:1441",
      "A:1443",
      "A:1444",
      "A:1445",
      "A:1446",
      "A:1447",
      "A:1448",
      "A:1449",
      "A:1450",
      "A:1451",
      "A:1452",
      "A:1453",
      "A:1454",
      "A:1455",
      "A:1456",
      "A:1457",
      "A:1458",
      "A:1459",
      "A:1460",
      "A:1461",
      "A:1462",
      "A:1463",
      "A:1464",
      "A:1465",
      "A:1466",
      "A:1467",
      "A:1468",
      "A:1469",
      "A:1470",
      "A:1471",
      "A:1472",
      "A:1473",
      "A:1474",
      "A:1475",
      "A:1476",
      "A:1477",
      "A:1478",
      "A:1479",
      "A:1480",
      "A:1481",
      "A:1482",
      "A:1483",
      "A:1484",
      "A:1485",
      "A:1486",
      "A:1487",
      "A:1488",
      "A:1489",
      "A:1490",
      "A:1491",
      "A:1492",
      "A:1493",
      "A:1494",
      "A:1495",
      "A:1496",
      "A:1497",
      "A:1498",
      "A:1499",
      "A:1500",
      "A:1501",
      "A:1502",
      "A:1503",
      "A:1504",
      "A:1505",
      "A:1506",
      "A:1507",
      "A:1508",
      "A:1509",
      "A:1510",
      "A:1511",
      "A:1512",
      "A:1513",
      "A:1514",
      "A:1515",
      "A:1516",
      "A:1517",
      "A:1518",
      "A:1519",
      "A:1520",
      "A:1521",
      "A:1522",
      "A:1523",
      "A:1524",
      "A:1525",
      "A:1526",
      "A:1527",
      "A:1528",
      "A:1529",
      "A:1530",
      "A:1531",
      "A:1532",
      "A:1533",
      "A:1534",
      "A:1535",
      "A:1536",
      "A:1537",
      "A:1538",
      "A:1539",
      "A:1540",
      "A:1541",
      "A:1542",
      "A:1543",
      "A:1544",
      "A:1545",
      "A:1546",
      "A:1547",
      "A:1548",
      "A:1549",
      "A:1550",
      "A:1551",
      "A:1552",
      "A:1553",
      "A:1554",
      "A:1555",
      "A:1556",
      "A:1557",
      "A:1558",
      "A:1559",
      "A:1560",
      "A:1561",
      "A:1562",
      "A:1563",
      "A:1564",
      "A:1565",
      "A:1566",
      "A:1567",
      "A:1568",
      "A:1569",
      "A:1570",
      "A:1571",
      "A:1572",
      "A:1573",
      "A:1574",
      "A:1575",
      "A:1576",
      "A:1577",
      "A:1578",
      "A:1579",
      "A:1580",
      "A:1581",
      "A:1582",
      "A:1583",
      "A:1584",
      "A:1585",
      "A:1586",
      "A:1587",
      "A:1588",
      "A:1589",
      "A:1590",
      "A:1591",
      "A:1592",
      "A:1593",
      "A:1594",
      "A:1595",
      "A:1596",
      "A:1597",
      "A:1598",
      "A:1599",
      "A:1600",
      "A:1601",
      "A:1602",
      "A:1603",
      "A:1604",
      "A:1605",
      "A:1606",
      "A:1607",
      "A:1608",
      "A:1609",
      "A:1610",
      "A:1611",
      "A:1612",
      "A:1613",
      "A:1614",
      "A:1615",
      "A:1616",
      "A:1617",
      "A:1618",
      "A:1619",
      "A:1620",
      "A:1621",
      "A:1622",
      "A:1623",
      "A:1624",
      "A:1625"
    ],
    "A:1443": [
      "A:1359",
      "A:1360",
      "A:1361",
      "A:1362",
      "A:1363",
      "A:1364",
      "A:1365",
      "A:1366",
      "A:1367",
      "A:1368",
      "A:1369",
      "A:1370",
      "A:1371",
      "A:1372",
      "A:1373",
      "A:1374",
      "A:1375",
      "A:1376",
      "A:1377",
      "A:1378",
      "A:1379",
      "A:1380",
      "A:1381",
      "A:1382",
      "A:1383",
      "A:1384",
      "A:1385",
      "A:1386",
      "A:1387",
      "A:1388",
      "A:1389",
      "A:1390",
      "A:1391",
      "A:1392",
      "A:1393",
      "A:1394",
      "A:1395",
      "A:1396",
      "A:1397",
      "A:1398",
      "A:1399",
      "A:1400",
      "A:1401",
      "A:1402",
      "A:1403",
      "A:1404",
      "A:1405",
      "A:1406",
      "A:1407",
      "A:1408",
      "A:1409",
      "A:1410",
      "A:1411",
      "A:1412",
      "A:1413",
      "A:1414",
      "A:1415",
      "A:1416",
      "A:1417",
      "A:1418",
      "A:1419",
      "A:1420",
      "A:1421",
      "A:1422",
      "A:1423",
      "A:1424",
      "A:1425",
      "A:1426",
      "A:1427",
      "A:1428",
      "A:1429",
      "A:1430",
      "A:1431",
      "A:1432",
      "A:1433",
      "A:1434",
      "A:1435",
      "A:1436",
      "A:1437",
      "A:1438",
      "A:1439",
      "A:1440",
      "A:1441",
      "A:1442",
      "A:1444",
      "A:1445",
      "A:1446",
      "A:1447",
      "A:1448",
      "A:1449",
      "A:1450",
      "A:1451",
      "A:1452",
      "A:1453",
      "A:1454",
      "A:1455",
      "A:1456",
      "A:1457",
      "A:1458",
      "A:1459",
      "A:1460",
      "A:1461",
      "A:1462",
      "A:1463",
      "A:1464",
      "A:1465",
      "A:1466",
      "A:1467",
      "A:1468",
      "A:1469",
      "A:1470",
      "A:1471",
      "A:1472",
      "A:1473",
      "A:1474",
      "A:1475",
      "A:1476",
      "A:1477",
      "A:1478",
      "A:1479",
      "A:1480",
      "A:1481",
      "A:1482",
      "A:1483",
      "A:1484",
      "A:1485",
      "A:1486",
      "A:1487",
      "A:1488",
      "A:1489",
      "A:1490",
      "A:1491",
      "A:1492",
      "A:1493",
      "A:1494",
      "A:1495",
      "A:1496",
      "A:1497",
      "A:1498",
      "A:1499",
      "A:1500",
      "A:1501",
      "A:1502",
      "A:1503",
      "A:1504",
      "A:1505",
      "A:1506",
      "A:1507",
      "A:1508",
      "A:1509",
      "A:1510",
      "A:1511",
      "A:1512",
      "A:1513",
      "A:1514",
      "A:1515",
      "A:1516",
      "A:1517",
      "A:1518",
      "A:1519",
      "A:1520",
      "A:1521",
      "A:1522",
      "A:1523",
      "A:1524",
      "A:1525",
      "A:1526",
      "A:1527",
      "A:1528",
      "A:1529",
      "A:1530",
      "A:1531",
      "A:1532",
      "A:1533",
      "A:1534",
      "A:1535",
      "A:1536",
      "A:1537",
      "A:1538",
      "A:1539",
      "A:1540",
      "A:1541",
      "A:1542",
      "A:1543",
      "A:1544",
      "A:1545",
      "A:1546",
      "A:1547",
      "A:1548",
      "A:1549",
      "A:1550",
      "A:1551",
      "A:1552",
      "A:1553",
      "A:1554",
      "A:1555",
      "A:1556",
      "A:1557",
      "A:1558",
      "A:1559",
      "A:1560",
      "A:1561",
      "A:1562",
      "A:1563",
      "A:1564",
      "A:1565",
      "A:1566",
      "A:1567",
      "A:1568",
      "A:1569",
      "A:1570",
      "A:1571",
      "A:1572",
      "A:1573",
      "A:1574",
      "A:1575",
      "A:1576",
      "A:1577",
      "A:1578",
      "A:1579",
      "A:1580",
      "A:1581",
      "A:1582",
      "A:1583",
      "A:1584",
      "A:1585",
      "A:1586",
      "A:1587",
      "A:1588",
      "A:1589",
      "A:1590",
      "A:1591",
      "A:1592",
      "A:1593",
      "A:1594",
      "A:1595",
      "A:1596",
      "A:1597",
      "A:1598",
      "A:1599",
      "A:1600",
      "A:1601",
      "A:1602",
      "A:1603",
      "A:1604",
      "A:1605",
      "A:1606",
      "A:1607",
      "A:1608",
      "A:1609",
      "A:1610",
      "A:1611",
      "A:1612",
      "A:1613",
      "A:1614",
      "A:1615",
      "A:1616",
      "A:1617",
      "A:1618",
      "A:1619",
      "A:1620",
      "A:1621",
      "A:1622",
      "A:1623",
      "A:1624",
      "A:1625"
    ],
    "A:1444": [
      "A:1359",
      "A:1360",
      "A:1361",
      "A:1362",
      "A:1363",
      "A:1364",
      "A:1365",
      "A:1366",
      "A:1367",
      "A:1368",
      "A:1369",
      "A:1370",
      "A:1371",
      "A:1372",
      "A:1373",
      "A:1374",
      "A:1375",
      "A:1376",
      "A:1377",
      "A:1378",
      "A:1379",
      "A:1380",
      "A:1381",
      "A:1382",
      "A:1383",
      "A:1384",
      "A:1385",
      "A:1386",
      "A:1387",
      "A:1388",
      "A:1389",
      "A:1390",
      "A:1391",
      "A:1392",
      "A:1393",
      "A:1394",
      "A:1395",
      "A:1396",
      "A:1397",
      "A:1398",
      "A:1399",
      "A:1400",
      "A:1401",
      "A:1402",
      "A:1403",
      "A:1404",
      "A:1405",
      "A:1406",
      "A:1407",
      "A:1408",
      "A:1409",
      "A:1410",
      "A:1411",
      "A:1412",
      "A:1413",
      "A:1414",
      "A:1415",
      "A:1416",
      "A:1417",
      "A:1418",
      "A:1419",
      "A:1420",
      "A:1421",
      "A:1422",
      "A:1423",
      "A:1424",
      "A:1425",
      "A:1426",
      "A:1427",
      "A:1428",
      "A:1429",
      "A:1430",
      "A:1431",
      "A:1432",
      "A:1433",
      "A:1434",
      "A:1435",
      "A:1436",
      "A:1437",
      "A:1438",
      "A:1439",
      "A:1440",
      "A:1441",
      "A:1442",
      "A:1443",
      "A:1445",
      "A:1446",
      "A:1447",
      "A:1448",
      "A:1449",
      "A:1450",
      "A:1451",
      "A:1452",
      "A:1453",
      "A:1454",
      "A:1455",
      "A:1456",
      "A:1457",
      "A:1458",
      "A:1459",
      "A:1460",
      "A:1461",
      "A:1462",
      "A:1463",
      "A:1464",
      "A:1465",
      "A:1466",
      "A:1467",
      "A:1468",
      "A:1469",
      "A:1470",
      "A:1471",
      "A:1472",
      "A:1473",
      "A:1474",
      "A:1475",
      "A:1476",
      "A:1477",
      "A:1478",
      "A:1479",
      "A:1480",
      "A:1481",
      "A:1482",
      "A:1483",
      "A:1484",
      "A:1485",
      "A:1486",
      "A:1487",
      "A:1488",
      "A:1489",
      "A:1490",
      "A:1491",
      "A:1492",
      "A:1493",
      "A:1494",
      "A:1495",
      "A:1496",
      "A:1497",
      "A:1498",
      "A:1499",
      "A:1500",
      "A:1501",
      "A:1502",
      "A:1503",
      "A:1504",
      "A:1505",
      "A:1506",
      "A:1507",
      "A:1508",
      "A:1509",
      "A:1510",
      "A:1511",
      "A:1512",
      "A:1513",
      "A:1514",
      "A:1515",
      "A:1516",
      "A:1517",
      "A:1518",
      "A:1519",
      "A:1520",
      "A:1521",
      "A:1522",
      "A:1523",
      "A:1524",
      "A:1525",
      "A:1526",
      "A:1527",
      "A:1528",
      "A:1529",
      "A:1530",
      "A:1531",
      "A:1532",
      "A:1533",
      "A:1534",
      "A:1535",
      "A:1536",
      "A:1537",
      "A:1538",
      "A:1539",
      "A:1540",
      "A:1541",
      "A:1542",
      "A:1543",
      "A:1544",
      "A:1545",
      "A:1546",
      "A:1547",
      "A:1548",
      "A:1549",
      "A:1550",
      "A:1551",
      "A:1552",
      "A:1553",
      "A:1554",
      "A:1555",
      "A:1556",
      "A:1557",
      "A:1558",
      "A:1559",
      "A:1560",
      "A:1561",
      "A:1562",
      "A:1563",
      "A:1564",
      "A:1565",
      "A:1566",
      "A:1567",
      "A:1568",
      "A:1569",
      "A:1570",
      "A:1571",
      "A:1572",
      "A:1573",
      "A:1574",
      "A:1575",
      "A:1576",
      "A:1577",
      "A:1578",
      "A:1579",
      "A:1580",
      "A:1581",
      "A:1582",
      "A:1583",
      "A:1584",
      "A:1585",
      "A:1586",
      "A:1587",
      "A:1588",
      "A:1589",
      "A:1590",
      "A:1591",
      "A:1592",
      "A:1593",
      "A:1594",
      "A:1595",
      "A:1596",
      "A:1597",
      "A:1598",
      "A:1599",
      "A:1600",
      "A:1601",
      "A:1602",
      "A:1603",
      "A:1604",
      "A:1605",
      "A:1606",
      "A:1607",
      "A:1608",
      "A:1609",
      "A:1610",
      "A:1611",
      "A:1612",
      "A:1613",
      "A:1614",
      "A:1615",
      "A:1616",
      "A:1617",
      "A:1618",
      "A:1619",
      "A:1620",
      "A:1621",
      "A:1622",
      "A:1623",
      "A:1624",
      "A:1625"
    ],
    "A:1445": [
      "A:1359",
      "A:1360",
      "A:1361",
      "A:1362",
      "A:1363",
      "A:1364",
      "A:1365",
      "A:1366",
      "A:1367",
      "A:1368",
      "A:1369",
      "A:1370",
      "A:1371",
      "A:1372",
      "A:1373",
      "A:1374",
      "A:1375",
      "A:1376",
      "A:1377",
      "A:1378",
      "A:1379",
      "A:1380",
      "A:1381",
      "A:1382",
      "A:1383",
      "A:1384",
      "A:1385",
      "A:1386",
      "A:1387",
      "A:1388",
      "A:1389",
      "A:1390",
      "A:1391",
      "A:1392",
      "A:1393",
      "A:1394",
      "A:1395",
      "A:1396",
      "A:1397",
      "A:1398",
      "A:1399",
      "A:1400",
      "A:1401",
      "A:1402",
      "A:1403",
      "A:1404",
      "A:1405",
      "A:1406",
      "A:1407",
      "A:1408",
      "A:1409",
      "A:1410",
      "A:1411",
      "A:1412",
      "A:1413",
      "A:1414",
      "A:1415",
      "A:1416",
      "A:1417",
      "A:1418",
      "A:1419",
      "A:1420",
      "A:1421",
      "A:1422",
      "A:1423",
      "A:1424",
      "A:1425",
      "A:1426",
      "A:1427",
      "A:1428",
      "A:1429",
      "A:1430",
      "A:1431",
      "A:1432",
      "A:1433",
      "A:1434",
      "A:1435",
      "A:1436",
      "A:1437",
      "A:1438",
      "A:1439",
      "A:1440",
      "A:1441",
      "A:1442",
      "A:1443",
      "A:1444",
      "A:1446",
      "A:1447",
      "A:1448",
      "A:1449",
      "A:1450",
      "A:1451",
      "A:1452",
      "A:1453",
      "A:1454",
      "A:1455",
      "A:1456",
      "A:1457",
      "A:1458",
      "A:1459",
      "A:1460",
      "A:1461",
      "A:1462",
      "A:1463",
      "A:1464",
      "A:1465",
      "A:1466",
      "A:1467",
      "A:1468",
      "A:1469",
      "A:1470",
      "A:1471",
      "A:1472",
      "A:1473",
      "A:1474",
      "A:1475",
      "A:1476",
      "A:1477",
      "A:1478",
      "A:1479",
      "A:1480",
      "A:1481",
      "A:1482",
      "A:1483",
      "A:1484",
      "A:1485",
      "A:1486",
      "A:1487",
      "A:1488",
      "A:1489",
      "A:1490",
      "A:1491",
      "A:1492",
      "A:1493",
      "A:1494",
      "A:1495",
      "A:1496",
      "A:1497",
      "A:1498",
      "A:1499",
      "A:1500",
      "A:1501",
      "A:1502",
      "A:1503",
      "A:1504",
      "A:1505",
      "A:1506",
      "A:1507",
      "A:1508",
      "A:1509",
      "A:1510",
      "A:1511",
      "A:1512",
      "A:1513",
      "A:1514",
      "A:1515",
      "A:1516",
      "A:1517",
      "A:1518",
      "A:1519",
      "A:1520",
      "A:1521",
      "A:1522",
      "A:1523",
      "A:1524",
      "A:1525",
      "A:1526",
      "A:1527",
      "A:1528",
      "A:1529",
      "A:1530",
      "A:1531",
      "A:1532",
      "A:1533",
      "A:1534",
      "A:1535",
      "A:1536",
      "A:1537",
      "A:1538",
      "A:1539",
      "A:1540",
      "A:1541",
      "A:1542",
      "A:1543",
      "A:1544",
      "A:1545",
      "A:1546",
      "A:1547",
      "A:1548",
      "A:1549",
      "A:1550",
      "A:1551",
      "A:1552",
      "A:1553",
      "A:1554",
      "A:1555",
      "A:1556",
      "A:1557",
      "A:1558",
      "A:1559",
      "A:1560",
      "A:1561",
      "A:1562",
      "A:1563",
      "A:1564",
      "A:1565",
      "A:1566",
      "A:1567",
      "A:1568",
      "A:1569",
      "A:1570",
      "A:1571",
      "A:1572",
      "A:1573",
      "A:1574",
      "A:1575",
      "A:1576",
      "A:1577",
      "A:1578",
      "A:1579",
      "A:1580",
      "A:1581",
      "A:1582",
      "A:1583",
      "A:1584",
      "A:1585",
      "A:1586",
      "A:1587",
      "A:1588",
      "A:1589",
      "A:1590",
      "A:1591",
      "A:1592",
      "A:1593",
      "A:1594",
      "A:1595",
      "A:1596",
      "A:1597",
      "A:1598",
      "A:1599",
      "A:1600",
      "A:1601",
      "A:1602",
      "A:1603",
      "A:1604",
      "A:1605",
      "A:1606",
      "A:1607",
      "A:1608",
      "A:1609",
      "A:1610",
      "A:1611",
      "A:1612",
      "A:1613",
      "A:1614",
      "A:1615",
      "A:1616",
      "A:1617",
      "A:1618",
      "A:1619",
      "A:1620",
      "A:1621",
      "A:1622",
      "A:1623",
      "A:1624",
      "A:1625"
    ],
    "A:1446": [
      "A:1359",
      "A:1360",
      "A:1361",
      "A:1362",
      "A:1363",
      "A:1364",
      "A:1365",
      "A:1366",
      "A:1367",
      "A:1368",
      "A:1369",
      "A:1370",
      "A:1371",
      "A:1372",
      "A:1373",
      "A:1374",
      "A:1375",
      "A:1376",
      "A:1377",
      "A:1378",
      "A:1379",
      "A:1380",
      "A:1381",
      "A:1382",
      "A:1383",
      "A:1384",
      "A:1385",
      "A:1386",
      "A:1387",
      "A:1388",
      "A:1389",
      "A:1390",
      "A:1391",
      "A:1392",
      "A:1393",
      "A:1394",
      "A:1395",
      "A:1396",
      "A:1397",
      "A:1398",
      "A:1399",
      "A:1400",
      "A:1401",
      "A:1402",
      "A:1403",
      "A:1404",
      "A:1405",
      "A:1406",
      "A:1407",
      "A:1408",
      "A:1409",
      "A:1410",
      "A:1411",
      "A:1412",
      "A:1413",
      "A:1414",
      "A:1415",
      "A:1416",
      "A:1417",
      "A:1418",
      "A:1419",
      "A:1420",
      "A:1421",
      "A:1422",
      "A:1423",
      "A:1424",
      "A:1425",
      "A:1426",
      "A:1427",
      "A:1428",
      "A:1429",
      "A:1430",
      "A:1431",
      "A:1432",
      "A:1433",
      "A:1434",
      "A:1435",
      "A:1436",
      "A:1437",
      "A:1438",
      "A:1439",
      "A:1440",
      "A:1441",
      "A:1442",
      "A:1443",
      "A:1444",
      "A:1445",
      "A:1447",
      "A:1448",
      "A:1449",
      "A:1450",
      "A:1451",
      "A:1452",
      "A:1453",
      "A:1454",
      "A:1455",
      "A:1456",
      "A:1457",
      "A:1458",
      "A:1459",
      "A:1460",
      "A:1461",
      "A:1462",
      "A:1463",
      "A:1464",
      "A:1465",
      "A:1466",
      "A:1467",
      "A:1468",
      "A:1469",
      "A:1470",
      "A:1471",
      "A:1472",
      "A:1473",
      "A:1474",
      "A:1475",
      "A:1476",
      "A:1477",
      "A:1478",
      "A:1479",
      "A:1480",
      "A:1481",
      "A:1482",
      "A:1483",
      "A:1484",
      "A:1485",
      "A:1486",
      "A:1487",
      "A:1488",
      "A:1489",
      "A:1490",
      "A:1491",
      "A:1492",
      "A:1493",
      "A:1494",
      "A:1495",
      "A:1496",
      "A:1497",
      "A:1498",
      "A:1499",
      "A:1500",
      "A:1501",
      "A:1502",
      "A:1503",
      "A:1504",
      "A:1505",
      "A:1506",
      "A:1507",
      "A:1508",
      "A:1509",
      "A:1510",
      "A:1511",
      "A:1512",
      "A:1513",
      "A:1514",
      "A:1515",
      "A:1516",
      "A:1517",
      "A:1518",
      "A:1519",
      "A:1520",
      "A:1521",
      "A:1522",
      "A:1523",
      "A:1524",
      "A:1525",
      "A:1526",
      "A:1527",
      "A:1528",
      "A:1529",
      "A:1530",
      "A:1531",
      "A:1532",
      "A:1533",
      "A:1534",
      "A:1535",
      "A:1536",
      "A:1537",
      "A:1538",
      "A:1539",
      "A:1540",
      "A:1541",
      "A:1542",
      "A:1543",
      "A:1544",
      "A:1545",
      "A:1546",
      "A:1547",
      "A:1548",
      "A:1549",
      "A:1550",
      "A:1551",
      "A:1552",
      "A:1553",
      "A:1554",
      "A:1555",
      "A:1556",
      "A:1557",
      "A:1558",
      "A:1559",
      "A:1560",
      "A:1561",
      "A:1562",
      "A:1563",
      "A:1564",
      "A:1565",
      "A:1566",
      "A:1567",
      "A:1568",
      "A:1569",
      "A:1570",
      "A:1571",
      "A:1572",
      "A:1573",
      "A:1574",
      "A:1575",
      "A:1576",
      "A:1577",
      "A:1578",
      "A:1579",
      "A:1580",
      "A:1581",
      "A:1582",
      "A:1583",
      "A:1584",
      "A:1585",
      "A:1586",
      "A:1587",
      "A:1588",
      "A:1589",
      "A:1590",
      "A:1591",
      "A:1592",
      "A:1593",
      "A:1594",
      "A:1595",
      "A:1596",
      "A:1597",
      "A:1598",
      "A:1599",
      "A:1600",
      "A:1601",
      "A:1602",
      "A:1603",
      "A:1604",
      "A:1605",
      "A:1606",
      "A:1607",
      "A:1608",
      "A:1609",
      "A:1610",
      "A:1611",
      "A:1612",
      "A:1613",
      "A:1614",
      "A:1615",
      "A:1616",
      "A:1617",
      "A:1618",
      "A:1619",
      "A:1620",
      "A:1621",
      "A:1622",
      "A:1623",
      "A:1624",
      "A:1625"
    ],
    "A:1447": [
      "A:1359",
      "A:1360",
      "A:1361",
      "A:1362",
      "A:1363",
      "A:1364",
      "A:1365",
      "A:1366",
      "A:1367",
      "A:1368",
      "A:1369",
      "A:1370",
      "A:1371",
      "A:1372",
      "A:1373",
      "A:1374",
      "A:1375",
      "A:1376",
      "A:1377",
      "A:1378",
      "A:1379",
      "A:1380",
      "A:1381",
      "A:1382",
      "A:1383",
      "A:1384",
      "A:1385",
      "A:1386",
      "A:1387",
      "A:1388",
      "A:1389",
      "A:1390",
      "A:1391",
      "A:1392",
      "A:1393",
      "A:1394",
      "A:1395",
      "A:1396",
      "A:1397",
      "A:1398",
      "A:1399",
      "A:1400",
      "A:1401",
      "A:1402",
      "A:1403",
      "A:1404",
      "A:1405",
      "A:1406",
      "A:1407",
      "A:1408",
      "A:1409",
      "A:1410",
      "A:1411",
      "A:1412",
      "A:1413",
      "A:1414",
      "A:1415",
      "A:1416",
      "A:1417",
      "A:1418",
      "A:1419",
      "A:1420",
      "A:1421",
      "A:1422",
      "A:1423",
      "A:1424",
      "A:1425",
      "A:1426",
      "A:1427",
      "A:1428",
      "A:1429",
      "A:1430",
      "A:1431",
      "A:1432",
      "A:1433",
      "A:1434",
      "A:1435",
      "A:1436",
      "A:1437",
      "A:1438",
      "A:1439",
      "A:1440",
      "A:1441",
      "A:1442",
      "A:1443",
      "A:1444",
      "A:1445",
      "A:1446",
      "A:1448",
      "A:1449",
      "A:1450",
      "A:1451",
      "A:1452",
      "A:1453",
      "A:1454",
      "A:1455",
      "A:1456",
      "A:1457",
      "A:1458",
      "A:1459",
      "A:1460",
      "A:1461",
      "A:1462",
      "A:1463",
      "A:1464",
      "A:1465",
      "A:1466",
      "A:1467",
      "A:1468",
      "A:1469",
      "A:1470",
      "A:1471",
      "A:1472",
      "A:1473",
      "A:1474",
      "A:1475",
      "A:1476",
      "A:1477",
      "A:1478",
      "A:1479",
      "A:1480",
      "A:1481",
      "A:1482",
      "A:1483",
      "A:1484",
      "A:1485",
      "A:1486",
      "A:1487",
      "A:1488",
      "A:1489",
      "A:1490",
      "A:1491",
      "A:1492",
      "A:1493",
      "A:1494",
      "A:1495",
      "A:1496",
      "A:1497",
      "A:1498",
      "A:1499",
      "A:1500",
      "A:1501",
      "A:1502",
      "A:1503",
      "A:1504",
      "A:1505",
      "A:1506",
      "A:1507",
      "A:1508",
      "A:1509",
      "A:1510",
      "A:1511",
      "A:1512",
      "A:1513",
      "A:1514",
      "A:1515",
      "A:1516",
      "A:1517",
      "A:1518",
      "A:1519",
      "A:1520",
      "A:1521",
      "A:1522",
      "A:1523",
      "A:1524",
      "A:1525",
      "A:1526",
      "A:1527",
      "A:1528",
      "A:1529",
      "A:1530",
      "A:1531",
      "A:1532",
      "A:1533",
      "A:1534",
      "A:1535",
      "A:1536",
      "A:1537",
      "A:1538",
      "A:1539",
      "A:1540",
      "A:1541",
      "A:1542",
      "A:1543",
      "A:1544",
      "A:1545",
      "A:1546",
      "A:1547",
      "A:1548",
      "A:1549",
      "A:1550",
      "A:1551",
      "A:1552",
      "A:1553",
      "A:1554",
      "A:1555",
      "A:1556",
      "A:1557",
      "A:1558",
      "A:1559",
      "A:1560",
      "A:1561",
      "A:1562",
      "A:1563",
      "A:1564",
      "A:1565",
      "A:1566",
      "A:1567",
      "A:1568",
      "A:1569",
      "A:1570",
      "A:1571",
      "A:1572",
      "A:1573",
      "A:1574",
      "A:1575",
      "A:1576",
      "A:1577",
      "A:1578",
      "A:1579",
      "A:1580",
      "A:1581",
      "A:1582",
      "A:1583",
      "A:1584",
      "A:1585",
      "A:1586",
      "A:1587",
      "A:1588",
      "A:1589",
      "A:1590",
      "A:1591",
      "A:1592",
      "A:1593",
      "A:1594",
      "A:1595",
      "A:1596",
      "A:1597",
      "A:1598",
      "A:1599",
      "A:1600",
      "A:1601",
      "A:1602",
      "A:1603",
      "A:1604",
      "A:1605",
      "A:1606",
      "A:1607",
      "A:1608",
      "A:1609",
      "A:1610",
      "A:1611",
      "A:1612",
      "A:1613",
      "A:1614",
      "A:1615",
      "A:1616",
      "A:1617",
      "A:1618",
      "A:1619",
      "A:1620",
      "A:1621",
      "A:1622",
      "A:1623",
      "A:1624",
      "A:1625"
    ],
    "A:1448": [
      "A:1359",
      "A:1360",
      "A:1361",
      "A:1362",
      "A:1363",
      "A:1364",
      "A:1365",
      "A:1366",
      "A:1367",
      "A:1368",
      "A:1369",
      "A:1370",
      "A:1371",
      "A:1372",
      "A:1373",
      "A:1374",
      "A:1375",
      "A:1376",
      "A:1377",
      "A:1378",
      "A:1379",
      "A:1380",
      "A:1381",
      "A:1382",
      "A:1383",
      "A:1384",
      "A:1385",
      "A:1386",
      "A:1387",
      "A:1388",
      "A:1389",
      "A:1390",
      "A:1391",
      "A:1392",
      "A:1393",
      "A:1394",
      "A:1395",
      "A:1396",
      "A:1397",
      "A:1398",
      "A:1399",
      "A:1400",
      "A:1401",
      "A:1402",
      "A:1403",
      "A:1404",
      "A:1405",
      "A:1406",
      "A:1407",
      "A:1408",
      "A:1409",
      "A:1410",
      "A:1411",
      "A:1412",
      "A:1413",
      "A:1414",
      "A:1415",
      "A:1416",
      "A:1417",
      "A:1418",
      "A:1419",
      "A:1420",
      "A:1421",
      "A:1422",
      "A:1423",
      "A:1424",
      "A:1425",
      "A:1426",
      "A:1427",
      "A:1428",
      "A:1429",
      "A:1430",
      "A:1431",
      "A:1432",
      "A:1433",
      "A:1434",
      "A:1435",
      "A:1436",
      "A:1437",
      "A:1438",
      "A:1439",
      "A:1440",
      "A:1441",
      "A:1442",
      "A:1443",
      "A:1444",
      "A:1445",
      "A:1446",
      "A:1447",
      "A:1449",
      "A:1450",
      "A:1451",
      "A:1452",
      "A:1453",
      "A:1454",
      "A:1455",
      "A:1456",
      "A:1457",
      "A:1458",
      "A:1459",
      "A:1460",
      "A:1461",
      "A:1462",
      "A:1463",
      "A:1464",
      "A:1465",
      "A:1466",
      "A:1467",
      "A:1468",
      "A:1469",
      "A:1470",
      "A:1471",
      "A:1472",
      "A:1473",
      "A:1474",
      "A:1475",
      "A:1476",
      "A:1477",
      "A:1478",
      "A:1479",
      "A:1480",
      "A:1481",
      "A:1482",
      "A:1483",
      "A:1484",
      "A:1485",
      "A:1486",
      "A:1487",
      "A:1488",
      "A:1489",
      "A:1490",
      "A:1491",
      "A:1492",
      "A:1493",
      "A:1494",
      "A:1495",
      "A:1496",
      "A:1497",
      "A:1498",
      "A:1499",
      "A:1500",
      "A:1501",
      "A:1502",
      "A:1503",
      "A:1504",
      "A:1505",
      "A:1506",
      "A:1507",
      "A:1508",
      "A:1509",
      "A:1510",
      "A:1511",
      "A:1512",
      "A:1513",
      "A:1514",
      "A:1515",
      "A:1516",
      "A:1517",
      "A:1518",
      "A:1519",
      "A:1520",
      "A:1521",
      "A:1522",
      "A:1523",
      "A:1524",
      "A:1525",
      "A:1526",
      "A:1527",
      "A:1528",
      "A:1529",
      "A:1530",
      "A:1531",
      "A:1532",
      "A:1533",
      "A:1534",
      "A:1535",
      "A:1536",
      "A:1537",
      "A:1538",
      "A:1539",
      "A:1540",
      "A:1541",
      "A:1542",
      "A:1543",
      "A:1544",
      "A:1545",
      "A:1546",
      "A:1547",
      "A:1548",
      "A:1549",
      "A:1550",
      "A:1551",
      "A:1552",
      "A:1553",
      "A:1554",
      "A:1555",
      "A:1556",
      "A:1557",
      "A:1558",
      "A:1559",
      "A:1560",
      "A:1561",
      "A:1562",
      "A:1563",
      "A:1564",
      "A:1565",
      "A:1566",
      "A:1567",
      "A:1568",
      "A:1569",
      "A:1570",
      "A:1571",
      "A:1572",
      "A:1573",
      "A:1574",
      "A:1575",
      "A:1576",
      "A:1577",
      "A:1578",
      "A:1579",
      "A:1580",
      "A:1581",
      "A:1582",
      "A:1583",
      "A:1584",
      "A:1585",
      "A:1586",
      "A:1587",
      "A:1588",
      "A:1589",
      "A:1590",
      "A:1591",
      "A:1592",
      "A:1593",
      "A:1594",
      "A:1595",
      "A:1596",
      "A:1597",
      "A:1598",
      "A:1599",
      "A:1600",
      "A:1601",
      "A:1602",
      "A:1603",
      "A:1604",
      "A:1605",
      "A:1606",
      "A:1607",
      "A:1608",
      "A:1609",
      "A:1610",
      "A:1611",
      "A:1612",
      "A:1613",
      "A:1614",
      "A:1615",
      "A:1616",
      "A:1617",
      "A:1618",
      "A:1619",
      "A:1620",
      "A:1621",
      "A:1622",
      "A:1623",
      "A:1624",
      "A:1625"
    ],
    "A:1449": [
      "A:1359",
      "A:1360",
      "A:1361",
      "A:1362",
      "A:1363",
      "A:1364",
      "A:1365",
      "A:1366",
      "A:1367",
      "A:1368",
      "A:1369",
      "A:1370",
      "A:1371",
      "A:1372",
      "A:1373",
      "A:1374",
      "A:1375",
      "A:1376",
      "A:1377",
      "A:1378",
      "A:1379",
      "A:1380",
      "A:1381",
      "A:1382",
      "A:1383",
      "A:1384",
      "A:1385",
      "A:1386",
      "A:1387",
      "A:1388",
      "A:1389",
      "A:1390",
      "A:1391",
      "A:1392",
      "A:1393",
      "A:1394",
      "A:1395",
      "A:1396",
      "A:1397",
      "A:1398",
      "A:1399",
      "A:1400",
      "A:1401",
      "A:1402",
      "A:1403",
      "A:1404",
      "A:1405",
      "A:1406",
      "A:1407",
      "A:1408",
      "A:1409",
      "A:1410",
      "A:1411",
      "A:1412",
      "A:1413",
      "A:1414",
      "A:1415",
      "A:1416",
      "A:1417",
      "A:1418",
      "A:1419",
      "A:1420",
      "A:1421",
      "A:1422",
      "A:1423",
      "A:1424",
      "A:1425",
      "A:1426",
      "A:1427",
      "A:1428",
      "A:1429",
      "A:1430",
      "A:1431",
      "A:1432",
      "A:1433",
      "A:1434",
      "A:1435",
      "A:1436",
      "A:1437",
      "A:1438",
      "A:1439",
      "A:1440",
      "A:1441",
      "A:1442",
      "A:1443",
      "A:1444",
      "A:1445",
      "A:1446",
      "A:1447",
      "A:1448",
      "A:1450",
      "A:1451",
      "A:1452",
      "A:1453",
      "A:1454",
      "A:1455",
      "A:1456",
      "A:1457",
      "A:1458",
      "A:1459",
      "A:1460",
      "A:1461",
      "A:1462",
      "A:1463",
      "A:1464",
      "A:1465",
      "A:1466",
      "A:1467",
      "A:1468",
      "A:1469",
      "A:1470",
      "A:1471",
      "A:1472",
      "A:1473",
      "A:1474",
      "A:1475",
      "A:1476",
      "A:1477",
      "A:1478",
      "A:1479",
      "A:1480",
      "A:1481",
      "A:1482",
      "A:1483",
      "A:1484",
      "A:1485",
      "A:1486",
      "A:1487",
      "A:1488",
      "A:1489",
      "A:1490",
      "A:1491",
      "A:1492",
      "A:1493",
      "A:1494",
      "A:1495",
      "A:1496",
      "A:1497",
      "A:1498",
      "A:1499",
      "A:1500",
      "A:1501",
      "A:1502",
      "A:1503",
      "A:1504",
      "A:1505",
      "A:1506",
      "A:1507",
      "A:1508",
      "A:1509",
      "A:1510",
      "A:1511",
      "A:1512",
      "A:1513",
      "A:1514",
      "A:1515",
      "A:1516",
      "A:1517",
      "A:1518",
      "A:1519",
      "A:1520",
      "A:1521",
      "A:1522",
      "A:1523",
      "A:1524",
      "A:1525",
      "A:1526",
      "A:1527",
      "A:1528",
      "A:1529",
      "A:1530",
      "A:1531",
      "A:1532",
      "A:1533",
      "A:1534",
      "A:1535",
      "A:1536",
      "A:1537",
      "A:1538",
      "A:1539",
      "A:1540",
      "A:1541",
      "A:1542",
      "A:1543",
      "A:1544",
      "A:1545",
      "A:1546",
      "A:1547",
      "A:1548",
      "A:1549",
      "A:1550",
      "A:1551",
      "A:1552",
      "A:1553",
      "A:1554",
      "A:1555",
      "A:1556",
      "A:1557",
      "A:1558",
      "A:1559",
      "A:1560",
      "A:1561",
      "A:1562",
      "A:1563",
      "A:1564",
      "A:1565",
      "A:1566",
      "A:1567",
      "A:1568",
      "A:1569",
      "A:1570",
      "A:1571",
      "A:1572",
      "A:1573",
      "A:1574",
      "A:1575",
      "A:1576",
      "A:1577",
      "A:1578",
      "A:1579",
      "A:1580",
      "A:1581",
      "A:1582",
      "A:1583",
      "A:1584",
      "A:1585",
      "A:1586",
      "A:1587",
      "A:1588",
      "A:1589",
      "A:1590",
      "A:1591",
      "A:1592",
      "A:1593",
      "A:1594",
      "A:1595",
      "A:1596",
      "A:1597",
      "A:1598",
      "A:1599",
      "A:1600",
      "A:1601",
      "A:1602",
      "A:1603",
      "A:1604",
      "A:1605",
      "A:1606",
      "A:1607",
      "A:1608",
      "A:1609",
      "A:1610",
      "A:1611",
      "A:1612",
      "A:1613",
      "A:1614",
      "A:1615",
      "A:1616",
      "A:1617",
      "A:1618",
      "A:1619",
      "A:1620",
      "A:1621",
      "A:1622",
      "A:1623",
      "A:1624",
      "A:1625"
    ],
    "A:1450": [
      "A:1359",
      "A:1360",
      "A:1361",
      "A:1362",
      "A:1363",
      "A:1364",
      "A:1365",
      "A:1366",
      "A:1367",
      "A:1368",
      "A:1369",
      "A:1370",
      "A:1371",
      "A:1372",
      "A:1373",
      "A:1374",
      "A:1375",
      "A:1376",
      "A:1377",
      "A:1378",
      "A:1379",
      "A:1380",
      "A:1381",
      "A:1382",
      "A:1383",
      "A:1384",
      "A:1385",
      "A:1386",
      "A:1387",
      "A:1388",
      "A:1389",
      "A:1390",
      "A:1391",
      "A:1392",
      "A:1393",
      "A:1394",
      "A:1395",
      "A:1396",
      "A:1397",
      "A:1398",
      "A:1399",
      "A:1400",
      "A:1401",
      "A:1402",
      "A:1403",
      "A:1404",
      "A:1405",
      "A:1406",
      "A:1407",
      "A:1408",
      "A:1409",
      "A:1410",
      "A:1411",
      "A:1412",
      "A:1413",
      "A:1414",
      "A:1415",
      "A:1416",
      "A:1417",
      "A:1418",
      "A:1419",
      "A:1420",
      "A:1421",
      "A:1422",
      "A:1423",
      "A:1424",
      "A:1425",
      "A:1426",
      "A:1427",
      "A:1428",
      "A:1429",
      "A:1430",
      "A:1431",
      "A:1432",
      "A:1433",
      "A:1434",
      "A:1435",
      "A:1436",
      "A:1437",
      "A:1438",
      "A:1439",
      "A:1440",
      "A:1441",
      "A:1442",
      "A:1443",
      "A:1444",
      "A:1445",
      "A:1446",
      "A:1447",
      "A:1448",
      "A:1449",
      "A:1451",
      "A:1452",
      "A:1453",
      "A:1454",
      "A:1455",
      "A:1456",
      "A:1457",
      "A:1458",
      "A:1459",
      "A:1460",
      "A:1461",
      "A:1462",
      "A:1463",
      "A:1464",
      "A:1465",
      "A:1466",
      "A:1467",
      "A:1468",
      "A:1469",
      "A:1470",
      "A:1471",
      "A:1472",
      "A:1473",
      "A:1474",
      "A:1475",
      "A:1476",
      "A:1477",
      "A:1478",
      "A:1479",
      "A:1480",
      "A:1481",
      "A:1482",
      "A:1483",
      "A:1484",
      "A:1485",
      "A:1486",
      "A:1487",
      "A:1488",
      "A:1489",
      "A:1490",
      "A:1491",
      "A:1492",
      "A:1493",
      "A:1494",
      "A:1495",
      "A:1496",
      "A:1497",
      "A:1498",
      "A:1499",
      "A:1500",
      "A:1501",
      "A:1502",
      "A:1503",
      "A:1504",
      "A:1505",
      "A:1506",
      "A:1507",
      "A:1508",
      "A:1509",
      "A:1510",
      "A:1511",
      "A:1512",
      "A:1513",
      "A:1514",
      "A:1515",
      "A:1516",
      "A:1517",
      "A:1518",
      "A:1519",
      "A:1520",
      "A:1521",
      "A:1522",
      "A:1523",
      "A:1524",
      "A:1525",
      "A:1526",
      "A:1527",
      "A:1528",
      "A:1529",
      "A:1530",
      "A:1531",
      "A:1532",
      "A:1533",
      "A:1534",
      "A:1535",
      "A:1536",
      "A:1537",
      "A:1538",
      "A:1539",
      "A:1540",
      "A:1541",
      "A:1542",
      "A:1543",
      "A:1544",
      "A:1545",
      "A:1546",
      "A:1547",
      "A:1548",
      "A:1549",
      "A:1550",
      "A:1551",
      "A:1552",
      "A:1553",
      "A:1554",
      "A:1555",
      "A:1556",
      "A:1557",
      "A:1558",
      "A:1559",
      "A:1560",
      "A:1561",
      "A:1562",
      "A:1563",
      "A:1564",
      "A:1565",
      "A:1566",
      "A:1567",
      "A:1568",
      "A:1569",
      "A:1570",
      "A:1571",
      "A:1572",
      "A:1573",
      "A:1574",
      "A:1575",
      "A:1576",
      "A:1577",
      "A:1578",
      "A:1579",
      "A:1580",
      "A:1581",
      "A:1582",
      "A:1583",
      "A:1584",
      "A:1585",
      "A:1586",
      "A:1587",
      "A:1588",
      "A:1589",
      "A:1590",
      "A:1591",
      "A:1592",
      "A:1593",
      "A:1594",
      "A:1595",
      "A:1596",
      "A:1597",
      "A:1598",
      "A:1599",
      "A:1600",
      "A:1601",
      "A:1602",
      "A:1603",
      "A:1604",
      "A:1605",
      "A:1606",
      "A:1607",
      "A:1608",
      "A:1609",
      "A:1610",
      "A:1611",
      "A:1612",
      "A:1613",
      "A:1614",
      "A:1615",
      "A:1616",
      "A:1617",
      "A:1618",
      "A:1619",
      "A:1620",
      "A:1621",
      "A:1622",
      "A:1623",
      "A:1624",
      "A:1625"
    ],
    "A:1451": [
      "A:1359",
      "A:1360",
      "A:1361",
      "A:1362",
      "A:1363",
      "A:1364",
      "A:1365",
      "A:1366",
      "A:1367",
      "A:1368",
      "A:1369",
      "A:1370",
      "A:1371",
      "A:1372",
      "A:1373",
      "A:1374",
      "A:1375",
      "A:1376",
      "A:1377",
      "A:1378",
      "A:1379",
      "A:1380",
      "A:1381",
      "A:1382",
      "A:1383",
      "A:1384",
      "A:1385",
      "A:1386",
      "A:1387",
      "A:1388",
      "A:1389",
      "A:1390",
      "A:1391",
      "A:1392",
      "A:1393",
      "A:1394",
      "A:1395",
      "A:1396",
      "A:1397",
      "A:1398",
      "A:1399",
      "A:1400",
      "A:1401",
      "A:1402",
      "A:1403",
      "A:1404",
      "A:1405",
      "A:1406",
      "A:1407",
      "A:1408",
      "A:1409",
      "A:1410",
      "A:1411",
      "A:1412",
      "A:1413",
      "A:1414",
      "A:1415",
      "A:1416",
      "A:1417",
      "A:1418",
      "A:1419",
      "A:1420",
      "A:1421",
      "A:1422",
      "A:1423",
      "A:1424",
      "A:1425",
      "A:1426",
      "A:1427",
      "A:1428",
      "A:1429",
      "A:1430",
      "A:1431",
      "A:1432",
      "A:1433",
      "A:1434",
      "A:1435",
      "A:1436",
      "A:1437",
      "A:1438",
      "A:1439",
      "A:1440",
      "A:1441",
      "A:1442",
      "A:1443",
      "A:1444",
      "A:1445",
      "A:1446",
      "A:1447",
      "A:1448",
      "A:1449",
      "A:1450",
      "A:1452",
      "A:1453",
      "A:1454",
      "A:1455",
      "A:1456",
      "A:1457",
      "A:1458",
      "A:1459",
      "A:1460",
      "A:1461",
      "A:1462",
      "A:1463",
      "A:1464",
      "A:1465",
      "A:1466",
      "A:1467",
      "A:1468",
      "A:1469",
      "A:1470",
      "A:1471",
      "A:1472",
      "A:1473",
      "A:1474",
      "A:1475",
      "A:1476",
      "A:1477",
      "A:1478",
      "A:1479",
      "A:1480",
      "A:1481",
      "A:1482",
      "A:1483",
      "A:1484",
      "A:1485",
      "A:1486",
      "A:1487",
      "A:1488",
      "A:1489",
      "A:1490",
      "A:1491",
      "A:1492",
      "A:1493",
      "A:1494",
      "A:1495",
      "A:1496",
      "A:1497",
      "A:1498",
      "A:1499",
      "A:1500",
      "A:1501",
      "A:1502",
      "A:1503",
      "A:1504",
      "A:1505",
      "A:1506",
      "A:1507",
      "A:1508",
      "A:1509",
      "A:1510",
      "A:1511",
      "A:1512",
      "A:1513",
      "A:1514",
      "A:1515",
      "A:1516",
      "A:1517",
      "A:1518",
      "A:1519",
      "A:1520",
      "A:1521",
      "A:1522",
      "A:1523",
      "A:1524",
      "A:1525",
      "A:1526",
      "A:1527",
      "A:1528",
      "A:1529",
      "A:1530",
      "A:1531",
      "A:1532",
      "A:1533",
      "A:1534",
      "A:1535",
      "A:1536",
      "A:1537",
      "A:1538",
      "A:1539",
      "A:1540",
      "A:1541",
      "A:1542",
      "A:1543",
      "A:1544",
      "A:1545",
      "A:1546",
      "A:1547",
      "A:1548",
      "A:1549",
      "A:1550",
      "A:1551",
      "A:1552",
      "A:1553",
      "A:1554",
      "A:1555",
      "A:1556",
      "A:1557",
      "A:1558",
      "A:1559",
      "A:1560",
      "A:1561",
      "A:1562",
      "A:1563",
      "A:1564",
      "A:1565",
      "A:1566",
      "A:1567",
      "A:1568",
      "A:1569",
      "A:1570",
      "A:1571",
      "A:1572",
      "A:1573",
      "A:1574",
      "A:1575",
      "A:1576",
      "A:1577",
      "A:1578",
      "A:1579",
      "A:1580",
      "A:1581",
      "A:1582",
      "A:1583",
      "A:1584",
      "A:1585",
      "A:1586",
      "A:1587",
      "A:1588",
      "A:1589",
      "A:1590",
      "A:1591",
      "A:1592",
      "A:1593",
      "A:1594",
      "A:1595",
      "A:1596",
      "A:1597",
      "A:1598",
      "A:1599",
      "A:1600",
      "A:1601",
      "A:1602",
      "A:1603",
      "A:1604",
      "A:1605",
      "A:1606",
      "A:1607",
      "A:1608",
      "A:1609",
      "A:1610",
      "A:1611",
      "A:1612",
      "A:1613",
      "A:1614",
      "A:1615",
      "A:1616",
      "A:1617",
      "A:1618",
      "A:1619",
      "A:1620",
      "A:1621",
      "A:1622",
      "A:1623",
      "A:1624",
      "A:1625"
    ],
    "A:1452": [
      "A:1359",
      "A:1360",
      "A:1361",
      "A:1362",
      "A:1363",
      "A:1364",
      "A:1365",
      "A:1366",
      "A:1367",
      "A:1368",
      "A:1369",
      "A:1370",
      "A:1371",
      "A:1372",
      "A:1373",
      "A:1374",
      "A:1375",
      "A:1376",
      "A:1377",
      "A:1378",
      "A:1379",
      "A:1380",
      "A:1381",
      "A:1382",
      "A:1383",
      "A:1384",
      "A:1385",
      "A:1386",
      "A:1387",
      "A:1388",
      "A:1389",
      "A:1390",
      "A:1391",
      "A:1392",
      "A:1393",
      "A:1394",
      "A:1395",
      "A:1396",
      "A:1397",
      "A:1398",
      "A:1399",
      "A:1400",
      "A:1401",
      "A:1402",
      "A:1403",
      "A:1404",
      "A:1405",
      "A:1406",
      "A:1407",
      "A:1408",
      "A:1409",
      "A:1410",
      "A:1411",
      "A:1412",
      "A:1413",
      "A:1414",
      "A:1415",
      "A:1416",
      "A:1417",
      "A:1418",
      "A:1419",
      "A:1420",
      "A:1421",
      "A:1422",
      "A:1423",
      "A:1424",
      "A:1425",
      "A:1426",
      "A:1427",
      "A:1428",
      "A:1429",
      "A:1430",
      "A:1431",
      "A:1432",
      "A:1433",
      "A:1434",
      "A:1435",
      "A:1436",
      "A:1437",
      "A:1438",
      "A:1439",
      "A:1440",
      "A:1441",
      "A:1442",
      "A:1443",
      "A:1444",
      "A:1445",
      "A:1446",
      "A:1447",
      "A:1448",
      "A:1449",
      "A:1450",
      "A:1451",
      "A:1453",
      "A:1454",
      "A:1455",
      "A:1456",
      "A:1457",
      "A:1458",
      "A:1459",
      "A:1460",
      "A:1461",
      "A:1462",
      "A:1463",
      "A:1464",
      "A:1465",
      "A:1466",
      "A:1467",
      "A:1468",
      "A:1469",
      "A:1470",
      "A:1471",
      "A:1472",
      "A:1473",
      "A:1474",
      "A:1475",
      "A:1476",
      "A:1477",
      "A:1478",
      "A:1479",
      "A:1480",
      "A:1481",
      "A:1482",
      "A:1483",
      "A:1484",
      "A:1485",
      "A:1486",
      "A:1487",
      "A:1488",
      "A:1489",
      "A:1490",
      "A:1491",
      "A:1492",
      "A:1493",
      "A:1494",
      "A:1495",
      "A:1496",
      "A:1497",
      "A:1498",
      "A:1499",
      "A:1500",
      "A:1501",
      "A:1502",
      "A:1503",
      "A:1504",
      "A:1505",
      "A:1506",
      "A:1507",
      "A:1508",
      "A:1509",
      "A:1510",
      "A:1511",
      "A:1512",
      "A:1513",
      "A:1514",
      "A:1515",
      "A:1516",
      "A:1517",
      "A:1518",
      "A:1519",
      "A:1520",
      "A:1521",
      "A:1522",
      "A:1523",
      "A:1524",
      "A:1525",
      "A:1526",
      "A:1527",
      "A:1528",
      "A:1529",
      "A:1530",
      "A:1531",
      "A:1532",
      "A:1533",
      "A:1534",
      "A:1535",
      "A:1536",
      "A:1537",
      "A:1538",
      "A:1539",
      "A:1540",
      "A:1541",
      "A:1542",
      "A:1543",
      "A:1544",
      "A:1545",
      "A:1546",
      "A:1547",
      "A:1548",
      "A:1549",
      "A:1550",
      "A:1551",
      "A:1552",
      "A:1553",
      "A:1554",
      "A:1555",
      "A:1556",
      "A:1557",
      "A:1558",
      "A:1559",
      "A:1560",
      "A:1561",
      "A:1562",
      "A:1563",
      "A:1564",
      "A:1565",
      "A:1566",
      "A:1567",
      "A:1568",
      "A:1569",
      "A:1570",
      "A:1571",
      "A:1572",
      "A:1573",
      "A:1574",
      "A:1575",
      "A:1576",
      "A:1577",
      "A:1578",
      "A:1579",
      "A:1580",
      "A:1581",
      "A:1582",
      "A:1583",
      "A:1584",
      "A:1585",
      "A:1586",
      "A:1587",
      "A:1588",
      "A:1589",
      "A:1590",
      "A:1591",
      "A:1592",
      "A:1593",
      "A:1594",
      "A:1595",
      "A:1596",
      "A:1597",
      "A:1598",
      "A:1599",
      "A:1600",
      "A:1601",
      "A:1602",
      "A:1603",
      "A:1604",
      "A:1605",
      "A:1606",
      "A:1607",
      "A:1608",
      "A:1609",
      "A:1610",
      "A:1611",
      "A:1612",
      "A:1613",
      "A:1614",
      "A:1615",
      "A:1616",
      "A:1617",
      "A:1618",
      "A:1619",
      "A:1620",
      "A:1621",
      "A:1622",
      "A:1623",
      "A:1624",
      "A:1625"
    ],
    "A:1453": [
      "A:1359",
      "A:1360",
      "A:1361",
      "A:1362",
      "A:1363",
      "A:1364",
      "A:1365",
      "A:1366",
      "A:1367",
      "A:1368",
      "A:1369",
      "A:1370",
      "A:1371",
      "A:1372",
      "A:1373",
      "A:1374",
      "A:1375",
      "A:1376",
      "A:1377",
      "A:1378",
      "A:1379",
      "A:1380",
      "A:1381",
      "A:1382",
      "A:1383",
      "A:1384",
      "A:1385",
      "A:1386",
      "A:1387",
      "A:1388",
      "A:1389",
      "A:1390",
      "A:1391",
      "A:1392",
      "A:1393",
      "A:1394",
      "A:1395",
      "A:1396",
      "A:1397",
      "A:1398",
      "A:1399",
      "A:1400",
      "A:1401",
      "A:1402",
      "A:1403",
      "A:1404",
      "A:1405",
      "A:1406",
      "A:1407",
      "A:1408",
      "A:1409",
      "A:1410",
      "A:1411",
      "A:1412",
      "A:1413",
      "A:1414",
      "A:1415",
      "A:1416",
      "A:1417",
      "A:1418",
      "A:1419",
      "A:1420",
      "A:1421",
      "A:1422",
      "A:1423",
      "A:1424",
      "A:1425",
      "A:1426",
      "A:1427",
      "A:1428",
      "A:1429",
      "A:1430",
      "A:1431",
      "A:1432",
      "A:1433",
      "A:1434",
      "A:1435",
      "A:1436",
      "A:1437",
      "A:1438",
      "A:1439",
      "A:1440",
      "A:1441",
      "A:1442",
      "A:1443",
      "A:1444",
      "A:1445",
      "A:1446",
      "A:1447",
      "A:1448",
      "A:1449",
      "A:1450",
      "A:1451",
      "A:1452",
      "A:1454",
      "A:1455",
      "A:1456",
      "A:1457",
      "A:1458",
      "A:1459",
      "A:1460",
      "A:1461",
      "A:1462",
      "A:1463",
      "A:1464",
      "A:1465",
      "A:1466",
      "A:1467",
      "A:1468",
      "A:1469",
      "A:1470",
      "A:1471",
      "A:1472",
      "A:1473",
      "A:1474",
      "A:1475",
      "A:1476",
      "A:1477",
      "A:1478",
      "A:1479",
      "A:1480",
      "A:1481",
      "A:1482",
      "A:1483",
      "A:1484",
      "A:1485",
      "A:1486",
      "A:1487",
      "A:1488",
      "A:1489",
      "A:1490",
      "A:1491",
      "A:1492",
      "A:1493",
      "A:1494",
      "A:1495",
      "A:1496",
      "A:1497",
      "A:1498",
      "A:1499",
      "A:1500",
      "A:1501",
      "A:1502",
      "A:1503",
      "A:1504",
      "A:1505",
      "A:1506",
      "A:1507",
      "A:1508",
      "A:1509",
      "A:1510",
      "A:1511",
      "A:1512",
      "A:1513",
      "A:1514",
      "A:1515",
      "A:1516",
      "A:1517",
      "A:1518",
      "A:1519",
      "A:1520",
      "A:1521",
      "A:1522",
      "A:1523",
      "A:1524",
      "A:1525",
      "A:1526",
      "A:1527",
      "A:1528",
      "A:1529",
      "A:1530",
      "A:1531",
      "A:1532",
      "A:1533",
      "A:1534",
      "A:1535",
      "A:1536",
      "A:1537",
      "A:1538",
      "A:1539",
      "A:1540",
      "A:1541",
      "A:1542",
      "A:1543",
      "A:1544",
      "A:1545",
      "A:1546",
      "A:1547",
      "A:1548",
      "A:1549",
      "A:1550",
      "A:1551",
      "A:1552",
      "A:1553",
      "A:1554",
      "A:1555",
      "A:1556",
      "A:1557",
      "A:1558",
      "A:1559",
      "A:1560",
      "A:1561",
      "A:1562",
      "A:1563",
      "A:1564",
      "A:1565",
      "A:1566",
      "A:1567",
      "A:1568",
      "A:1569",
      "A:1570",
      "A:1571",
      "A:1572",
      "A:1573",
      "A:1574",
      "A:1575",
      "A:1576",
      "A:1577",
      "A:1578",
      "A:1579",
      "A:1580",
      "A:1581",
      "A:1582",
      "A:1583",
      "A:1584",
      "A:1585",
      "A:1586",
      "A:1587",
      "A:1588",
      "A:1589",
      "A:1590",
      "A:1591",
      "A:1592",
      "A:1593",
      "A:1594",
      "A:1595",
      "A:1596",
      "A:1597",
      "A:1598",
      "A:1599",
      "A:1600",
      "A:1601",
      "A:1602",
      "A:1603",
      "A:1604",
      "A:1605",
      "A:1606",
      "A:1607",
      "A:1608",
      "A:1609",
      "A:1610",
      "A:1611",
      "A:1612",
      "A:1613",
      "A:1614",
      "A:1615",
      "A:1616",
      "A:1617",
      "A:1618",
      "A:1619",
      "A:1620",
      "A:1621",
      "A:1622",
      "A:1623",
      "A:1624",
      "A:1625"
    ],
    "A:1454": [
      "A:1359",
      "A:1360",
      "A:1361",
      "A:1362",
      "A:1363",
      "A:1364",
      "A:1365",
      "A:1366",
      "A:1367",
      "A:1368",
      "A:1369",
      "A:1370",
      "A:1371",
      "A:1372",
      "A:1373",
      "A:1374",
      "A:1375",
      "A:1376",
      "A:1377",
      "A:1378",
      "A:1379",
      "A:1380",
      "A:1381",
      "A:1382",
      "A:1383",
      "A:1384",
      "A:1385",
      "A:1386",
      "A:1387",
      "A:1388",
      "A:1389",
      "A:1390",
      "A:1391",
      "A:1392",
      "A:1393",
      "A:1394",
      "A:1395",
      "A:1396",
      "A:1397",
      "A:1398",
      "A:1399",
      "A:1400",
      "A:1401",
      "A:1402",
      "A:1403",
      "A:1404",
      "A:1405",
      "A:1406",
      "A:1407",
      "A:1408",
      "A:1409",
      "A:1410",
      "A:1411",
      "A:1412",
      "A:1413",
      "A:1414",
      "A:1415",
      "A:1416",
      "A:1417",
      "A:1418",
      "A:1419",
      "A:1420",
      "A:1421",
      "A:1422",
      "A:1423",
      "A:1424",
      "A:1425",
      "A:1426",
      "A:1427",
      "A:1428",
      "A:1429",
      "A:1430",
      "A:1431",
      "A:1432",
      "A:1433",
      "A:1434",
      "A:1435",
      "A:1436",
      "A:1437",
      "A:1438",
      "A:1439",
      "A:1440",
      "A:1441",
      "A:1442",
      "A:1443",
      "A:1444",
      "A:1445",
      "A:1446",
      "A:1447",
      "A:1448",
      "A:1449",
      "A:1450",
      "A:1451",
      "A:1452",
      "A:1453",
      "A:1455",
      "A:1456",
      "A:1457",
      "A:1458",
      "A:1459",
      "A:1460",
      "A:1461",
      "A:1462",
      "A:1463",
      "A:1464",
      "A:1465",
      "A:1466",
      "A:1467",
      "A:1468",
      "A:1469",
      "A:1470",
      "A:1471",
      "A:1472",
      "A:1473",
      "A:1474",
      "A:1475",
      "A:1476",
      "A:1477",
      "A:1478",
      "A:1479",
      "A:1480",
      "A:1481",
      "A:1482",
      "A:1483",
      "A:1484",
      "A:1485",
      "A:1486",
      "A:1487",
      "A:1488",
      "A:1489",
      "A:1490",
      "A:1491",
      "A:1492",
      "A:1493",
      "A:1494",
      "A:1495",
      "A:1496",
      "A:1497",
      "A:1498",
      "A:1499",
      "A:1500",
      "A:1501",
      "A:1502",
      "A:1503",
      "A:1504",
      "A:1505",
      "A:1506",
      "A:1507",
      "A:1508",
      "A:1509",
      "A:1510",
      "A:1511",
      "A:1512",
      "A:1513",
      "A:1514",
      "A:1515",
      "A:1516",
      "A:1517",
      "A:1518",
      "A:1519",
      "A:1520",
      "A:1521",
      "A:1522",
      "A:1523",
      "A:1524",
      "A:1525",
      "A:1526",
      "A:1527",
      "A:1528",
      "A:1529",
      "A:1530",
      "A:1531",
      "A:1532",
      "A:1533",
      "A:1534",
      "A:1535",
      "A:1536",
      "A:1537",
      "A:1538",
      "A:1539",
      "A:1540",
      "A:1541",
      "A:1542",
      "A:1543",
      "A:1544",
      "A:1545",
      "A:1546",
      "A:1547",
      "A:1548",
      "A:1549",
      "A:1550",
      "A:1551",
      "A:1552",
      "A:1553",
      "A:1554",
      "A:1555",
      "A:1556",
      "A:1557",
      "A:1558",
      "A:1559",
      "A:1560",
      "A:1561",
      "A:1562",
      "A:1563",
      "A:1564",
      "A:1565",
      "A:1566",
      "A:1567",
      "A:1568",
      "A:1569",
      "A:1570",
      "A:1571",
      "A:1572",
      "A:1573",
      "A:1574",
      "A:1575",
      "A:1576",
      "A:1577",
      "A:1578",
      "A:1579",
      "A:1580",
      "A:1581",
      "A:1582",
      "A:1583",
      "A:1584",
      "A:1585",
      "A:1586",
      "A:1587",
      "A:1588",
      "A:1589",
      "A:1590",
      "A:1591",
      "A:1592",
      "A:1593",
      "A:1594",
      "A:1595",
      "A:1596",
      "A:1597",
      "A:1598",
      "A:1599",
      "A:1600",
      "A:1601",
      "A:1602",
      "A:1603",
      "A:1604",
      "A:1605",
      "A:1606",
      "A:1607",
      "A:1608",
      "A:1609",
      "A:1610",
      "A:1611",
      "A:1612",
      "A:1613",
      "A:1614",
      "A:1615",
      "A:1616",
      "A:1617",
      "A:1618",
      "A:1619",
      "A:1620",
      "A:1621",
      "A:1622",
      "A:1623",
      "A:1624",
      "A:1625"
    ],
    "A:1455": [
      "A:1359",
      "A:1360",
      "A:1361",
      "A:1362",
      "A:1363",
      "A:1364",
      "A:1365",
      "A:1366",
      "A:1367",
      "A:1368",
      "A:1369",
      "A:1370",
      "A:1371",
      "A:1372",
      "A:1373",
      "A:1374",
      "A:1375",
      "A:1376",
      "A:1377",
      "A:1378",
      "A:1379",
      "A:1380",
      "A:1381",
      "A:1382",
      "A:1383",
      "A:1384",
      "A:1385",
      "A:1386",
      "A:1387",
      "A:1388",
      "A:1389",
      "A:1390",
      "A:1391",
      "A:1392",
      "A:1393",
      "A:1394",
      "A:1395",
      "A:1396",
      "A:1397",
      "A:1398",
      "A:1399",
      "A:1400",
      "A:1401",
      "A:1402",
      "A:1403",
      "A:1404",
      "A:1405",
      "A:1406",
      "A:1407",
      "A:1408",
      "A:1409",
      "A:1410",
      "A:1411",
      "A:1412",
      "A:1413",
      "A:1414",
      "A:1415",
      "A:1416",
      "A:1417",
      "A:1418",
      "A:1419",
      "A:1420",
      "A:1421",
      "A:1422",
      "A:1423",
      "A:1424",
      "A:1425",
      "A:1426",
      "A:1427",
      "A:1428",
      "A:1429",
      "A:1430",
      "A:1431",
      "A:1432",
      "A:1433",
      "A:1434",
      "A:1435",
      "A:1436",
      "A:1437",
      "A:1438",
      "A:1439",
      "A:1440",
      "A:1441",
      "A:1442",
      "A:1443",
      "A:1444",
      "A:1445",
      "A:1446",
      "A:1447",
      "A:1448",
      "A:1449",
      "A:1450",
      "A:1451",
      "A:1452",
      "A:1453",
      "A:1454",
      "A:1456",
      "A:1457",
      "A:1458",
      "A:1459",
      "A:1460",
      "A:1461",
      "A:1462",
      "A:1463",
      "A:1464",
      "A:1465",
      "A:1466",
      "A:1467",
      "A:1468",
      "A:1469",
      "A:1470",
      "A:1471",
      "A:1472",
      "A:1473",
      "A:1474",
      "A:1475",
      "A:1476",
      "A:1477",
      "A:1478",
      "A:1479",
      "A:1480",
      "A:1481",
      "A:1482",
      "A:1483",
      "A:1484",
      "A:1485",
      "A:1486",
      "A:1487",
      "A:1488",
      "A:1489",
      "A:1490",
      "A:1491",
      "A:1492",
      "A:1493",
      "A:1494",
      "A:1495",
      "A:1496",
      "A:1497",
      "A:1498",
      "A:1499",
      "A:1500",
      "A:1501",
      "A:1502",
      "A:1503",
      "A:1504",
      "A:1505",
      "A:1506",
      "A:1507",
      "A:1508",
      "A:1509",
      "A:1510",
      "A:1511",
      "A:1512",
      "A:1513",
      "A:1514",
      "A:1515",
      "A:1516",
      "A:1517",
      "A:1518",
      "A:1519",
      "A:1520",
      "A:1521",
      "A:1522",
      "A:1523",
      "A:1524",
      "A:1525",
      "A:1526",
      "A:1527",
      "A:1528",
      "A:1529",
      "A:1530",
      "A:1531",
      "A:1532",
      "A:1533",
      "A:1534",
      "A:1535",
      "A:1536",
      "A:1537",
      "A:1538",
      "A:1539",
      "A:1540",
      "A:1541",
      "A:1542",
      "A:1543",
      "A:1544",
      "A:1545",
      "A:1546",
      "A:1547",
      "A:1548",
      "A:1549",
      "A:1550",
      "A:1551",
      "A:1552",
      "A:1553",
      "A:1554",
      "A:1555",
      "A:1556",
      "A:1557",
      "A:1558",
      "A:1559",
      "A:1560",
      "A:1561",
      "A:1562",
      "A:1563",
      "A:1564",
      "A:1565",
      "A:1566",
      "A:1567",
      "A:1568",
      "A:1569",
      "A:1570",
      "A:1571",
      "A:1572",
      "A:1573",
      "A:1574",
      "A:1575",
      "A:1576",
      "A:1577",
      "A:1578",
      "A:1579",
      "A:1580",
      "A:1581",
      "A:1582",
      "A:1583",
      "A:1584",
      "A:1585",
      "A:1586",
      "A:1587",
      "A:1588",
      "A:1589",
      "A:1590",
      "A:1591",
      "A:1592",
      "A:1593",
      "A:1594",
      "A:1595",
      "A:1596",
      "A:1597",
      "A:1598",
      "A:1599",
      "A:1600",
      "A:1601",
      "A:1602",
      "A:1603",
      "A:1604",
      "A:1605",
      "A:1606",
      "A:1607",
      "A:1608",
      "A:1609",
      "A:1610",
      "A:1611",
      "A:1612",
      "A:1613",
      "A:1614",
      "A:1615",
      "A:1616",
      "A:1617",
      "A:1618",
      "A:1619",
      "A:1620",
      "A:1621",
      "A:1622",
      "A:1623",
      "A:1624",
      "A:1625"
    ],
    "A:1456": [
      "A:1359",
      "A:1360",
      "A:1361",
      "A:1362",
      "A:1363",
      "A:1364",
      "A:1365",
      "A:1366",
      "A:1367",
      "A:1368",
      "A:1369",
      "A:1370",
      "A:1371",
      "A:1372",
      "A:1373",
      "A:1374",
      "A:1375",
      "A:1376",
      "A:1377",
      "A:1378",
      "A:1379",
      "A:1380",
      "A:1381",
      "A:1382",
      "A:1383",
      "A:1384",
      "A:1385",
      "A:1386",
      "A:1387",
      "A:1388",
      "A:1389",
      "A:1390",
      "A:1391",
      "A:1392",
      "A:1393",
      "A:1394",
      "A:1395",
      "A:1396",
      "A:1397",
      "A:1398",
      "A:1399",
      "A:1400",
      "A:1401",
      "A:1402",
      "A:1403",
      "A:1404",
      "A:1405",
      "A:1406",
      "A:1407",
      "A:1408",
      "A:1409",
      "A:1410",
      "A:1411",
      "A:1412",
      "A:1413",
      "A:1414",
      "A:1415",
      "A:1416",
      "A:1417",
      "A:1418",
      "A:1419",
      "A:1420",
      "A:1421",
      "A:1422",
      "A:1423",
      "A:1424",
      "A:1425",
      "A:1426",
      "A:1427",
      "A:1428",
      "A:1429",
      "A:1430",
      "A:1431",
      "A:1432",
      "A:1433",
      "A:1434",
      "A:1435",
      "A:1436",
      "A:1437",
      "A:1438",
      "A:1439",
      "A:1440",
      "A:1441",
      "A:1442",
      "A:1443",
      "A:1444",
      "A:1445",
      "A:1446",
      "A:1447",
      "A:1448",
      "A:1449",
      "A:1450",
      "A:1451",
      "A:1452",
      "A:1453",
      "A:1454",
      "A:1455",
      "A:1457",
      "A:1458",
      "A:1459",
      "A:1460",
      "A:1461",
      "A:1462",
      "A:1463",
      "A:1464",
      "A:1465",
      "A:1466",
      "A:1467",
      "A:1468",
      "A:1469",
      "A:1470",
      "A:1471",
      "A:1472",
      "A:1473",
      "A:1474",
      "A:1475",
      "A:1476",
      "A:1477",
      "A:1478",
      "A:1479",
      "A:1480",
      "A:1481",
      "A:1482",
      "A:1483",
      "A:1484",
      "A:1485",
      "A:1486",
      "A:1487",
      "A:1488",
      "A:1489",
      "A:1490",
      "A:1491",
      "A:1492",
      "A:1493",
      "A:1494",
      "A:1495",
      "A:1496",
      "A:1497",
      "A:1498",
      "A:1499",
      "A:1500",
      "A:1501",
      "A:1502",
      "A:1503",
      "A:1504",
      "A:1505",
      "A:1506",
      "A:1507",
      "A:1508",
      "A:1509",
      "A:1510",
      "A:1511",
      "A:1512",
      "A:1513",
      "A:1514",
      "A:1515",
      "A:1516",
      "A:1517",
      "A:1518",
      "A:1519",
      "A:1520",
      "A:1521",
      "A:1522",
      "A:1523",
      "A:1524",
      "A:1525",
      "A:1526",
      "A:1527",
      "A:1528",
      "A:1529",
      "A:1530",
      "A:1531",
      "A:1532",
      "A:1533",
      "A:1534",
      "A:1535",
      "A:1536",
      "A:1537",
      "A:1538",
      "A:1539",
      "A:1540",
      "A:1541",
      "A:1542",
      "A:1543",
      "A:1544",
      "A:1545",
      "A:1546",
      "A:1547",
      "A:1548",
      "A:1549",
      "A:1550",
      "A:1551",
      "A:1552",
      "A:1553",
      "A:1554",
      "A:1555",
      "A:1556",
      "A:1557",
      "A:1558",
      "A:1559",
      "A:1560",
      "A:1561",
      "A:1562",
      "A:1563",
      "A:1564",
      "A:1565",
      "A:1566",
      "A:1567",
      "A:1568",
      "A:1569",
      "A:1570",
      "A:1571",
      "A:1572",
      "A:1573",
      "A:1574",
      "A:1575",
      "A:1576",
      "A:1577",
      "A:1578",
      "A:1579",
      "A:1580",
      "A:1581",
      "A:1582",
      "A:1583",
      "A:1584",
      "A:1585",
      "A:1586",
      "A:1587",
      "A:1588",
      "A:1589",
      "A:1590",
      "A:1591",
      "A:1592",
      "A:1593",
      "A:1594",
      "A:1595",
      "A:1596",
      "A:1597",
      "A:1598",
      "A:1599",
      "A:1600",
      "A:1601",
      "A:1602",
      "A:1603",
      "A:1604",
      "A:1605",
      "A:1606",
      "A:1607",
      "A:1608",
      "A:1609",
      "A:1610",
      "A:1611",
      "A:1612",
      "A:1613",
      "A:1614",
      "A:1615",
      "A:1616",
      "A:1617",
      "A:1618",
      "A:1619",
      "A:1620",
      "A:1621",
      "A:1622",
      "A:1623",
      "A:1624",
      "A:1625"
    ],
    "A:1457": [
      "A:1359",
      "A:1360",
      "A:1361",
      "A:1362",
      "A:1363",
      "A:1364",
      "A:1365",
      "A:1366",
      "A:1367",
      "A:1368",
      "A:1369",
      "A:1370",
      "A:1371",
      "A:1372",
      "A:1373",
      "A:1374",
      "A:1375",
      "A:1376",
      "A:1377",
      "A:1378",
      "A:1379",
      "A:1380",
      "A:1381",
      "A:1382",
      "A:1383",
      "A:1384",
      "A:1385",
      "A:1386",
      "A:1387",
      "A:1388",
      "A:1389",
      "A:1390",
      "A:1391",
      "A:1392",
      "A:1393",
      "A:1394",
      "A:1395",
      "A:1396",
      "A:1397",
      "A:1398",
      "A:1399",
      "A:1400",
      "A:1401",
      "A:1402",
      "A:1403",
      "A:1404",
      "A:1405",
      "A:1406",
      "A:1407",
      "A:1408",
      "A:1409",
      "A:1410",
      "A:1411",
      "A:1412",
      "A:1413",
      "A:1414",
      "A:1415",
      "A:1416",
      "A:1417",
      "A:1418",
      "A:1419",
      "A:1420",
      "A:1421",
      "A:1422",
      "A:1423",
      "A:1424",
      "A:1425",
      "A:1426",
      "A:1427",
      "A:1428",
      "A:1429",
      "A:1430",
      "A:1431",
      "A:1432",
      "A:1433",
      "A:1434",
      "A:1435",
      "A:1436",
      "A:1437",
      "A:1438",
      "A:1439",
      "A:1440",
      "A:1441",
      "A:1442",
      "A:1443",
      "A:1444",
      "A:1445",
      "A:1446",
      "A:1447",
      "A:1448",
      "A:1449",
      "A:1450",
      "A:1451",
      "A:1452",
      "A:1453",
      "A:1454",
      "A:1455",
      "A:1456",
      "A:1458",
      "A:1459",
      "A:1460",
      "A:1461",
      "A:1462",
      "A:1463",
      "A:1464",
      "A:1465",
      "A:1466",
      "A:1467",
      "A:1468",
      "A:1469",
      "A:1470",
      "A:1471",
      "A:1472",
      "A:1473",
      "A:1474",
      "A:1475",
      "A:1476",
      "A:1477",
      "A:1478",
      "A:1479",
      "A:1480",
      "A:1481",
      "A:1482",
      "A:1483",
      "A:1484",
      "A:1485",
      "A:1486",
      "A:1487",
      "A:1488",
      "A:1489",
      "A:1490",
      "A:1491",
      "A:1492",
      "A:1493",
      "A:1494",
      "A:1495",
      "A:1496",
      "A:1497",
      "A:1498",
      "A:1499",
      "A:1500",
      "A:1501",
      "A:1502",
      "A:1503",
      "A:1504",
      "A:1505",
      "A:1506",
      "A:1507",
      "A:1508",
      "A:1509",
      "A:1510",
      "A:1511",
      "A:1512",
      "A:1513",
      "A:1514",
      "A:1515",
      "A:1516",
      "A:1517",
      "A:1518",
      "A:1519",
      "A:1520",
      "A:1521",
      "A:1522",
      "A:1523",
      "A:1524",
      "A:1525",
      "A:1526",
      "A:1527",
      "A:1528",
      "A:1529",
      "A:1530",
      "A:1531",
      "A:1532",
      "A:1533",
      "A:1534",
      "A:1535",
      "A:1536",
      "A:1537",
      "A:1538",
      "A:1539",
      "A:1540",
      "A:1541",
      "A:1542",
      "A:1543",
      "A:1544",
      "A:1545",
      "A:1546",
      "A:1547",
      "A:1548",
      "A:1549",
      "A:1550",
      "A:1551",
      "A:1552",
      "A:1553",
      "A:1554",
      "A:1555",
      "A:1556",
      "A:1557",
      "A:1558",
      "A:1559",
      "A:1560",
      "A:1561",
      "A:1562",
      "A:1563",
      "A:1564",
      "A:1565",
      "A:1566",
      "A:1567",
      "A:1568",
      "A:1569",
      "A:1570",
      "A:1571",
      "A:1572",
      "A:1573",
      "A:1574",
      "A:1575",
      "A:1576",
      "A:1577",
      "A:1578",
      "A:1579",
      "A:1580",
      "A:1581",
      "A:1582",
      "A:1583",
      "A:1584",
      "A:1585",
      "A:1586",
      "A:1587",
      "A:1588",
      "A:1589",
      "A:1590",
      "A:1591",
      "A:1592",
      "A:1593",
      "A:1594",
      "A:1595",
      "A:1596",
      "A:1597",
      "A:1598",
      "A:1599",
      "A:1600",
      "A:1601",
      "A:1602",
      "A:1603",
      "A:1604",
      "A:1605",
      "A:1606",
      "A:1607",
      "A:1608",
      "A:1609",
      "A:1610",
      "A:1611",
      "A:1612",
      "A:1613",
      "A:1614",
      "A:1615",
      "A:1616",
      "A:1617",
      "A:1618",
      "A:1619",
      "A:1620",
      "A:1621",
      "A:1622",
      "A:1623",
      "A:1624",
      "A:1625"
    ],
    "A:1458": [
      "A:1359",
      "A:1360",
      "A:1361",
      "A:1362",
      "A:1363",
      "A:1364",
      "A:1365",
      "A:1366",
      "A:1367",
      "A:1368",
      "A:1369",
      "A:1370",
      "A:1371",
      "A:1372",
      "A:1373",
      "A:1374",
      "A:1375",
      "A:1376",
      "A:1377",
      "A:1378",
      "A:1379",
      "A:1380",
      "A:1381",
      "A:1382",
      "A:1383",
      "A:1384",
      "A:1385",
      "A:1386",
      "A:1387",
      "A:1388",
      "A:1389",
      "A:1390",
      "A:1391",
      "A:1392",
      "A:1393",
      "A:1394",
      "A:1395",
      "A:1396",
      "A:1397",
      "A:1398",
      "A:1399",
      "A:1400",
      "A:1401",
      "A:1402",
      "A:1403",
      "A:1404",
      "A:1405",
      "A:1406",
      "A:1407",
      "A:1408",
      "A:1409",
      "A:1410",
      "A:1411",
      "A:1412",
      "A:1413",
      "A:1414",
      "A:1415",
      "A:1416",
      "A:1417",
      "A:1418",
      "A:1419",
      "A:1420",
      "A:1421",
      "A:1422",
      "A:1423",
      "A:1424",
      "A:1425",
      "A:1426",
      "A:1427",
      "A:1428",
      "A:1429",
      "A:1430",
      "A:1431",
      "A:1432",
      "A:1433",
      "A:1434",
      "A:1435",
      "A:1436",
      "A:1437",
      "A:1438",
      "A:1439",
      "A:1440",
      "A:1441",
      "A:1442",
      "A:1443",
      "A:1444",
      "A:1445",
      "A:1446",
      "A:1447",
      "A:1448",
      "A:1449",
      "A:1450",
      "A:1451",
      "A:1452",
      "A:1453",
      "A:1454",
      "A:1455",
      "A:1456",
      "A:1457",
      "A:1459",
      "A:1460",
      "A:1461",
      "A:1462",
      "A:1463",
      "A:1464",
      "A:1465",
      "A:1466",
      "A:1467",
      "A:1468",
      "A:1469",
      "A:1470",
      "A:1471",
      "A:1472",
      "A:1473",
      "A:1474",
      "A:1475",
      "A:1476",
      "A:1477",
      "A:1478",
      "A:1479",
      "A:1480",
      "A:1481",
      "A:1482",
      "A:1483",
      "A:1484",
      "A:1485",
      "A:1486",
      "A:1487",
      "A:1488",
      "A:1489",
      "A:1490",
      "A:1491",
      "A:1492",
      "A:1493",
      "A:1494",
      "A:1495",
      "A:1496",
      "A:1497",
      "A:1498",
      "A:1499",
      "A:1500",
      "A:1501",
      "A:1502",
      "A:1503",
      "A:1504",
      "A:1505",
      "A:1506",
      "A:1507",
      "A:1508",
      "A:1509",
      "A:1510",
      "A:1511",
      "A:1512",
      "A:1513",
      "A:1514",
      "A:1515",
      "A:1516",
      "A:1517",
      "A:1518",
      "A:1519",
      "A:1520",
      "A:1521",
      "A:1522",
      "A:1523",
      "A:1524",
      "A:1525",
      "A:1526",
      "A:1527",
      "A:1528",
      "A:1529",
      "A:1530",
      "A:1531",
      "A:1532",
      "A:1533",
      "A:1534",
      "A:1535",
      "A:1536",
      "A:1537",
      "A:1538",
      "A:1539",
      "A:1540",
      "A:1541",
      "A:1542",
      "A:1543",
      "A:1544",
      "A:1545",
      "A:1546",
      "A:1547",
      "A:1548",
      "A:1549",
      "A:1550",
      "A:1551",
      "A:1552",
      "A:1553",
      "A:1554",
      "A:1555",
      "A:1556",
      "A:1557",
      "A:1558",
      "A:1559",
      "A:1560",
      "A:1561",
      "A:1562",
      "A:1563",
      "A:1564",
      "A:1565",
      "A:1566",
      "A:1567",
      "A:1568",
      "A:1569",
      "A:1570",
      "A:1571",
      "A:1572",
      "A:1573",
      "A:1574",
      "A:1575",
      "A:1576",
      "A:1577",
      "A:1578",
      "A:1579",
      "A:1580",
      "A:1581",
      "A:1582",
      "A:1583",
      "A:1584",
      "A:1585",
      "A:1586",
      "A:1587",
      "A:1588",
      "A:1589",
      "A:1590",
      "A:1591",
      "A:1592",
      "A:1593",
      "A:1594",
      "A:1595",
      "A:1596",
      "A:1597",
      "A:1598",
      "A:1599",
      "A:1600",
      "A:1601",
      "A:1602",
      "A:1603",
      "A:1604",
      "A:1605",
      "A:1606",
      "A:1607",
      "A:1608",
      "A:1609",
      "A:1610",
      "A:1611",
      "A:1612",
      "A:1613",
      "A:1614",
      "A:1615",
      "A:1616",
      "A:1617",
      "A:1618",
      "A:1619",
      "A:1620",
      "A:1621",
      "A:1622",
      "A:1623",
      "A:1624",
      "A:1625"
    ],
    "A:1459": [
      "A:1359",
      "A:1360",
      "A:1361",
      "A:1362",
      "A:1363",
      "A:1364",
      "A:1365",
      "A:1366",
      "A:1367",
      "A:1368",
      "A:1369",
      "A:1370",
      "A:1371",
      "A:1372",
      "A:1373",
      "A:1374",
      "A:1375",
      "A:1376",
      "A:1377",
      "A:1378",
      "A:1379",
      "A:1380",
      "A:1381",
      "A:1382",
      "A:1383",
      "A:1384",
      "A:1385",
      "A:1386",
      "A:1387",
      "A:1388",
      "A:1389",
      "A:1390",
      "A:1391",
      "A:1392",
      "A:1393",
      "A:1394",
      "A:1395",
      "A:1396",
      "A:1397",
      "A:1398",
      "A:1399",
      "A:1400",
      "A:1401",
      "A:1402",
      "A:1403",
      "A:1404",
      "A:1405",
      "A:1406",
      "A:1407",
      "A:1408",
      "A:1409",
      "A:1410",
      "A:1411",
      "A:1412",
      "A:1413",
      "A:1414",
      "A:1415",
      "A:1416",
      "A:1417",
      "A:1418",
      "A:1419",
      "A:1420",
      "A:1421",
      "A:1422",
      "A:1423",
      "A:1424",
      "A:1425",
      "A:1426",
      "A:1427",
      "A:1428",
      "A:1429",
      "A:1430",
      "A:1431",
      "A:1432",
      "A:1433",
      "A:1434",
      "A:1435",
      "A:1436",
      "A:1437",
      "A:1438",
      "A:1439",
      "A:1440",
      "A:1441",
      "A:1442",
      "A:1443",
      "A:1444",
      "A:1445",
      "A:1446",
      "A:1447",
      "A:1448",
      "A:1449",
      "A:1450",
      "A:1451",
      "A:1452",
      "A:1453",
      "A:1454",
      "A:1455",
      "A:1456",
      "A:1457",
      "A:1458",
      "A:1460",
      "A:1461",
      "A:1462",
      "A:1463",
      "A:1464",
      "A:1465",
      "A:1466",
      "A:1467",
      "A:1468",
      "A:1469",
      "A:1470",
      "A:1471",
      "A:1472",
      "A:1473",
      "A:1474",
      "A:1475",
      "A:1476",
      "A:1477",
      "A:1478",
      "A:1479",
      "A:1480",
      "A:1481",
      "A:1482",
      "A:1483",
      "A:1484",
      "A:1485",
      "A:1486",
      "A:1487",
      "A:1488",
      "A:1489",
      "A:1490",
      "A:1491",
      "A:1492",
      "A:1493",
      "A:1494",
      "A:1495",
      "A:1496",
      "A:1497",
      "A:1498",
      "A:1499",
      "A:1500",
      "A:1501",
      "A:1502",
      "A:1503",
      "A:1504",
      "A:1505",
      "A:1506",
      "A:1507",
      "A:1508",
      "A:1509",
      "A:1510",
      "A:1511",
      "A:1512",
      "A:1513",
      "A:1514",
      "A:1515",
      "A:1516",
      "A:1517",
      "A:1518",
      "A:1519",
      "A:1520",
      "A:1521",
      "A:1522",
      "A:1523",
      "A:1524",
      "A:1525",
      "A:1526",
      "A:1527",
      "A:1528",
      "A:1529",
      "A:1530",
      "A:1531",
      "A:1532",
      "A:1533",
      "A:1534",
      "A:1535",
      "A:1536",
      "A:1537",
      "A:1538",
      "A:1539",
      "A:1540",
      "A:1541",
      "A:1542",
      "A:1543",
      "A:1544",
      "A:1545",
      "A:1546",
      "A:1547",
      "A:1548",
      "A:1549",
      "A:1550",
      "A:1551",
      "A:1552",
      "A:1553",
      "A:1554",
      "A:1555",
      "A:1556",
      "A:1557",
      "A:1558",
      "A:1559",
      "A:1560",
      "A:1561",
      "A:1562",
      "A:1563",
      "A:1564",
      "A:1565",
      "A:1566",
      "A:1567",
      "A:1568",
      "A:1569",
      "A:1570",
      "A:1571",
      "A:1572",
      "A:1573",
      "A:1574",
      "A:1575",
      "A:1576",
      "A:1577",
      "A:1578",
      "A:1579",
      "A:1580",
      "A:1581",
      "A:1582",
      "A:1583",
      "A:1584",
      "A:1585",
      "A:1586",
      "A:1587",
      "A:1588",
      "A:1589",
      "A:1590",
      "A:1591",
      "A:1592",
      "A:1593",
      "A:1594",
      "A:1595",
      "A:1596",
      "A:1597",
      "A:1598",
      "A:1599",
      "A:1600",
      "A:1601",
      "A:1602",
      "A:1603",
      "A:1604",
      "A:1605",
      "A:1606",
      "A:1607",
      "A:1608",
      "A:1609",
      "A:1610",
      "A:1611",
      "A:1612",
      "A:1613",
      "A:1614",
      "A:1615",
      "A:1616",
      "A:1617",
      "A:1618",
      "A:1619",
      "A:1620",
      "A:1621",
      "A:1622",
      "A:1623",
      "A:1624",
      "A:1625"
    ],
    "A:1460": [
      "A:1359",
      "A:1360",
      "A:1361",
      "A:1362",
      "A:1363",
      "A:1364",
      "A:1365",
      "A:1366",
      "A:1367",
      "A:1368",
      "A:1369",
      "A:1370",
      "A:1371",
      "A:1372",
      "A:1373",
      "A:1374",
      "A:1375",
      "A:1376",
      "A:1377",
      "A:1378",
      "A:1379",
      "A:1380",
      "A:1381",
      "A:1382",
      "A:1383",
      "A:1384",
      "A:1385",
      "A:1386",
      "A:1387",
      "A:1388",
      "A:1389",
      "A:1390",
      "A:1391",
      "A:1392",
      "A:1393",
      "A:1394",
      "A:1395",
      "A:1396",
      "A:1397",
      "A:1398",
      "A:1399",
      "A:1400",
      "A:1401",
      "A:1402",
      "A:1403",
      "A:1404",
      "A:1405",
      "A:1406",
      "A:1407",
      "A:1408",
      "A:1409",
      "A:1410",
      "A:1411",
      "A:1412",
      "A:1413",
      "A:1414",
      "A:1415",
      "A:1416",
      "A:1417",
      "A:1418",
      "A:1419",
      "A:1420",
      "A:1421",
      "A:1422",
      "A:1423",
      "A:1424",
      "A:1425",
      "A:1426",
      "A:1427",
      "A:1428",
      "A:1429",
      "A:1430",
      "A:1431",
      "A:1432",
      "A:1433",
      "A:1434",
      "A:1435",
      "A:1436",
      "A:1437",
      "A:1438",
      "A:1439",
      "A:1440",
      "A:1441",
      "A:1442",
      "A:1443",
      "A:1444",
      "A:1445",
      "A:1446",
      "A:1447",
      "A:1448",
      "A:1449",
      "A:1450",
      "A:1451",
      "A:1452",
      "A:1453",
      "A:1454",
      "A:1455",
      "A:1456",
      "A:1457",
      "A:1458",
      "A:1459",
      "A:1461",
      "A:1462",
      "A:1463",
      "A:1464",
      "A:1465",
      "A:1466",
      "A:1467",
      "A:1468",
      "A:1469",
      "A:1470",
      "A:1471",
      "A:1472",
      "A:1473",
      "A:1474",
      "A:1475",
      "A:1476",
      "A:1477",
      "A:1478",
      "A:1479",
      "A:1480",
      "A:1481",
      "A:1482",
      "A:1483",
      "A:1484",
      "A:1485",
      "A:1486",
      "A:1487",
      "A:1488",
      "A:1489",
      "A:1490",
      "A:1491",
      "A:1492",
      "A:1493",
      "A:1494",
      "A:1495",
      "A:1496",
      "A:1497",
      "A:1498",
      "A:1499",
      "A:1500",
      "A:1501",
      "A:1502",
      "A:1503",
      "A:1504",
      "A:1505",
      "A:1506",
      "A:1507",
      "A:1508",
      "A:1509",
      "A:1510",
      "A:1511",
      "A:1512",
      "A:1513",
      "A:1514",
      "A:1515",
      "A:1516",
      "A:1517",
      "A:1518",
      "A:1519",
      "A:1520",
      "A:1521",
      "A:1522",
      "A:1523",
      "A:1524",
      "A:1525",
      "A:1526",
      "A:1527",
      "A:1528",
      "A:1529",
      "A:1530",
      "A:1531",
      "A:1532",
      "A:1533",
      "A:1534",
      "A:1535",
      "A:1536",
      "A:1537",
      "A:1538",
      "A:1539",
      "A:1540",
      "A:1541",
      "A:1542",
      "A:1543",
      "A:1544",
      "A:1545",
      "A:1546",
      "A:1547",
      "A:1548",
      "A:1549",
      "A:1550",
      "A:1551",
      "A:1552",
      "A:1553",
      "A:1554",
      "A:1555",
      "A:1556",
      "A:1557",
      "A:1558",
      "A:1559",
      "A:1560",
      "A:1561",
      "A:1562",
      "A:1563",
      "A:1564",
      "A:1565",
      "A:1566",
      "A:1567",
      "A:1568",
      "A:1569",
      "A:1570",
      "A:1571",
      "A:1572",
      "A:1573",
      "A:1574",
      "A:1575",
      "A:1576",
      "A:1577",
      "A:1578",
      "A:1579",
      "A:1580",
      "A:1581",
      "A:1582",
      "A:1583",
      "A:1584",
      "A:1585",
      "A:1586",
      "A:1587",
      "A:1588",
      "A:1589",
      "A:1590",
      "A:1591",
      "A:1592",
      "A:1593",
      "A:1594",
      "A:1595",
      "A:1596",
      "A:1597",
      "A:1598",
      "A:1599",
      "A:1600",
      "A:1601",
      "A:1602",
      "A:1603",
      "A:1604",
      "A:1605",
      "A:1606",
      "A:1607",
      "A:1608",
      "A:1609",
      "A:1610",
      "A:1611",
      "A:1612",
      "A:1613",
      "A:1614",
      "A:1615",
      "A:1616",
      "A:1617",
      "A:1618",
      "A:1619",
      "A:1620",
      "A:1621",
      "A:1622",
      "A:1623",
      "A:1624",
      "A:1625"
    ],
    "A:1461": [
      "A:1359",
      "A:1360",
      "A:1361",
      "A:1362",
      "A:1363",
      "A:1364",
      "A:1365",
      "A:1366",
      "A:1367",
      "A:1368",
      "A:1369",
      "A:1370",
      "A:1371",
      "A:1372",
      "A:1373",
      "A:1374",
      "A:1375",
      "A:1376",
      "A:1377",
      "A:1378",
      "A:1379",
      "A:1380",
      "A:1381",
      "A:1382",
      "A:1383",
      "A:1384",
      "A:1385",
      "A:1386",
      "A:1387",
      "A:1388",
      "A:1389",
      "A:1390",
      "A:1391",
      "A:1392",
      "A:1393",
      "A:1394",
      "A:1395",
      "A:1396",
      "A:1397",
      "A:1398",
      "A:1399",
      "A:1400",
      "A:1401",
      "A:1402",
      "A:1403",
      "A:1404",
      "A:1405",
      "A:1406",
      "A:1407",
      "A:1408",
      "A:1409",
      "A:1410",
      "A:1411",
      "A:1412",
      "A:1413",
      "A:1414",
      "A:1415",
      "A:1416",
      "A:1417",
      "A:1418",
      "A:1419",
      "A:1420",
      "A:1421",
      "A:1422",
      "A:1423",
      "A:1424",
      "A:1425",
      "A:1426",
      "A:1427",
      "A:1428",
      "A:1429",
      "A:1430",
      "A:1431",
      "A:1432",
      "A:1433",
      "A:1434",
      "A:1435",
      "A:1436",
      "A:1437",
      "A:1438",
      "A:1439",
      "A:1440",
      "A:1441",
      "A:1442",
      "A:1443",
      "A:1444",
      "A:1445",
      "A:1446",
      "A:1447",
      "A:1448",
      "A:1449",
      "A:1450",
      "A:1451",
      "A:1452",
      "A:1453",
      "A:1454",
      "A:1455",
      "A:1456",
      "A:1457",
      "A:1458",
      "A:1459",
      "A:1460",
      "A:1462",
      "A:1463",
      "A:1464",
      "A:1465",
      "A:1466",
      "A:1467",
      "A:1468",
      "A:1469",
      "A:1470",
      "A:1471",
      "A:1472",
      "A:1473",
      "A:1474",
      "A:1475",
      "A:1476",
      "A:1477",
      "A:1478",
      "A:1479",
      "A:1480",
      "A:1481",
      "A:1482",
      "A:1483",
      "A:1484",
      "A:1485",
      "A:1486",
      "A:1487",
      "A:1488",
      "A:1489",
      "A:1490",
      "A:1491",
      "A:1492",
      "A:1493",
      "A:1494",
      "A:1495",
      "A:1496",
      "A:1497",
      "A:1498",
      "A:1499",
      "A:1500",
      "A:1501",
      "A:1502",
      "A:1503",
      "A:1504",
      "A:1505",
      "A:1506",
      "A:1507",
      "A:1508",
      "A:1509",
      "A:1510",
      "A:1511",
      "A:1512",
      "A:1513",
      "A:1514",
      "A:1515",
      "A:1516",
      "A:1517",
      "A:1518",
      "A:1519",
      "A:1520",
      "A:1521",
      "A:1522",
      "A:1523",
      "A:1524",
      "A:1525",
      "A:1526",
      "A:1527",
      "A:1528",
      "A:1529",
      "A:1530",
      "A:1531",
      "A:1532",
      "A:1533",
      "A:1534",
      "A:1535",
      "A:1536",
      "A:1537",
      "A:1538",
      "A:1539",
      "A:1540",
      "A:1541",
      "A:1542",
      "A:1543",
      "A:1544",
      "A:1545",
      "A:1546",
      "A:1547",
      "A:1548",
      "A:1549",
      "A:1550",
      "A:1551",
      "A:1552",
      "A:1553",
      "A:1554",
      "A:1555",
      "A:1556",
      "A:1557",
      "A:1558",
      "A:1559",
      "A:1560",
      "A:1561",
      "A:1562",
      "A:1563",
      "A:1564",
      "A:1565",
      "A:1566",
      "A:1567",
      "A:1568",
      "A:1569",
      "A:1570",
      "A:1571",
      "A:1572",
      "A:1573",
      "A:1574",
      "A:1575",
      "A:1576",
      "A:1577",
      "A:1578",
      "A:1579",
      "A:1580",
      "A:1581",
      "A:1582",
      "A:1583",
      "A:1584",
      "A:1585",
      "A:1586",
      "A:1587",
      "A:1588",
      "A:1589",
      "A:1590",
      "A:1591",
      "A:1592",
      "A:1593",
      "A:1594",
      "A:1595",
      "A:1596",
      "A:1597",
      "A:1598",
      "A:1599",
      "A:1600",
      "A:1601",
      "A:1602",
      "A:1603",
      "A:1604",
      "A:1605",
      "A:1606",
      "A:1607",
      "A:1608",
      "A:1609",
      "A:1610",
      "A:1611",
      "A:1612",
      "A:1613",
      "A:1614",
      "A:1615",
      "A:1616",
      "A:1617",
      "A:1618",
      "A:1619",
      "A:1620",
      "A:1621",
      "A:1622",
      "A:1623",
      "A:1624",
      "A:1625"
    ],
    "A:1462": [
      "A:1359",
      "A:1360",
      "A:1361",
      "A:1362",
      "A:1363",
      "A:1364",
      "A:1365",
      "A:1366",
      "A:1367",
      "A:1368",
      "A:1369",
      "A:1370",
      "A:1371",
      "A:1372",
      "A:1373",
      "A:1374",
      "A:1375",
      "A:1376",
      "A:1377",
      "A:1378",
      "A:1379",
      "A:1380",
      "A:1381",
      "A:1382",
      "A:1383",
      "A:1384",
      "A:1385",
      "A:1386",
      "A:1387",
      "A:1388",
      "A:1389",
      "A:1390",
      "A:1391",
      "A:1392",
      "A:1393",
      "A:1394",
      "A:1395",
      "A:1396",
      "A:1397",
      "A:1398",
      "A:1399",
      "A:1400",
      "A:1401",
      "A:1402",
      "A:1403",
      "A:1404",
      "A:1405",
      "A:1406",
      "A:1407",
      "A:1408",
      "A:1409",
      "A:1410",
      "A:1411",
      "A:1412",
      "A:1413",
      "A:1414",
      "A:1415",
      "A:1416",
      "A:1417",
      "A:1418",
      "A:1419",
      "A:1420",
      "A:1421",
      "A:1422",
      "A:1423",
      "A:1424",
      "A:1425",
      "A:1426",
      "A:1427",
      "A:1428",
      "A:1429",
      "A:1430",
      "A:1431",
      "A:1432",
      "A:1433",
      "A:1434",
      "A:1435",
      "A:1436",
      "A:1437",
      "A:1438",
      "A:1439",
      "A:1440",
      "A:1441",
      "A:1442",
      "A:1443",
      "A:1444",
      "A:1445",
      "A:1446",
      "A:1447",
      "A:1448",
      "A:1449",
      "A:1450",
      "A:1451",
      "A:1452",
      "A:1453",
      "A:1454",
      "A:1455",
      "A:1456",
      "A:1457",
      "A:1458",
      "A:1459",
      "A:1460",
      "A:1461",
      "A:1463",
      "A:1464",
      "A:1465",
      "A:1466",
      "A:1467",
      "A:1468",
      "A:1469",
      "A:1470",
      "A:1471",
      "A:1472",
      "A:1473",
      "A:1474",
      "A:1475",
      "A:1476",
      "A:1477",
      "A:1478",
      "A:1479",
      "A:1480",
      "A:1481",
      "A:1482",
      "A:1483",
      "A:1484",
      "A:1485",
      "A:1486",
      "A:1487",
      "A:1488",
      "A:1489",
      "A:1490",
      "A:1491",
      "A:1492",
      "A:1493",
      "A:1494",
      "A:1495",
      "A:1496",
      "A:1497",
      "A:1498",
      "A:1499",
      "A:1500",
      "A:1501",
      "A:1502",
      "A:1503",
      "A:1504",
      "A:1505",
      "A:1506",
      "A:1507",
      "A:1508",
      "A:1509",
      "A:1510",
      "A:1511",
      "A:1512",
      "A:1513",
      "A:1514",
      "A:1515",
      "A:1516",
      "A:1517",
      "A:1518",
      "A:1519",
      "A:1520",
      "A:1521",
      "A:1522",
      "A:1523",
      "A:1524",
      "A:1525",
      "A:1526",
      "A:1527",
      "A:1528",
      "A:1529",
      "A:1530",
      "A:1531",
      "A:1532",
      "A:1533",
      "A:1534",
      "A:1535",
      "A:1536",
      "A:1537",
      "A:1538",
      "A:1539",
      "A:1540",
      "A:1541",
      "A:1542",
      "A:1543",
      "A:1544",
      "A:1545",
      "A:1546",
      "A:1547",
      "A:1548",
      "A:1549",
      "A:1550",
      "A:1551",
      "A:1552",
      "A:1553",
      "A:1554",
      "A:1555",
      "A:1556",
      "A:1557",
      "A:1558",
      "A:1559",
      "A:1560",
      "A:1561",
      "A:1562",
      "A:1563",
      "A:1564",
      "A:1565",
      "A:1566",
      "A:1567",
      "A:1568",
      "A:1569",
      "A:1570",
      "A:1571",
      "A:1572",
      "A:1573",
      "A:1574",
      "A:1575",
      "A:1576",
      "A:1577",
      "A:1578",
      "A:1579",
      "A:1580",
      "A:1581",
      "A:1582",
      "A:1583",
      "A:1584",
      "A:1585",
      "A:1586",
      "A:1587",
      "A:1588",
      "A:1589",
      "A:1590",
      "A:1591",
      "A:1592",
      "A:1593",
      "A:1594",
      "A:1595",
      "A:1596",
      "A:1597",
      "A:1598",
      "A:1599",
      "A:1600",
      "A:1601",
      "A:1602",
      "A:1603",
      "A:1604",
      "A:1605",
      "A:1606",
      "A:1607",
      "A:1608",
      "A:1609",
      "A:1610",
      "A:1611",
      "A:1612",
      "A:1613",
      "A:1614",
      "A:1615",
      "A:1616",
      "A:1617",
      "A:1618",
      "A:1619",
      "A:1620",
      "A:1621",
      "A:1622",
      "A:1623",
      "A:1624",
      "A:1625"
    ],
    "A:1463": [
      "A:1359",
      "A:1360",
      "A:1361",
      "A:1362",
      "A:1363",
      "A:1364",
      "A:1365",
      "A:1366",
      "A:1367",
      "A:1368",
      "A:1369",
      "A:1370",
      "A:1371",
      "A:1372",
      "A:1373",
      "A:1374",
      "A:1375",
      "A:1376",
      "A:1377",
      "A:1378",
      "A:1379",
      "A:1380",
      "A:1381",
      "A:1382",
      "A:1383",
      "A:1384",
      "A:1385",
      "A:1386",
      "A:1387",
      "A:1388",
      "A:1389",
      "A:1390",
      "A:1391",
      "A:1392",
      "A:1393",
      "A:1394",
      "A:1395",
      "A:1396",
      "A:1397",
      "A:1398",
      "A:1399",
      "A:1400",
      "A:1401",
      "A:1402",
      "A:1403",
      "A:1404",
      "A:1405",
      "A:1406",
      "A:1407",
      "A:1408",
      "A:1409",
      "A:1410",
      "A:1411",
      "A:1412",
      "A:1413",
      "A:1414",
      "A:1415",
      "A:1416",
      "A:1417",
      "A:1418",
      "A:1419",
      "A:1420",
      "A:1421",
      "A:1422",
      "A:1423",
      "A:1424",
      "A:1425",
      "A:1426",
      "A:1427",
      "A:1428",
      "A:1429",
      "A:1430",
      "A:1431",
      "A:1432",
      "A:1433",
      "A:1434",
      "A:1435",
      "A:1436",
      "A:1437",
      "A:1438",
      "A:1439",
      "A:1440",
      "A:1441",
      "A:1442",
      "A:1443",
      "A:1444",
      "A:1445",
      "A:1446",
      "A:1447",
      "A:1448",
      "A:1449",
      "A:1450",
      "A:1451",
      "A:1452",
      "A:1453",
      "A:1454",
      "A:1455",
      "A:1456",
      "A:1457",
      "A:1458",
      "A:1459",
      "A:1460",
      "A:1461",
      "A:1462",
      "A:1464",
      "A:1465",
      "A:1466",
      "A:1467",
      "A:1468",
      "A:1469",
      "A:1470",
      "A:1471",
      "A:1472",
      "A:1473",
      "A:1474",
      "A:1475",
      "A:1476",
      "A:1477",
      "A:1478",
      "A:1479",
      "A:1480",
      "A:1481",
      "A:1482",
      "A:1483",
      "A:1484",
      "A:1485",
      "A:1486",
      "A:1487",
      "A:1488",
      "A:1489",
      "A:1490",
      "A:1491",
      "A:1492",
      "A:1493",
      "A:1494",
      "A:1495",
      "A:1496",
      "A:1497",
      "A:1498",
      "A:1499",
      "A:1500",
      "A:1501",
      "A:1502",
      "A:1503",
      "A:1504",
      "A:1505",
      "A:1506",
      "A:1507",
      "A:1508",
      "A:1509",
      "A:1510",
      "A:1511",
      "A:1512",
      "A:1513",
      "A:1514",
      "A:1515",
      "A:1516",
      "A:1517",
      "A:1518",
      "A:1519",
      "A:1520",
      "A:1521",
      "A:1522",
      "A:1523",
      "A:1524",
      "A:1525",
      "A:1526",
      "A:1527",
      "A:1528",
      "A:1529",
      "A:1530",
      "A:1531",
      "A:1532",
      "A:1533",
      "A:1534",
      "A:1535",
      "A:1536",
      "A:1537",
      "A:1538",
      "A:1539",
      "A:1540",
      "A:1541",
      "A:1542",
      "A:1543",
      "A:1544",
      "A:1545",
      "A:1546",
      "A:1547",
      "A:1548",
      "A:1549",
      "A:1550",
      "A:1551",
      "A:1552",
      "A:1553",
      "A:1554",
      "A:1555",
      "A:1556",
      "A:1557",
      "A:1558",
      "A:1559",
      "A:1560",
      "A:1561",
      "A:1562",
      "A:1563",
      "A:1564",
      "A:1565",
      "A:1566",
      "A:1567",
      "A:1568",
      "A:1569",
      "A:1570",
      "A:1571",
      "A:1572",
      "A:1573",
      "A:1574",
      "A:1575",
      "A:1576",
      "A:1577",
      "A:1578",
      "A:1579",
      "A:1580",
      "A:1581",
      "A:1582",
      "A:1583",
      "A:1584",
```
