## Supplementary material for "Localized Reactivity on Proteins as Riemannian Manifolds: A Quantum-Inspired Geometric Model for Deterministic, Metal-Aware Reactive-Site Prediction": code bundle: unbound_positive_residue_ids.json

```
{
  "unbound_positive_residue_ids": [
    "A:1416",
    "A:1419",
    "A:1420",
    "A:1422",
    "A:1460",
    "A:1461",
    "A:1463",
    "A:1535",
    "A:1536",
    "A:1537"
  ]
}
```
