## Supplementary material for "Localized Reactivity on Proteins as Riemannian Manifolds: A Quantum-Inspired Geometric Model for Deterministic, Metal-Aware Reactive-Site Prediction": code bundle: result_bound_labels_unbound_features.json

```
{
  "case": "DB55_3BIW_L",
  "AUROC_mean": 0.8536567354214413,
  "AUROC_std": 0.056033740883329804,
  "fold_AUROCs": [
    0.7571428571428571,
    0.9019607843137255,
    0.8232323232323231,
    0.888888888888889,
    0.8970588235294118
  ],
  "AUPRC_mean": 0.29695165945165947,
  "AUPRC_std": 0.08034487681359032,
  "fold_AUPRCs": [
    0.1625,
    0.38888888888888884,
    0.27301587301587305,
    0.3686868686868687,
    0.29166666666666663
  ],
  "policyP_info": {
    "K_target": 5,
    "K_min": 2,
    "min_valid_folds": 2,
    "n_pos_groups": 13,
    "K_used": 5,
    "n_total_folds": 5,
    "n_valid_folds": 5,
    "n_skipped_train_single_class": 0,
    "n_skipped_test_single_class": 0,
    "reason": "OK"
  },
  "n_pos": 13,
  "n_neg": 169,
  "unbound_positive_residue_ids": [
    "A:57",
    "A:58",
    "A:59",
    "A:60",
    "A:61",
    "A:62",
    "A:63",
    "A:89",
    "A:158",
    "A:159",
    "A:160",
    "A:162",
    "A:163"
  ],
  "unbound_positive_residue_ids_path": "/content/benchmark_workdir/DB55_3BIW_L/unbound_positive_residue_ids.json",
  "bound_positive_residue_ids_used": [
    "E:103",
    "E:104",
    "E:105",
    "E:106",
    "E:107",
    "E:108",
    "E:109",
    "E:135",
    "E:234",
    "E:235",
    "E:236",
    "E:238",
    "E:239"
  ],
  "bound_interface_report": {
    "cutoff_angstrom": 5.0,
    "coarse_margin_angstrom": 4.0,
    "scheme": "closest-heavy",
    "protein_only": true,
    "target_bound_chains": [
      "E"
    ],
    "n_target_res": 177,
    "n_other_res": 533,
    "n_candidate_pairs": 63,
    "n_interface_target_res": 13,
    "backend_kdtree": "scipy.cKDTree",
    "auto_interface_labels": true
  },
  "mapping": {
    "n_bound_labels": 13,
    "n_mapped": 13,
    "n_dropped": 0,
    "mapped_examples": [
      {
        "bound": "E:103",
        "unbound": "A:57",
        "idx": 22
      },
      {
        "bound": "E:104",
        "unbound": "A:58",
        "idx": 23
      },
      {
        "bound": "E:105",
        "unbound": "A:59",
        "idx": 24
      },
      {
        "bound": "E:106",
        "unbound": "A:60",
        "idx": 25
      },
      {
        "bound": "E:107",
        "unbound": "A:61",
        "idx": 26
      },
      {
        "bound": "E:108",
        "unbound": "A:62",
        "idx": 27
      },
      {
        "bound": "E:109",
        "unbound": "A:63",
        "idx": 28
      },
      {
        "bound": "E:135",
        "unbound": "A:89",
        "idx": 54
      },
      {
        "bound": "E:234",
        "unbound": "A:158",
        "idx": 123
      },
      {
        "bound": "E:235",
        "unbound": "A:159",
        "idx": 124
      },
      {
        "bound": "E:236",
        "unbound": "A:160",
        "idx": 125
      },
      {
        "bound": "E:238",
        "unbound": "A:162",
        "idx": 127
      },
      {
        "bound": "E:239",
        "unbound": "A:163",
        "idx": 128
      }
    ],
    "dropped_examples": []
  },
  "mapping_extra": {
    "bound_to_unbound_chain_map": {
      "E": "A"
    },
    "chain_assignment": {
      "forced_hints": [],
      "unmatched_bound_chains": [
        "A"
      ],
      "unmatched_unbound_chains": [],
      "ambiguity": [],
      "pair_details_top": {
        "E": [
          {
            "unbound": "A",
            "identity": 1.0,
            "coverage": 1.0,
            "weight": 1.0
          }
        ],
        "A": [
          {
            "unbound": "A",
            "identity": 0.0989010989010989,
            "coverage": 0.5,
            "weight": 0.04945054945054945
          }
        ]
      }
    },
    "dropped_chains_low_quality": [],
    "n_bound_chains_total": 2,
    "n_unbound_chains_total": 1
  },
  "symmetry": {
    "symmetry_groups": {
      "A": 0
    },
    "symmetry_policy": {
      "min_identity": 0.95,
      "min_coverage": 0.9
    },
    "collapse_only_within_symmetry_groups": true
  },
  "solvent": {
    "solvent_filter_applied": true,
    "source": "meta.json",
    "n_total": 182,
    "n_removed": 0,
    "n_unknown_resname": 0,
    "n_retained": 182,
    "solvent_codes": [
      "WAT",
      "HOH",
      "DOD",
      "TIP3"
    ]
  },
  "unbound_out_dir": "/content/benchmark_workdir/DB55_3BIW_L/out_unbound",
  "unbound_structure": "/content/benchmark_workdir/_dataset_unpacked/3BIW_l_u.pdb",
  "bound_structure": "/content/benchmark_workdir/_dataset_unpacked/3BIW_bound_complex.pdb"
}
```
