## Supplementary material for "Localized Reactivity on Proteins as Riemannian Manifolds: A Quantum-Inspired Geometric Model for Deterministic, Metal-Aware Reactive-Site Prediction": code bundle: meta.json (part 1 of 6)

```
{
  "pdb": "3BIW_r_u.pdb",
  "radius": 4.7,
  "residues": [
    {
      "id": "A:52",
      "chain": "A",
      "resseq": 52,
      "icode": "",
      "resname": "ASP",
      "hetflag": " ",
      "sasa": 5.620088577270508,
      "atoms": [
        {
          "atom_index": 0,
          "name": "N",
          "element": "N",
          "coord": [
            -0.26739999651908875,
            6.810999870300293,
            0.43869999051094055
          ]
        },
        {
          "atom_index": 1,
          "name": "CA",
          "element": "C",
          "coord": [
            -0.2685000002384186,
            6.740799903869629,
            0.5705000162124634
          ]
        },
        {
          "atom_index": 2,
          "name": "C",
          "element": "C",
          "coord": [
            -0.30059999227523804,
            6.84250020980835,
            0.6800000071525574
          ]
        },
        {
          "atom_index": 3,
          "name": "O",
          "element": "O",
          "coord": [
            -0.21170000731945038,
            6.912199974060059,
            0.7293000221252441
          ]
        },
        {
          "atom_index": 4,
          "name": "CB",
          "element": "C",
          "coord": [
            -0.13179999589920044,
            6.677299976348877,
            0.597000002861023
          ]
        },
        {
          "atom_index": 5,
          "name": "CG",
          "element": "C",
          "coord": [
            -0.13740000128746033,
            6.5690999031066895,
            0.7027999758720398
          ]
        },
        {
          "atom_index": 6,
          "name": "OD1",
          "element": "O",
          "coord": [
            -0.030400000512599945,
            6.5157999992370605,
            0.7390000224113464
          ]
        },
        {
          "atom_index": 7,
          "name": "OD2",
          "element": "O",
          "coord": [
            -0.24889999628067017,
            6.536799907684326,
            0.7493000030517578
          ]
        }
      ]
    },
    {
      "id": "A:53",
      "chain": "A",
      "resseq": 53,
      "icode": "",
      "resname": "PRO",
      "hetflag": " ",
      "sasa": 0.0,
      "atoms": [
        {
          "atom_index": 8,
          "name": "N",
          "element": "N",
          "coord": [
            -0.4287000000476837,
            6.85230016708374,
            0.7190999984741211
          ]
        },
        {
          "atom_index": 9,
          "name": "CA",
          "element": "C",
          "coord": [
            -0.4738999903202057,
            6.946100234985352,
            0.8226000070571899
          ]
        },
        {
          "atom_index": 10,
          "name": "C",
          "element": "C",
          "coord": [
            -0.42329999804496765,
            6.908599853515625,
            0.9616000056266785
          ]
        },
        {
          "atom_index": 11,
          "name": "O",
          "element": "O",
          "coord": [
            -0.48339998722076416,
            6.825300216674805,
            1.0292999744415283
          ]
        },
        {
          "atom_index": 12,
          "name": "CB",
          "element": "C",
          "coord": [
            -0.6266000270843506,
            6.937300205230713,
            0.8137999773025513
          ]
        },
        {
          "atom_index": 13,
          "name": "CG",
          "element": "C",
          "coord": [
            -0.6531000137329102,
            6.877200126647949,
            0.6779000163078308
          ]
        },
        {
          "atom_index": 14,
          "name": "CD",
          "element": "C",
          "coord": [
            -0.5425000190734863,
            6.776899814605713,
            0.6646000146865845
          ]
        }
      ]
    },
    {
      "id": "A:54",
      "chain": "A",
      "resseq": 54,
      "icode": "",
      "resname": "LEU",
      "hetflag": " ",
      "sasa": 1.3492646217346191,
      "atoms": [
        {
          "atom_index": 15,
          "name": "N",
          "element": "N",
          "coord": [
            -0.313400000333786,
            6.970600128173828,
            1.003499984741211
          ]
        },
        {
          "atom_index": 16,
          "name": "CA",
          "element": "C",
          "coord": [
            -0.2547000050544739,
            6.94290018081665,
            1.1342999935150146
          ]
        },
        {
          "atom_index": 17,
          "name": "C",
          "element": "C",
          "coord": [
            -0.2605000138282776,
            7.0644001960754395,
            1.2264000177383423
          ]
        },
        {
          "atom_index": 18,
          "name": "O",
          "element": "O",
          "coord": [
            -0.2345999926328659,
            7.177000045776367,
            1.1842999458312988
          ]
        },
        {
          "atom_index": 19,
          "name": "CB",
          "element": "C",
          "coord": [
            -0.10840000212192535,
            6.899199962615967,
            1.1194000244140625
          ]
        },
        {
          "atom_index": 20,
          "name": "CG",
          "element": "C",
          "coord": [
            -0.07750000059604645,
            6.77239990234375,
            1.0393999814987183
          ]
        },
        {
          "atom_index": 21,
          "name": "CD1",
          "element": "C",
          "coord": [
            0.0738999992609024,
            6.752699851989746,
            1.0317000150680542
          ]
        },
        {
          "atom_index": 22,
          "name": "CD2",
          "element": "C",
          "coord": [
            -0.14300000667572021,
            6.652200222015381,
            1.1053999662399292
          ]
        }
      ]
    },
    {
      "id": "A:55",
      "chain": "A",
      "resseq": 55,
      "icode": "",
      "resname": "VAL",
      "hetflag": " ",
      "sasa": 0.0,
      "atoms": [
        {
          "atom_index": 23,
          "name": "N",
          "element": "N",
          "coord": [
            -0.29440000653266907,
            7.04010009765625,
            1.3523999452590942
          ]
        },
        {
          "atom_index": 24,
          "name": "CA",
          "element": "C",
          "coord": [
            -0.30169999599456787,
            7.1458001136779785,
            1.4523999691009521
          ]
        },
        {
          "atom_index": 25,
          "name": "C",
          "element": "C",
          "coord": [
            -0.2370000034570694,
            7.095900058746338,
            1.5808000564575195
          ]
        },
        {
          "atom_index": 26,
          "name": "O",
          "element": "O",
          "coord": [
            -0.2612999975681305,
            6.982800006866455,
            1.6232000589370728
          ]
        },
        {
          "atom_index": 27,
          "name": "CB",
          "element": "C",
          "coord": [
            -0.4489000141620636,
            7.184800148010254,
            1.4839999675750732
          ]
        },
        {
          "atom_index": 28,
          "name": "CG1",
          "element": "C",
          "coord": [
            -0.453900009393692,
            7.279200077056885,
            1.6043000221252441
          ]
        },
        {
          "atom_index": 29,
          "name": "CG2",
          "element": "C",
          "coord": [
            -0.5120000243186951,
            7.251399993896484,
            1.3631999492645264
          ]
        }
      ]
    },
    {
      "id": "A:56",
      "chain": "A",
      "resseq": 56,
      "icode": "",
      "resname": "THR",
      "hetflag": " ",
      "sasa": 1.7540035247802734,
      "atoms": [
        {
          "atom_index": 30,
          "name": "N",
          "element": "N",
          "coord": [
            -0.15399999916553497,
            7.179599761962891,
            1.642300009727478
          ]
        },
        {
          "atom_index": 31,
          "name": "CA",
          "element": "C",
          "coord": [
            -0.08969999849796295,
            7.142099857330322,
            1.7675000429153442
          ]
        },
        {
          "atom_index": 32,
          "name": "C",
          "element": "C",
          "coord": [
            -0.16439999639987946,
            7.208899974822998,
            1.882200002670288
          ]
        },
        {
          "atom_index": 33,
          "name": "O",
          "element": "O",
          "coord": [
            -0.17339999973773956,
            7.331200122833252,
            1.8875999450683594
          ]
        },
        {
          "atom_index": 34,
          "name": "CB",
          "element": "C",
          "coord": [
            0.05820000171661377,
            7.186500072479248,
            1.7710000276565552
          ]
        },
        {
          "atom_index": 35,
          "name": "OG1",
          "element": "O",
          "coord": [
            0.1281999945640564,
            7.126500129699707,
            1.6613999605178833
          ]
        },
        {
          "atom_index": 36,
          "name": "CG2",
          "element": "C",
          "coord": [
            0.12409999966621399,
            7.142199993133545,
            1.9012999534606934
          ]
        }
      ]
    },
    {
      "id": "A:57",
      "chain": "A",
      "resseq": 57,
      "icode": "",
      "resname": "THR",
      "hetflag": " ",
      "sasa": 0.0,
      "atoms": [
        {
          "atom_index": 37,
          "name": "N",
          "element": "N",
          "coord": [
            -0.219200000166893,
            7.127600193023682,
            1.972100019454956
          ]
        },
        {
          "atom_index": 38,
          "name": "CA",
          "element": "C",
          "coord": [
            -0.29330000281333923,
            7.17710018157959,
            2.087599992752075
          ]
        },
        {
          "atom_index": 39,
          "name": "C",
          "element": "C",
          "coord": [
            -0.20509999990463257,
            7.162499904632568,
            2.2109999656677246
          ]
        },
        {
          "atom_index": 40,
          "name": "O",
          "element": "O",
          "coord": [
            -0.09210000187158585,
            7.114299774169922,
            2.2014000415802
          ]
        },
        {
          "atom_index": 41,
          "name": "CB",
          "element": "C",
          "coord": [
            -0.421999990940094,
            7.094799995422363,
            2.112600088119507
          ]
        },
        {
          "atom_index": 42,
          "name": "OG1",
          "element": "O",
          "coord": [
            -0.38679999113082886,
            6.965700149536133,
            2.1647000312805176
          ]
        },
        {
          "atom_index": 43,
          "name": "CG2",
          "element": "C",
          "coord": [
            -0.5002999901771545,
            7.076700210571289,
            1.9825999736785889
          ]
        }
      ]
    },
    {
      "id": "A:58",
      "chain": "A",
      "resseq": 58,
      "icode": "",
      "resname": "ASN",
      "hetflag": " ",
      "sasa": 1.9863810539245605,
      "atoms": [
        {
          "atom_index": 44,
          "name": "N",
          "element": "N",
          "coord": [
            -0.25699999928474426,
            7.202700138092041,
            2.3266000747680664
          ]
        },
        {
          "atom_index": 45,
          "name": "CA",
          "element": "C",
          "coord": [
            -0.1826999932527542,
            7.191199779510498,
            2.4516000747680664
          ]
        },
        {
          "atom_index": 46,
          "name": "C",
          "element": "C",
          "coord": [
            -0.15970000624656677,
            7.045199871063232,
            2.4895999431610107
          ]
        },
        {
          "atom_index": 47,
          "name": "O",
          "element": "O",
          "coord": [
            -0.07840000092983246,
            7.015900135040283,
            2.5768001079559326
          ]
        },
        {
          "atom_index": 48,
          "name": "CB",
          "element": "C",
          "coord": [
            -0.25769999623298645,
            7.258200168609619,
            2.5673000812530518
          ]
        },
        {
          "atom_index": 49,
          "name": "CG",
          "element": "C",
          "coord": [
            -0.25029999017715454,
            7.4095001220703125,
            2.5625
          ]
        },
        {
          "atom_index": 50,
          "name": "OD1",
          "element": "O",
          "coord": [
            -0.14990000426769257,
            7.466599941253662,
            2.52020001411438
          ]
        },
        {
          "atom_index": 51,
          "name": "ND2",
          "element": "N",
          "coord": [
            -0.35600000619888306,
            7.475100040435791,
            2.6085000038146973
          ]
        }
      ]
    },
    {
      "id": "A:59",
      "chain": "A",
      "resseq": 59,
      "icode": "",
      "resname": "PHE",
      "hetflag": " ",
      "sasa": 0.0,
      "atoms": [
        {
          "atom_index": 52,
          "name": "N",
          "element": "N",
          "coord": [
            -0.23109999299049377,
            6.95419979095459,
            2.4242000579833984
          ]
        },
        {
          "atom_index": 53,
          "name": "CA",
          "element": "C",
          "coord": [
            -0.21940000355243683,
            6.812099933624268,
            2.455899953842163
          ]
        },
        {
          "atom_index": 54,
          "name": "C",
          "element": "C",
          "coord": [
            -0.14990000426769257,
            6.728499889373779,
            2.349299907684326
          ]
        },
        {
          "atom_index": 55,
          "name": "O",
          "element": "O",
          "coord": [
            -0.1265999972820282,
            6.609499931335449,
            2.36929988861084
          ]
        },
        {
          "atom_index": 56,
          "name": "CB",
          "element": "C",
          "coord": [
            -0.3587999939918518,
            6.7546000480651855,
            2.483599901199341
          ]
        },
        {
          "atom_index": 57,
          "name": "CG",
          "element": "C",
          "coord": [
            -0.4300999939441681,
            6.822700023651123,
            2.596299886703491
          ]
        },
        {
          "atom_index": 58,
          "name": "CD1",
          "element": "C",
          "coord": [
            -0.4050999879837036,
            6.786600112915039,
            2.728100061416626
          ]
        },
        {
          "atom_index": 59,
          "name": "CD2",
          "element": "C",
          "coord": [
            -0.5178999900817871,
            6.9278998374938965,
            2.5710999965667725
          ]
        },
        {
          "atom_index": 60,
          "name": "CE1",
          "element": "C",
          "coord": [
            -0.4659999907016754,
            6.854300022125244,
            2.833699941635132
          ]
        },
        {
          "atom_index": 61,
          "name": "CE2",
          "element": "C",
          "coord": [
            -0.579200029373169,
            6.996399879455566,
            2.6754000186920166
          ]
        },
        {
          "atom_index": 62,
          "name": "CZ",
          "element": "C",
          "coord": [
            -0.5530999898910522,
            6.959700107574463,
            2.8071999549865723
          ]
        }
      ]
    },
    {
      "id": "A:60",
      "chain": "A",
      "resseq": 60,
      "icode": "",
      "resname": "GLY",
      "hetflag": " ",
      "sasa": 0.0,
      "atoms": [
        {
          "atom_index": 63,
          "name": "N",
          "element": "N",
          "coord": [
            -0.11710000038146973,
            6.789999961853027,
            2.2363998889923096
          ]
        },
        {
          "atom_index": 64,
          "name": "CA",
          "element": "C",
          "coord": [
            -0.05130000039935112,
            6.7164998054504395,
            2.130000114440918
          ]
        },
        {
          "atom_index": 65,
          "name": "C",
          "element": "C",
          "coord": [
            -0.10379999876022339,
            6.754000186920166,
            1.992799997329712
          ]
        },
        {
          "atom_index": 66,
          "name": "O",
          "element": "O",
          "coord": [
            -0.1973000019788742,
            6.833899974822998,
            1.9808000326156616
          ]
        }
      ]
    },
    {
      "id": "A:61",
      "chain": "A",
      "resseq": 61,
      "icode": "",
      "resname": "LYS",
      "hetflag": " ",
      "sasa": 1.7872309684753418,
      "atoms": [
        {
          "atom_index": 67,
          "name": "N",
          "element": "N",
          "coord": [
            -0.04349999874830246,
            6.696000099182129,
            1.889299988746643
          ]
        },
        {
          "atom_index": 68,
          "name": "CA",
          "element": "C",
          "coord": [
            -0.0820000022649765,
            6.722700119018555,
            1.7511999607086182
          ]
        },
        {
          "atom_index": 69,
          "name": "C",
          "element": "C",
          "coord": [
            -0.2037999927997589,
            6.641200065612793,
            1.7089999914169312
          ]
        },
        {
          "atom_index": 70,
          "name": "O",
          "element": "O",
          "coord": [
            -0.21780000627040863,
            6.524099826812744,
            1.7445000410079956
          ]
        },
        {
          "atom_index": 71,
          "name": "CB",
          "element": "C",
          "coord": [
            0.034699998795986176,
            6.692599773406982,
            1.6568000316619873
          ]
        },
        {
          "atom_index": 72,
          "name": "CG",
          "element": "C",
          "coord": [
            0.15559999644756317,
            6.781899929046631,
            1.6778000593185425
          ]
        },
        {
          "atom_index": 73,
          "name": "CD",
          "element": "C",
          "coord": [
            0.26750001311302185,
            6.748499870300293,
            1.5795999765396118
          ]
        },
        {
          "atom_index": 74,
          "name": "CE",
          "element": "C",
          "coord": [
            0.3221000134944916,
            6.608099937438965,
            1.6025999784469604
          ]
        },
        {
          "atom_index": 75,
          "name": "NZ",
          "element": "N",
          "coord": [
            0.3831999897956848,
            6.593100070953369,
            1.7379000186920166
          ]
        }
      ]
    },
    {
      "id": "A:62",
      "chain": "A",
      "resseq": 62,
      "icode": "",
      "resname": "ILE",
      "hetflag": " ",
      "sasa": 0.0,
      "atoms": [
        {
          "atom_index": 76,
          "name": "N",
          "element": "N",
          "coord": [
            -0.29109999537467957,
            6.704699993133545,
            1.631600022315979
          ]
        },
        {
          "atom_index": 77,
          "name": "CA",
          "element": "C",
          "coord": [
            -0.4124999940395355,
            6.639900207519531,
            1.5846999883651733
          ]
        },
        {
          "atom_index": 78,
          "name": "C",
          "element": "C",
          "coord": [
            -0.42910000681877136,
            6.6595001220703125,
            1.4341000318527222
          ]
        },
        {
          "atom_index": 79,
          "name": "O",
          "element": "O",
          "coord": [
            -0.4018999934196472,
            6.767199993133545,
            1.3811999559402466
          ]
        },
        {
          "atom_index": 80,
          "name": "CB",
          "element": "C",
          "coord": [
            -0.5364999771118164,
            6.697199821472168,
            1.658400058746338
          ]
        },
        {
          "atom_index": 81,
          "name": "CG1",
          "element": "C",
          "coord": [
            -0.6596999764442444,
            6.61269998550415,
            1.6273000240325928
          ]
        },
        {
          "atom_index": 82,
          "name": "CG2",
          "element": "C",
          "coord": [
            -0.559499979019165,
            6.841899871826172,
            1.6186000108718872
          ]
        },
        {
          "atom_index": 83,
          "name": "CD1",
          "element": "C",
          "coord": [
            -0.6582000255584717,
            6.477499961853027,
            1.6936999559402466
          ]
        }
      ]
    },
    {
      "id": "A:63",
      "chain": "A",
      "resseq": 63,
      "icode": "",
      "resname": "ARG",
      "hetflag": " ",
      "sasa": 1.1102699041366577,
      "atoms": [
        {
          "atom_index": 84,
          "name": "N",
          "element": "N",
          "coord": [
            -0.4729999899864197,
            6.554500102996826,
            1.3657000064849854
          ]
        },
        {
          "atom_index": 85,
          "name": "CA",
          "element": "C",
          "coord": [
            -0.49399998784065247,
            6.560800075531006,
            1.221500039100647
          ]
        },
        {
          "atom_index": 86,
          "name": "C",
          "element": "C",
          "coord": [
            -0.6435999870300293,
            6.562699794769287,
            1.192199945449829
          ]
        },
        {
          "atom_index": 87,
          "name": "O",
          "element": "O",
          "coord": [
            -0.7182999849319458,
            6.479100227355957,
            1.2431999444961548
          ]
        },
        {
          "atom_index": 88,
          "name": "CB",
          "element": "C",
          "coord": [
            -0.43050000071525574,
            6.4394001960754395,
            1.152400016784668
          ]
        },
        {
          "atom_index": 89,
          "name": "CG",
          "element": "C",
          "coord": [
            -0.47279998660087585,
            6.422699928283691,
            1.0068999528884888
          ]
        },
        {
          "atom_index": 90,
          "name": "CD",
          "element": "C",
          "coord": [
            -0.40310001373291016,
            6.303999900817871,
            0.9408000111579895
          ]
        },
        {
          "atom_index": 91,
          "name": "NE",
          "element": "N",
          "coord": [
            -0.2596000134944916,
            6.326200008392334,
            0.9276000261306763
          ]
        },
        {
          "atom_index": 92,
          "name": "CZ",
          "element": "C",
          "coord": [
            -0.16660000383853912,
            6.255199909210205,
            0.9908000230789185
          ]
        },
        {
          "atom_index": 93,
          "name": "NH1",
          "element": "N",
          "coord": [
            -0.2012999951839447,
            6.156400203704834,
            1.072100043296814
          ]
        },
        {
          "atom_index": 94,
          "name": "NH2",
          "element": "N",
          "coord": [
            -0.03819999843835831,
            6.28380012512207,
            0.9731000065803528
          ]
        }
      ]
    },
    {
      "id": "A:64",
      "chain": "A",
      "resseq": 64,
      "icode": "",
      "resname": "GLY",
      "hetflag": " ",
      "sasa": 0.0,
      "atoms": [
        {
          "atom_index": 95,
          "name": "N",
          "element": "N",
          "coord": [
            -0.6861000061035156,
            6.65880012512207,
            1.11080002784729
          ]
        },
        {
          "atom_index": 96,
          "name": "CA",
          "element": "C",
          "coord": [
            -0.826200008392334,
            6.66949987411499,
            1.0748000144958496
          ]
        },
        {
          "atom_index": 97,
          "name": "C",
          "element": "C",
          "coord": [
            -0.8496999740600586,
            6.616700172424316,
            0.9345999956130981
          ]
        },
        {
          "atom_index": 98,
          "name": "O",
          "element": "O",
          "coord": [
            -0.7627000212669373,
            6.550600051879883,
            0.8766999840736389
          ]
        }
      ]
    },
    {
      "id": "A:65",
      "chain": "A",
      "resseq": 65,
      "icode": "",
      "resname": "ILE",
      "hetflag": " ",
      "sasa": 0.8066365718841553,
      "atoms": [
        {
          "atom_index": 99,
          "name": "N",
          "element": "N",
          "coord": [
            -0.9668999910354614,
            6.6458001136779785,
            0.8790000081062317
          ]
        },
        {
          "atom_index": 100,
          "name": "CA",
          "element": "C",
          "coord": [
            -1.0003000497817993,
            6.599999904632568,
            0.7451000213623047
          ]
        },
        {
          "atom_index": 101,
          "name": "C",
          "element": "C",
          "coord": [
            -1.0835000276565552,
            6.7042999267578125,
            0.6708999872207642
          ]
        },
        {
          "atom_index": 102,
          "name": "O",
          "element": "O",
          "coord": [
            -1.1833000183105469,
            6.754499912261963,
            0.7225000262260437
          ]
        },
        {
          "atom_index": 103,
          "name": "CB",
          "element": "C",
          "coord": [
            -1.0759999752044678,
            6.464300155639648,
            0.7505999803543091
          ]
        },
        {
          "atom_index": 104,
          "name": "CG1",
          "element": "C",
          "coord": [
            -1.107100009918213,
            6.415599822998047,
            0.609000027179718
          ]
        },
        {
          "atom_index": 105,
          "name": "CG2",
          "element": "C",
          "coord": [
            -1.2032999992370605,
            6.478000164031982,
            0.8330000042915344
          ]
        },
        {
          "atom_index": 106,
          "name": "CD1",
          "element": "C",
          "coord": [
            -1.1672999858856201,
            6.276500225067139,
            0.604200005531311
          ]
        }
      ]
    },
    {
      "id": "A:66",
      "chain": "A",
      "resseq": 66,
      "icode": "",
      "resname": "LYS",
      "hetflag": " ",
      "sasa": 1.0598515272140503,
      "atoms": [
        {
          "atom_index": 107,
          "name": "N",
          "element": "N",
          "coord": [
            -1.0399999618530273,
            6.737800121307373,
            0.5498999953269958
          ]
        },
        {
          "atom_index": 108,
          "name": "CA",
          "element": "C",
          "coord": [
            -1.1090999841690063,
            6.836299896240234,
            0.4677000045776367
          ]
        },
        {
          "atom_index": 109,
          "name": "C",
          "element": "C",
          "coord": [
            -1.2411999702453613,
            6.77869987487793,
            0.4178999960422516
          ]
        },
        {
          "atom_index": 110,
          "name": "O",
          "element": "O",
          "coord": [
            -1.250499963760376,
            6.660200119018555,
            0.3862000107765198
          ]
        },
        {
          "atom_index": 111,
          "name": "CB",
          "element": "C",
          "coord": [
            -1.021399974822998,
            6.875500202178955,
            0.34869998693466187
          ]
        },
        {
          "atom_index": 112,
          "name": "CG",
          "element": "C",
          "coord": [
            -1.079300045967102,
            6.984799861907959,
            0.26089999079704285
          ]
        },
        {
          "atom_index": 113,
          "name": "CD",
          "element": "C",
          "coord": [
            -0.9955000281333923,
            7.002299785614014,
            0.13490000367164612
          ]
        },
        {
          "atom_index": 114,
          "name": "CE",
          "element": "C",
          "coord": [
            -1.0426000356674194,
            7.120699882507324,
            0.05209999904036522
          ]
        },
        {
          "atom_index": 115,
          "name": "NZ",
          "element": "N",
          "coord": [
            -1.0241999626159668,
            7.248799800872803,
            0.125900000333786
          ]
        }
      ]
    },
    {
      "id": "A:67",
      "chain": "A",
      "resseq": 67,
      "icode": "",
      "resname": "LYS",
      "hetflag": " ",
      "sasa": 0.6963412165641785,
      "atoms": [
        {
          "atom_index": 116,
          "name": "N",
          "element": "N",
          "coord": [
            -1.3438999652862549,
            6.862400054931641,
            0.41110000014305115
          ]
        },
        {
          "atom_index": 117,
          "name": "CA",
          "element": "C",
          "coord": [
            -1.4733999967575073,
            6.815400123596191,
            0.36500000953674316
          ]
        },
        {
          "atom_index": 118,
          "name": "C",
          "element": "C",
          "coord": [
            -1.5398999452590942,
            6.916399955749512,
            0.272599995136261
          ]
        },
        {
          "atom_index": 119,
          "name": "O",
          "element": "O",
          "coord": [
            -1.5542000532150269,
            7.033100128173828,
            0.3077999949455261
          ]
        },
        {
          "atom_index": 120,
          "name": "CB",
          "element": "C",
          "coord": [
            -1.5643999576568604,
            6.787099838256836,
            0.48489999771118164
          ]
        },
        {
          "atom_index": 121,
          "name": "CG",
          "element": "C",
          "coord": [
            -1.6848000288009644,
            6.700200080871582,
            0.45260000228881836
          ]
        },
        {
          "atom_index": 122,
          "name": "CD",
          "element": "C",
          "coord": [
            -1.6411000490188599,
            6.566400051116943,
            0.39309999346733093
          ]
        },
        {
          "atom_index": 123,
          "name": "CE",
          "element": "C",
          "coord": [
            -1.539199948310852,
            6.495999813079834,
            0.4821999967098236
          ]
        },
        {
          "atom_index": 124,
          "name": "NZ",
          "element": "N",
          "coord": [
            -1.4835000038146973,
            6.373899936676025,
            0.4178999960422516
          ]
        }
      ]
    },
    {
      "id": "A:68",
      "chain": "A",
      "resseq": 68,
      "icode": "",
      "resname": "GLU",
      "hetflag": " ",
      "sasa": 2.3567488193511963,
      "atoms": [
        {
          "atom_index": 125,
          "name": "N",
          "element": "N",
          "coord": [
            -1.5789999961853027,
            6.8703999519348145,
            0.15410000085830688
          ]
        },
        {
          "atom_index": 126,
          "name": "CA",
          "element": "C",
          "coord": [
            -1.6468000411987305,
            6.954899787902832,
            0.05660000070929527
          ]
        },
        {
          "atom_index": 127,
          "name": "C",
          "element": "C",
          "coord": [
            -1.7958999872207642,
            6.948200225830078,
            0.08730000257492065
          ]
        },
        {
          "atom_index": 128,
          "name": "O",
          "element": "O",
          "coord": [
            -1.8460999727249146,
            6.843900203704834,
            0.12919999659061432
          ]
        },
        {
          "atom_index": 129,
          "name": "CB",
          "element": "C",
          "coord": [
            -1.6207000017166138,
            6.904099941253662,
            -0.08560000360012054
          ]
        },
        {
          "atom_index": 130,
          "name": "CG",
          "element": "C",
          "coord": [
            -1.4768999814987183,
            6.921899795532227,
            -0.13279999792575836
          ]
        },
        {
          "atom_index": 131,
          "name": "CD",
          "element": "C",
          "coord": [
            -1.445199966430664,
            7.065400123596191,
            -0.1704999953508377
          ]
        },
        {
          "atom_index": 132,
          "name": "OE1",
          "element": "O",
          "coord": [
            -1.3258999586105347,
            7.09689998626709,
            -0.19099999964237213
          ]
        },
        {
          "atom_index": 133,
          "name": "OE2",
          "element": "O",
          "coord": [
            -1.5393999814987183,
            7.1468000411987305,
            -0.18080000579357147
          ]
        }
      ]
    },
    {
      "id": "A:69",
      "chain": "A",
      "resseq": 69,
      "icode": "",
      "resname": "LEU",
      "hetflag": " ",
      "sasa": 0.0,
      "atoms": [
        {
          "atom_index": 134,
          "name": "N",
          "element": "N",
          "coord": [
            -1.8662999868392944,
            7.059000015258789,
            0.06639999896287918
          ]
        },
        {
          "atom_index": 135,
          "name": "CA",
          "element": "C",
          "coord": [
            -2.0095999240875244,
            7.064599990844727,
            0.09369999915361404
          ]
        },
        {
          "atom_index": 136,
          "name": "C",
          "element": "C",
          "coord": [
            -2.0929999351501465,
            7.050899982452393,
            -0.032999999821186066
          ]
        },
        {
          "atom_index": 137,
          "name": "O",
          "element": "O",
          "coord": [
            -2.049799919128418,
            7.091100215911865,
            -0.14100000262260437
          ]
        },
        {
          "atom_index": 138,
          "name": "CB",
          "element": "C",
          "coord": [
            -2.043600082397461,
            7.196000099182129,
            0.16419999301433563
          ]
        },
        {
          "atom_index": 139,
          "name": "CG",
          "element": "C",
          "coord": [
            -1.9630000591278076,
            7.222099781036377,
            0.2919999957084656
          ]
        },
        {
          "atom_index": 140,
          "name": "CD1",
          "element": "C",
          "coord": [
            -2.0107998847961426,
            7.350200176239014,
            0.358599990606308
          ]
        },
        {
          "atom_index": 141,
          "name": "CD2",
          "element": "C",
          "coord": [
            -1.9788000583648682,
            7.103799819946289,
            0.3865000009536743
          ]
        }
      ]
    },
    {
      "id": "A:70",
      "chain": "A",
      "resseq": 70,
      "icode": "",
      "resname": "ASN",
      "hetflag": " ",
      "sasa": 1.16660475730896,
      "atoms": [
        {
          "atom_index": 142,
          "name": "N",
          "element": "N",
          "coord": [
            -2.2128000259399414,
            6.994800090789795,
            -0.01850000023841858
          ]
        },
        {
          "atom_index": 143,
          "name": "CA",
          "element": "C",
          "coord": [
            -2.303299903869629,
            6.974100112915039,
            -0.13099999725818634
          ]
        },
        {
          "atom_index": 144,
          "name": "C",
          "element": "C",
          "coord": [
            -2.376199960708618,
            7.102700233459473,
            -0.16979999840259552
          ]
        },
        {
          "atom_index": 145,
          "name": "O",
          "element": "O",
          "coord": [
            -2.499300003051758,
            7.1097002029418945,
            -0.16740000247955322
          ]
        },
        {
          "atom_index": 146,
          "name": "CB",
          "element": "C",
          "coord": [
            -2.4045000076293945,
            6.864099979400635,
            -0.09730000048875809
          ]
        },
        {
          "atom_index": 147,
          "name": "CG",
          "element": "C",
          "coord": [
            -2.4885001182556152,
            6.823500156402588,
            -0.21699999272823334
          ]
        },
        {
          "atom_index": 148,
          "name": "OD1",
          "element": "O",
          "coord": [
            -2.4356000423431396,
            6.797800064086914,
            -0.32519999146461487
          ]
        },
        {
          "atom_index": 149,
          "name": "ND2",
          "element": "N",
          "coord": [
            -2.6198999881744385,
            6.816500186920166,
            -0.1981000006198883
          ]
        }
      ]
    },
    {
      "id": "A:71",
      "chain": "A",
      "resseq": 71,
      "icode": "",
      "resname": "ASN",
      "hetflag": " ",
      "sasa": 0.0,
      "atoms": [
        {
          "atom_index": 150,
          "name": "N",
          "element": "N",
          "coord": [
            -2.297800064086914,
            7.203800201416016,
            -0.2053000032901764
          ]
        },
        {
          "atom_index": 151,
          "name": "CA",
          "element": "C",
          "coord": [
            -2.348299980163574,
            7.334000110626221,
            -0.2467000037431717
          ]
        },
        {
          "atom_index": 152,
          "name": "C",
          "element": "C",
          "coord": [
            -2.2316999435424805,
            7.400700092315674,
            -0.31940001249313354
          ]
        },
        {
          "atom_index": 153,
          "name": "O",
          "element": "O",
          "coord": [
            -2.1250998973846436,
            7.420400142669678,
            -0.2614000141620636
          ]
        },
        {
          "atom_index": 154,
          "name": "CB",
          "element": "C",
          "coord": [
            -2.3903000354766846,
            7.416399955749512,
            -0.12430000305175781
          ]
        },
        {
          "atom_index": 155,
          "name": "CG",
          "element": "C",
          "coord": [
            -2.4477999210357666,
            7.551599979400635,
            -0.16169999539852142
          ]
        },
        {
          "atom_index": 156,
          "name": "OD1",
          "element": "O",
          "coord": [
            -2.376199960708618,
            7.640100002288818,
            -0.20909999310970306
          ]
        },
        {
          "atom_index": 157,
          "name": "ND2",
          "element": "N",
          "coord": [
            -2.5780999660491943,
            7.568399906158447,
            -0.14079999923706055
          ]
        }
      ]
    },
    {
      "id": "A:72",
      "chain": "A",
      "resseq": 72,
      "icode": "",
      "resname": "GLU",
      "hetflag": " ",
      "sasa": 6.9365692138671875,
      "atoms": [
        {
          "atom_index": 158,
          "name": "N",
          "element": "N",
          "coord": [
            -2.25219988822937,
            7.434999942779541,
            -0.44609999656677246
          ]
        },
        {
          "atom_index": 159,
          "name": "CA",
          "element": "C",
          "coord": [
            -2.1466000080108643,
            7.4953999519348145,
            -0.5273000001907349
          ]
        },
        {
          "atom_index": 160,
          "name": "C",
          "element": "C",
          "coord": [
            -2.091099977493286,
            7.6290998458862305,
            -0.4799000024795532
          ]
        },
        {
          "atom_index": 161,
          "name": "O",
          "element": "O",
          "coord": [
            -1.9795000553131104,
            7.666200160980225,
            -0.5163999795913696
          ]
        },
        {
          "atom_index": 162,
          "name": "CB",
          "element": "C",
          "coord": [
            -2.1935999393463135,
            7.509399890899658,
            -0.6725999712944031
          ]
        },
        {
          "atom_index": 163,
          "name": "CG",
          "element": "C",
          "coord": [
            -2.2177999019622803,
            7.375999927520752,
            -0.7422999739646912
          ]
        },
        {
          "atom_index": 164,
          "name": "CD",
          "element": "C",
          "coord": [
            -2.2411999702453613,
            7.390600204467773,
            -0.8917999863624573
          ]
        },
        {
          "atom_index": 165,
          "name": "OE1",
          "element": "O",
          "coord": [
            -2.264899969100952,
            7.287499904632568,
            -0.9585999846458435
          ]
        },
        {
          "atom_index": 166,
          "name": "OE2",
          "element": "O",
          "coord": [
            -2.235599994659424,
            7.504700183868408,
            -0.9429000020027161
          ]
        }
      ]
    },
    {
      "id": "A:73",
      "chain": "A",
      "resseq": 73,
      "icode": "",
      "resname": "ILE",
      "hetflag": " ",
      "sasa": 0.1261194348335266,
      "atoms": [
        {
          "atom_index": 167,
          "name": "N",
          "element": "N",
          "coord": [
            -2.1672000885009766,
            7.7017998695373535,
            -0.39899998903274536
          ]
        },
        {
          "atom_index": 168,
          "name": "CA",
          "element": "C",
          "coord": [
            -2.120699882507324,
            7.831200122833252,
            -0.3508000075817108
          ]
        },
        {
          "atom_index": 169,
          "name": "C",
          "element": "C",
          "coord": [
            -2.036900043487549,
            7.821899890899658,
            -0.22310000658035278
          ]
        },
        {
          "atom_index": 170,
          "name": "O",
          "element": "O",
          "coord": [
            -1.9399000406265259,
            7.896200180053711,
            -0.2062000036239624
          ]
        },
        {
          "atom_index": 171,
          "name": "CB",
          "element": "C",
          "coord": [
            -2.2397000789642334,
            7.926700115203857,
            -0.32499998807907104
          ]
        },
        {
          "atom_index": 172,
          "name": "CG1",
          "element": "C",
          "coord": [
            -2.315000057220459,
            7.952000141143799,
            -0.4560999870300293
          ]
        },
        {
          "atom_index": 173,
          "name": "CG2",
          "element": "C",
          "coord": [
            -2.1898000240325928,
            8.057999610900879,
            -0.26669999957084656
          ]
        },
        {
          "atom_index": 174,
          "name": "CD1",
          "element": "C",
          "coord": [
            -2.438199996948242,
            8.039400100708008,
            -0.44110000133514404
          ]
        }
      ]
    },
    {
      "id": "A:74",
      "chain": "A",
      "resseq": 74,
      "icode": "",
      "resname": "LEU",
      "hetflag": " ",
      "sasa": 0.0,
      "atoms": [
        {
          "atom_index": 175,
          "name": "N",
          "element": "N",
          "coord": [
            -2.0738000869750977,
            7.730299949645996,
            -0.13410000503063202
          ]
        },
        {
          "atom_index": 176,
          "name": "CA",
          "element": "C",
          "coord": [
            -2.0032999515533447,
            7.714099884033203,
            -0.007300000172108412
          ]
        },
        {
          "atom_index": 177,
          "name": "C",
          "element": "C",
          "coord": [
            -1.8655999898910522,
            7.650199890136719,
            -0.01850000023841858
          ]
        },
        {
          "atom_index": 178,
          "name": "O",
          "element": "O",
          "coord": [
            -1.847000002861023,
            7.549900054931641,
            -0.08760000020265579
          ]
        },
        {
          "atom_index": 179,
          "name": "CB",
          "element": "C",
          "coord": [
            -2.088599920272827,
            7.632400035858154,
            0.09000000357627869
          ]
        },
        {
          "atom_index": 180,
          "name": "CG",
          "element": "C",
          "coord": [
            -2.224299907684326,
            7.69320011138916,
            0.1265999972820282
          ]
        },
        {
          "atom_index": 181,
          "name": "CD1",
          "element": "C",
          "coord": [
            -2.2988998889923096,
            7.597700119018555,
            0.21850000321865082
          ]
        },
        {
          "atom_index": 182,
          "name": "CD2",
          "element": "C",
          "coord": [
            -2.204699993133545,
            7.828700065612793,
            0.19380000233650208
          ]
        }
      ]
    },
    {
      "id": "A:75",
      "chain": "A",
      "resseq": 75,
      "icode": "",
      "resname": "GLY",
      "hetflag": " ",
      "sasa": 0.0,
      "atoms": [
        {
          "atom_index": 183,
          "name": "N",
          "element": "N",
          "coord": [
            -1.7695000171661377,
            7.708899974822998,
            0.051600001752376556
          ]
        },
        {
          "atom_index": 184,
          "name": "CA",
          "element": "C",
          "coord": [
            -1.6347999572753906,
            7.655700206756592,
            0.050700001418590546
          ]
        },
        {
          "atom_index": 185,
          "name": "C",
          "element": "C",
          "coord": [
            -1.6258000135421753,
            7.536900043487549,
            0.1445000022649765
          ]
        },
        {
          "atom_index": 186,
          "name": "O",
          "element": "O",
          "coord": [
            -1.7138999700546265,
            7.517000198364258,
            0.2289000004529953
          ]
        }
      ]
    },
    {
      "id": "A:76",
      "chain": "A",
      "resseq": 76,
      "icode": "",
      "resname": "PRO",
      "hetflag": " ",
      "sasa": 0.09679638594388962,
      "atoms": [
        {
          "atom_index": 187,
          "name": "N",
          "element": "N",
          "coord": [
            -1.5210000276565552,
            7.454699993133545,
            0.13179999589920044
          ]
        },
        {
          "atom_index": 188,
          "name": "CA",
          "element": "C",
          "coord": [
            -1.5033999681472778,
            7.337600231170654,
            0.21770000457763672
          ]
        },
        {
          "atom_index": 189,
          "name": "C",
          "element": "C",
          "coord": [
            -1.4646999835968018,
            7.375999927520752,
            0.35989999771118164
          ]
        },
        {
          "atom_index": 190,
          "name": "O",
          "element": "O",
          "coord": [
            -1.432800054550171,
            7.491199970245361,
            0.3880999982357025
          ]
        },
        {
          "atom_index": 191,
          "name": "CB",
          "element": "C",
          "coord": [
            -1.3924000263214111,
            7.2606000900268555,
            0.1477999985218048
          ]
        },
        {
          "atom_index": 192,
          "name": "CG",
          "element": "C",
          "coord": [
            -1.3078999519348145,
            7.371799945831299,
            0.09049999713897705
          ]
        },
        {
          "atom_index": 193,
          "name": "CD",
          "element": "C",
          "coord": [
            -1.412600040435791,
            7.463500022888184,
            0.032099999487400055
          ]
        }
      ]
    },
    {
      "id": "A:77",
      "chain": "A",
      "resseq": 77,
      "icode": "",
      "resname": "VAL",
      "hetflag": " ",
      "sasa": 0.0,
      "atoms": [
        {
          "atom_index": 194,
          "name": "N",
          "element": "N",
          "coord": [
            -1.468400001525879,
            7.278200149536133,
            0.44920000433921814
          ]
        },
        {
          "atom_index": 195,
          "name": "CA",
          "element": "C",
          "coord": [
            -1.4313000440597534,
            7.301000118255615,
            0.5878999829292297
          ]
        },
        {
          "atom_index": 196,
          "name": "C",
          "element": "C",
          "coord": [
            -1.3356000185012817,
            7.190299987792969,
            0.6287999749183655
          ]
        },
        {
          "atom_index": 197,
          "name": "O",
          "element": "O",
          "coord": [
            -1.3250000476837158,
            7.087900161743164,
            0.5608000159263611
          ]
        },
        {
          "atom_index": 198,
          "name": "CB",
          "element": "C",
          "coord": [
            -1.5543999671936035,
            7.296000003814697,
            0.6819000244140625
          ]
        },
        {
          "atom_index": 199,
          "name": "CG1",
          "element": "C",
          "coord": [
            -1.656599998474121,
            7.400899887084961,
            0.6398000121116638
          ]
        },
        {
          "atom_index": 200,
          "name": "CG2",
          "element": "C",
          "coord": [
            -1.6165000200271606,
            7.156899929046631,
            0.6793000102043152
          ]
        }
      ]
    },
    {
      "id": "A:78",
      "chain": "A",
      "resseq": 78,
      "icode": "",
      "resname": "ILE",
      "hetflag": " ",
      "sasa": 0.0,
      "atoms": [
        {
          "atom_index": 201,
          "name": "N",
          "element": "N",
          "coord": [
            -1.2634999752044678,
            7.212699890136719,
            0.738099992275238
          ]
        },
        {
          "atom_index": 202,
          "name": "CA",
          "element": "C",
          "coord": [
            -1.17330002784729,
            7.111800193786621,
            0.791100025177002
          ]
        },
        {
          "atom_index": 203,
          "name": "C",
          "element": "C",
          "coord": [
            -1.2440999746322632,
            7.063799858093262,
            0.9171000123023987
          ]
        },
        {
          "atom_index": 204,
          "name": "O",
          "element": "O",
          "coord": [
            -1.280900001525879,
            7.145100116729736,
            1.0017000436782837
          ]
        },
        {
          "atom_index": 205,
          "name": "CB",
          "element": "C",
          "coord": [
            -1.0372999906539917,
            7.170300006866455,
            0.8325999975204468
          ]
        },
        {
          "atom_index": 206,
          "name": "CG1",
          "element": "C",
          "coord": [
            -0.9715999960899353,
            7.241799831390381,
            0.7141000032424927
          ]
        },
        {
          "atom_index": 207,
          "name": "CG2",
          "element": "C",
          "coord": [
            -0.9484999775886536,
            7.058499813079834,
            0.8863000273704529
          ]
        },
        {
          "atom_index": 208,
          "name": "CD1",
          "element": "C",
          "coord": [
            -0.9523000121116638,
            7.1539998054504395,
            0.5918999910354614
          ]
        }
      ]
    },
    {
      "id": "A:79",
      "chain": "A",
      "resseq": 79,
      "icode": "",
      "resname": "GLN",
      "hetflag": " ",
      "sasa": 0.0,
      "atoms": [
        {
          "atom_index": 209,
          "name": "N",
          "element": "N",
          "coord": [
            -1.2646000385284424,
            6.933199882507324,
            0.9289000034332275
          ]
        },
        {
          "atom_index": 210,
          "name": "CA",
          "element": "C",
          "coord": [
            -1.3315999507904053,
            6.878499984741211,
            1.0461000204086304
          ]
        },
        {
          "atom_index": 211,
          "name": "C",
          "element": "C",
          "coord": [
            -1.2339999675750732,
            6.801799774169922,
            1.1339000463485718
          ]
        },
        {
          "atom_index": 212,
          "name": "O",
          "element": "O",
          "coord": [
            -1.1500999927520752,
            6.72629976272583,
            1.0839999914169312
          ]
        },
        {
          "atom_index": 213,
          "name": "CB",
          "element": "C",
          "coord": [
            -1.4438999891281128,
            6.781899929046631,
            1.0052000284194946
          ]
        },
        {
          "atom_index": 214,
          "name": "CG",
          "element": "C",
          "coord": [
            -1.5405999422073364,
            6.834700107574463,
            0.9003000259399414
          ]
        },
        {
          "atom_index": 215,
          "name": "CD",
          "element": "C",
          "coord": [
            -1.6460000276565552,
            6.731800079345703,
            0.8618999719619751
          ]
        },
        {
          "atom_index": 216,
          "name": "OE1",
          "element": "O",
          "coord": [
            -1.6243000030517578,
            6.611199855804443,
            0.8752999901771545
          ]
        },
        {
          "atom_index": 217,
          "name": "NE2",
          "element": "N",
          "coord": [
            -1.76010000705719,
            6.7789998054504395,
            0.8123000264167786
          ]
        }
      ]
    },
    {
      "id": "A:80",
      "chain": "A",
      "resseq": 80,
      "icode": "",
      "resname": "PHE",
      "hetflag": " ",
      "sasa": 0.0,
      "atoms": [
        {
          "atom_index": 218,
          "name": "N",
          "element": "N",
          "coord": [
            -1.2441999912261963,
            6.823500156402588,
            1.2647000551223755
          ]
        },
        {
          "atom_index": 219,
          "name": "CA",
          "element": "C",
          "coord": [
            -1.1628999710083008,
            6.750999927520752,
            1.3609999418258667
          ]
        },
        {
          "atom_index": 220,
          "name": "C",
          "element": "C",
          "coord": [
            -1.2689000368118286,
            6.678599834442139,
            1.4431999921798706
          ]
        },
        {
          "atom_index": 221,
          "name": "O",
          "element": "O",
          "coord": [
            -1.3331999778747559,
            6.737599849700928,
            1.5305999517440796
          ]
        },
        {
          "atom_index": 222,
          "name": "CB",
          "element": "C",
          "coord": [
            -1.0801000595092773,
            6.846099853515625,
            1.448099970817566
          ]
        },
        {
          "atom_index": 223,
          "name": "CG",
          "element": "C",
          "coord": [
            -0.9764999747276306,
            6.924300193786621,
            1.371000051498413
          ]
        },
        {
          "atom_index": 224,
          "name": "CD1",
          "element": "C",
          "coord": [
            -1.0108000040054321,
            7.0416998863220215,
            1.3049999475479126
          ]
        },
        {
          "atom_index": 225,
          "name": "CD2",
          "element": "C",
          "coord": [
            -0.8452000021934509,
            6.8780999183654785,
            1.3619999885559082
          ]
        },
        {
          "atom_index": 226,
          "name": "CE1",
          "element": "C",
          "coord": [
            -0.916100025177002,
            7.112599849700928,
            1.2309000492095947
          ]
        },
        {
          "atom_index": 227,
          "name": "CE2",
          "element": "C",
          "coord": [
            -0.7494999766349792,
            6.948299884796143,
            1.2877999544143677
          ]
        },
        {
          "atom_index": 228,
          "name": "CZ",
          "element": "C",
          "coord": [
            -0.7850000262260437,
            7.065700054168701,
            1.2222000360488892
          ]
        }
      ]
    },
    {
      "id": "A:81",
      "chain": "A",
      "resseq": 81,
      "icode": "",
      "resname": "LEU",
      "hetflag": " ",
      "sasa": 0.0,
      "atoms": [
        {
          "atom_index": 229,
          "name": "N",
          "element": "N",
          "coord": [
            -1.2891000509262085,
            6.551199913024902,
            1.4117000102996826
          ]
        },
        {
          "atom_index": 230,
          "name": "CA",
          "element": "C",
          "coord": [
            -1.3903000354766846,
            6.470699787139893,
            1.478700041770935
          ]
        },
        {
          "atom_index": 231,
          "name": "C",
          "element": "C",
          "coord": [
            -1.3327000141143799,
            6.380899906158447,
            1.587499976158142
          ]
        },
        {
          "atom_index": 232,
          "name": "O",
          "element": "O",
          "coord": [
            -1.2242000102996826,
            6.3242998123168945,
            1.5721999406814575
          ]
        },
        {
          "atom_index": 233,
          "name": "CB",
          "element": "C",
          "coord": [
            -1.4639999866485596,
            6.384699821472168,
            1.375100016593933
          ]
        },
        {
          "atom_index": 234,
          "name": "CG",
          "element": "C",
          "coord": [
            -1.5155999660491943,
            6.457200050354004,
            1.25
          ]
        },
        {
          "atom_index": 235,
          "name": "CD1",
          "element": "C",
          "coord": [
            -1.5812000036239624,
            6.35699987411499,
            1.1557999849319458
          ]
        },
        {
          "atom_index": 236,
          "name": "CD2",
          "element": "C",
          "coord": [
            -1.6151000261306763,
            6.566100120544434,
            1.2894999980926514
          ]
        }
      ]
    },
    {
      "id": "A:82",
      "chain": "A",
      "resseq": 82,
      "icode": "",
      "resname": "GLY",
      "hetflag": " ",
      "sasa": 0.0,
      "atoms": [
        {
          "atom_index": 237,
          "name": "N",
          "element": "N",
          "coord": [
            -1.4062999486923218,
            6.36870002746582,
            1.69760000705719
          ]
        },
        {
          "atom_index": 238,
          "name": "CA",
          "element": "C",
          "coord": [
            -1.3631000518798828,
            6.283100128173828,
            1.8066999912261963
          ]
        },
        {
          "atom_index": 239,
          "name": "C",
          "element": "C",
          "coord": [
            -1.2431000471115112,
            6.333199977874756,
            1.8840999603271484
          ]
        },
        {
          "atom_index": 240,
          "name": "O",
          "element": "O",
          "coord": [
            -1.1518000364303589,
            6.25600004196167,
            1.9149999618530273
          ]
        }
      ]
    },
    {
      "id": "A:83",
      "chain": "A",
      "resseq": 83,
      "icode": "",
      "resname": "VAL",
      "hetflag": " ",
      "sasa": 0.0,
      "atoms": [
        {
          "atom_index": 241,
          "name": "N",
          "element": "N",
          "coord": [
            -1.2419999837875366,
            6.462299823760986,
            1.9154000282287598
          ]
        },
        {
          "atom_index": 242,
          "name": "CA",
          "element": "C",
          "coord": [
            -1.132599949836731,
            6.521299839019775,
            1.9915000200271606
          ]
        },
        {
          "atom_index": 243,
          "name": "C",
          "element": "C",
          "coord": [
            -1.160599946975708,
            6.505099773406982,
            2.1407999992370605
          ]
        },
        {
          "atom_index": 244,
          "name": "O",
          "element": "O",
          "coord": [
            -1.2625000476837158,
            6.552800178527832,
            2.1907999515533447
          ]
        },
        {
          "atom_index": 245,
          "name": "CB",
          "element": "C",
          "coord": [
            -1.1174999475479126,
            6.67140007019043,
            1.961300015449524
          ]
        },
        {
          "atom_index": 246,
          "name": "CG1",
          "element": "C",
          "coord": [
            -1.0,
            6.728300094604492,
            2.04010009765625
          ]
        },
        {
          "atom_index": 247,
          "name": "CG2",
          "element": "C",
          "coord": [
            -1.0973999500274658,
            6.692800045013428,
            1.8115999698638916
          ]
        }
      ]
    },
    {
      "id": "A:84",
      "chain": "A",
      "resseq": 84,
      "icode": "",
      "resname": "PRO",
      "hetflag": " ",
      "sasa": 0.0,
      "atoms": [
        {
          "atom_index": 248,
          "name": "N",
          "element": "N",
          "coord": [
            -1.0709999799728394,
            6.436500072479248,
            2.2137999534606934
          ]
        },
        {
          "atom_index": 249,
          "name": "CA",
          "element": "C",
          "coord": [
            -1.0907000303268433,
            6.416800022125244,
            2.3577001094818115
          ]
        },
        {
          "atom_index": 250,
          "name": "C",
          "element": "C",
          "coord": [
            -1.0693999528884888,
            6.5482001304626465,
            2.432300090789795
          ]
        },
        {
          "atom_index": 251,
          "name": "O",
          "element": "O",
          "coord": [
            -0.9653000235557556,
            6.611999988555908,
            2.4170000553131104
          ]
        },
        {
          "atom_index": 252,
          "name": "CB",
          "element": "C",
          "coord": [
            -0.9847000241279602,
            6.312300205230713,
            2.3926000595092773
          ]
        },
        {
          "atom_index": 253,
          "name": "CG",
          "element": "C",
          "coord": [
            -0.871999979019165,
            6.349100112915039,
            2.2997000217437744
          ]
        },
        {
          "atom_index": 254,
          "name": "CD",
          "element": "C",
          "coord": [
            -0.9452999830245972,
            6.373700141906738,
            2.1686999797821045
          ]
        }
      ]
    },
    {
      "id": "A:85",
      "chain": "A",
      "resseq": 85,
      "icode": "",
      "resname": "TYR",
      "hetflag": " ",
      "sasa": 0.0,
      "atoms": [
        {
          "atom_index": 255,
          "name": "N",
          "element": "N",
          "coord": [
            -1.167099952697754,
            6.589399814605713,
            2.5125999450683594
          ]
        },
        {
          "atom_index": 256,
          "name": "CA",
          "element": "C",
          "coord": [
            -1.152999997138977,
            6.7144999504089355,
            2.586400032043457
          ]
        },
        {
          "atom_index": 257,
          "name": "C",
          "element": "C",
          "coord": [
            -1.1433000564575195,
            6.689899921417236,
            2.7369000911712646
          ]
        },
        {
          "atom_index": 258,
          "name": "O",
          "element": "O",
          "coord": [
            -1.13100004196167,
            6.783599853515625,
            2.8157999515533447
          ]
        },
        {
          "atom_index": 259,
          "name": "CB",
          "element": "C",
          "coord": [
            -1.2696000337600708,
            6.809100151062012,
            2.552999973297119
          ]
        },
        {
          "atom_index": 260,
          "name": "CG",
          "element": "C",
          "coord": [
            -1.4050999879837036,
            6.764999866485596,
            2.6041998863220215
          ]
        },
        {
          "atom_index": 261,
          "name": "CD1",
          "element": "C",
          "coord": [
            -1.4424999952316284,
            6.788099765777588,
            2.736799955368042
          ]
        },
        {
          "atom_index": 262,
          "name": "CD2",
          "element": "C",
          "coord": [
            -1.496899962425232,
            6.702099800109863,
            2.519700050354004
          ]
        },
        {
          "atom_index": 263,
          "name": "CE1",
          "element": "C",
          "coord": [
            -1.5678000450134277,
            6.750400066375732,
            2.7839999198913574
          ]
        },
        {
          "atom_index": 264,
          "name": "CE2",
          "element": "C",
          "coord": [
            -1.6229000091552734,
            6.66349983215332,
            2.565999984741211
          ]
        },
        {
          "atom_index": 265,
          "name": "CZ",
          "element": "C",
          "coord": [
            -1.6575000286102295,
            6.688499927520752,
            2.6981000900268555
          ]
        },
        {
          "atom_index": 266,
          "name": "OH",
          "element": "O",
          "coord": [
            -1.781999945640564,
            6.653200149536133,
            2.744800090789795
          ]
        }
      ]
    },
    {
      "id": "A:86",
      "chain": "A",
      "resseq": 86,
      "icode": "",
      "resname": "ALA",
      "hetflag": " ",
      "sasa": 0.0,
      "atoms": [
        {
          "atom_index": 267,
          "name": "N",
          "element": "N",
          "coord": [
            -1.1476999521255493,
            6.562699794769287,
            2.7753000259399414
          ]
        },
        {
          "atom_index": 268,
          "name": "CA",
          "element": "C",
          "coord": [
            -1.1377999782562256,
            6.52269983291626,
            2.9154000282287598
          ]
        },
        {
          "atom_index": 269,
          "name": "C",
          "element": "C",
          "coord": [
            -1.0916999578475952,
            6.377500057220459,
            2.921099901199341
          ]
        },
        {
          "atom_index": 270,
          "name": "O",
          "element": "O",
          "coord": [
            -1.0918999910354614,
            6.308000087738037,
            2.8197999000549316
          ]
        },
        {
          "atom_index": 271,
          "name": "CB",
          "element": "C",
          "coord": [
            -1.2733999490737915,
            6.536200046539307,
            2.983799934387207
          ]
        }
      ]
    },
    {
      "id": "A:87",
      "chain": "A",
      "resseq": 87,
      "icode": "",
      "resname": "ALA",
      "hetflag": " ",
      "sasa": 0.0,
      "atoms": [
        {
          "atom_index": 272,
          "name": "N",
          "element": "N",
          "coord": [
            -1.0521999597549438,
            6.331699848175049,
            3.0392000675201416
          ]
        },
        {
          "atom_index": 273,
          "name": "CA",
          "element": "C",
          "coord": [
            -1.0091999769210815,
            6.1930999755859375,
            3.0552000999450684
          ]
        },
        {
          "atom_index": 274,
          "name": "C",
          "element": "C",
          "coord": [
            -1.1346999406814575,
            6.106100082397461,
            3.0624001026153564
          ]
        },
        {
          "atom_index": 275,
          "name": "O",
          "element": "O",
          "coord": [
            -1.2410000562667847,
            6.153600215911865,
            3.1022000312805176
          ]
        },
        {
          "atom_index": 276,
          "name": "CB",
          "element": "C",
          "coord": [
            -0.9282000064849854,
            6.177700042724609,
            3.183500051498413
          ]
        }
      ]
    },
    {
      "id": "A:88",
      "chain": "A",
      "resseq": 88,
      "icode": "",
      "resname": "PRO",
      "hetflag": " ",
      "sasa": 0.0,
      "atoms": [
        {
          "atom_index": 277,
          "name": "N",
          "element": "N",
          "coord": [
            -1.1241999864578247,
            5.97790002822876,
            3.0237998962402344
          ]
        },
        {
          "atom_index": 278,
          "name": "CA",
          "element": "C",
          "coord": [
            -1.2410999536514282,
            5.889200210571289,
            3.0290000438690186
          ]
        },
        {
          "atom_index": 279,
          "name": "C",
          "element": "C",
          "coord": [
            -1.2979999780654907,
            5.884399890899658,
            3.1709001064300537
          ]
        },
        {
          "atom_index": 280,
          "name": "O",
          "element": "O",
          "coord": [
            -1.2258000373840332,
            5.856299877166748,
            3.2664999961853027
          ]
        },
        {
          "atom_index": 281,
          "name": "CB",
          "element": "C",
          "coord": [
            -1.1841000318527222,
            5.754300117492676,
            2.984800100326538
          ]
        },
        {
          "atom_index": 282,
          "name": "CG",
          "element": "C",
          "coord": [
            -1.0744999647140503,
            5.794400215148926,
            2.8898000717163086
          ]
        },
        {
          "atom_index": 283,
          "name": "CD",
          "element": "C",
          "coord": [
            -1.0083999633789062,
            5.90880012512207,
            2.9642999172210693
          ]
        }
      ]
    },
    {
      "id": "A:89",
      "chain": "A",
      "resseq": 89,
      "icode": "",
      "resname": "PRO",
      "hetflag": " ",
      "sasa": 0.0,
      "atoms": [
        {
          "atom_index": 284,
          "name": "N",
          "element": "N",
          "coord": [
            -1.4286999702453613,
            5.9120001792907715,
            3.1863999366760254
          ]
        },
        {
          "atom_index": 285,
          "name": "CA",
          "element": "C",
          "coord": [
            -1.4930000305175781,
            5.910600185394287,
            3.3183999061584473
          ]
        },
        {
          "atom_index": 286,
          "name": "C",
          "element": "C",
          "coord": [
            -1.5307999849319458,
            5.768499851226807,
            3.358799934387207
          ]
        },
        {
          "atom_index": 287,
          "name": "O",
          "element": "O",
          "coord": [
            -1.6471999883651733,
            5.73960018157959,
            3.387399911880493
          ]
        },
        {
          "atom_index": 288,
          "name": "CB",
          "element": "C",
          "coord": [
            -1.6151000261306763,
            5.999599933624268,
            3.296999931335449
          ]
        },
        {
          "atom_index": 289,
          "name": "CG",
          "element": "C",
          "coord": [
            -1.6569000482559204,
            5.961299896240234,
            3.1566998958587646
          ]
        },
        {
          "atom_index": 290,
          "name": "CD",
          "element": "C",
          "coord": [
            -1.5240000486373901,
            5.9527997970581055,
            3.081199884414673
          ]
        }
      ]
    },
    {
      "id": "A:90",
      "chain": "A",
      "resseq": 90,
      "icode": "",
      "resname": "THR",
      "hetflag": " ",
      "sasa": 0.44141802191734314,
      "atoms": [
        {
          "atom_index": 291,
          "name": "N",
          "element": "N",
          "coord": [
            -1.431399941444397,
            5.680500030517578,
            3.36080002784729
          ]
        },
        {
          "atom_index": 292,
          "name": "CA",
          "element": "C",
          "coord": [
            -1.4527000188827515,
            5.539899826049805,
            3.393399953842163
          ]
        },
        {
          "atom_index": 293,
          "name": "C",
          "element": "C",
          "coord": [
            -1.3914999961853027,
            5.498799800872803,
            3.5272998809814453
          ]
        },
        {
          "atom_index": 294,
          "name": "O",
          "element": "O",
          "coord": [
            -1.3149000406265259,
            5.573999881744385,
            3.5876998901367188
          ]
        },
        {
          "atom_index": 295,
          "name": "CB",
          "element": "C",
          "coord": [
            -1.3932000398635864,
            5.4506001472473145,
            3.2834999561309814
          ]
        },
        {
          "atom_index": 296,
          "name": "OG1",
          "element": "O",
          "coord": [
            -1.2527999877929688,
            5.477399826049805,
            3.2723000049591064
          ]
        },
        {
          "atom_index": 297,
          "name": "CG2",
          "element": "C",
          "coord": [
            -1.4594999551773071,
            5.480000019073486,
            3.1487998962402344
          ]
        }
      ]
    },
    {
      "id": "A:91",
      "chain": "A",
      "resseq": 91,
      "icode": "",
      "resname": "GLY",
      "hetflag": " ",
      "sasa": 0.09679638594388962,
      "atoms": [
        {
          "atom_index": 298,
          "name": "N",
          "element": "N",
          "coord": [
            -1.4257999658584595,
            5.378399848937988,
            3.572700023651123
          ]
        },
        {
          "atom_index": 299,
          "name": "CA",
          "element": "C",
          "coord": [
            -1.3732000589370728,
            5.32859992980957,
            3.698499917984009
          ]
        },
        {
          "atom_index": 300,
          "name": "C",
          "element": "C",
          "coord": [
            -1.4106999635696411,
            5.417300224304199,
            3.8152999877929688
          ]
        },
        {
          "atom_index": 301,
          "name": "O",
          "element": "O",
          "coord": [
            -1.5282000303268433,
            5.447999954223633,
            3.835200071334839
          ]
        }
      ]
    },
    {
      "id": "A:92",
      "chain": "A",
      "resseq": 92,
      "icode": "",
      "resname": "GLU",
      "hetflag": " ",
      "sasa": 5.013247489929199,
      "atoms": [
        {
          "atom_index": 302,
          "name": "N",
          "element": "N",
          "coord": [
            -1.3113000392913818,
            5.458700180053711,
            3.892899990081787
          ]
        },
        {
          "atom_index": 303,
          "name": "CA",
          "element": "C",
          "coord": [
            -1.3370000123977661,
            5.5447001457214355,
            4.007699966430664
          ]
        },
        {
          "atom_index": 304,
          "name": "C",
          "element": "C",
          "coord": [
            -1.3783999681472778,
            5.684999942779541,
            3.963200092315674
          ]
        },
        {
          "atom_index": 305,
          "name": "O",
          "element": "O",
          "coord": [
            -1.419100046157837,
            5.767199993133545,
            4.045199871063232
          ]
        },
        {
          "atom_index": 306,
          "name": "CB",
          "element": "C",
          "coord": [
            -1.212399959564209,
            5.553400039672852,
            4.096399784088135
          ]
        },
        {
          "atom_index": 307,
          "name": "CG",
          "element": "C",
          "coord": [
            -1.1598000526428223,
            5.417799949645996,
            4.140900135040283
          ]
        },
        {
          "atom_index": 308,
          "name": "CD",
          "element": "C",
          "coord": [
            -1.0420000553131104,
            5.428299903869629,
            4.236199855804443
          ]
        },
        {
          "atom_index": 309,
          "name": "OE1",
          "element": "O",
          "coord": [
            -0.9818999767303467,
            5.3231000900268555,
            4.2677001953125
          ]
        },
        {
          "atom_index": 310,
          "name": "OE2",
          "element": "O",
          "coord": [
            -1.0095000267028809,
            5.541100025177002,
            4.279699802398682
          ]
        }
      ]
    },
    {
      "id": "A:93",
      "chain": "A",
      "resseq": 93,
      "icode": "",
      "resname": "HIS",
      "hetflag": " ",
      "sasa": 0.031651873141527176,
      "atoms": [
        {
          "atom_index": 311,
          "name": "N",
          "element": "N",
          "coord": [
            -1.3681000471115112,
            5.712100028991699,
            3.833400011062622
          ]
        },
        {
          "atom_index": 312,
          "name": "CA",
          "element": "C",
          "coord": [
            -1.405400037765503,
            5.843400001525879,
            3.781100034713745
          ]
        },
        {
          "atom_index": 313,
          "name": "C",
          "element": "C",
          "coord": [
            -1.5505000352859497,
            5.851799964904785,
            3.736799955368042
          ]
        },
        {
          "atom_index": 314,
          "name": "O",
          "element": "O",
          "coord": [
            -1.5963000059127808,
            5.956500053405762,
            3.689300060272217
          ]
        },
        {
          "atom_index": 315,
          "name": "CB",
          "element": "C",
          "coord": [
            -1.3113000392913818,
            5.882699966430664,
            3.6679000854492188
          ]
        },
        {
          "atom_index": 316,
          "name": "CG",
          "element": "C",
          "coord": [
            -1.1704000234603882,
            5.902299880981445,
            3.71370005607605
          ]
        },
        {
          "atom_index": 317,
          "name": "ND1",
          "element": "N",
          "coord": [
            -1.1346999406814575,
            6.0015997886657715,
            3.8024001121520996
          ]
        },
        {
          "atom_index": 318,
          "name": "CD2",
          "element": "C",
          "coord": [
            -1.0573999881744385,
            5.832300186157227,
            3.688199996948242
          ]
        },
        {
          "atom_index": 319,
          "name": "CE1",
          "element": "C",
          "coord": [
            -1.0058000087738037,
            5.9918999671936035,
            3.8296000957489014
          ]
        },
        {
          "atom_index": 320,
          "name": "NE2",
          "element": "N",
          "coord": [
            -0.9564999938011169,
            5.889900207519531,
            3.7616000175476074
          ]
        }
      ]
    },
    {
      "id": "A:94",
      "chain": "A",
      "resseq": 94,
      "icode": "",
      "resname": "ARG",
      "hetflag": " ",
      "sasa": 0.0,
      "atoms": [
        {
          "atom_index": 321,
          "name": "N",
          "element": "N",
          "coord": [
            -1.6224000453948975,
            5.740799903869629,
            3.7507998943328857
          ]
        },
        {
          "atom_index": 322,
          "name": "CA",
          "element": "C",
          "coord": [
            -1.7647000551223755,
            5.738399982452393,
            3.7190001010894775
          ]
        },
        {
          "atom_index": 323,
          "name": "C",
          "element": "C",
          "coord": [
            -1.8286999464035034,
            5.8119001388549805,
            3.8369998931884766
          ]
        },
        {
          "atom_index": 324,
          "name": "O",
          "element": "O",
          "coord": [
            -1.7888000011444092,
            5.791600227355957,
            3.9518001079559326
          ]
        },
        {
          "atom_index": 325,
          "name": "CB",
          "element": "C",
          "coord": [
            -1.8170000314712524,
            5.594600200653076,
            3.7121999263763428
          ]
        },
        {
          "atom_index": 326,
          "name": "CG",
          "element": "C",
          "coord": [
            -1.968999981880188,
            5.5854997634887695,
            3.698199987411499
          ]
        },
        {
          "atom_index": 327,
          "name": "CD",
          "element": "C",
          "coord": [
            -2.0179998874664307,
            5.440700054168701,
            3.7021000385284424
          ]
        },
        {
          "atom_index": 328,
          "name": "NE",
          "element": "N",
          "coord": [
            -1.9838999509811401,
            5.366600036621094,
            3.580699920654297
          ]
        },
        {
          "atom_index": 329,
          "name": "CZ",
          "element": "C",
          "coord": [
            -2.0104000568389893,
            5.23769998550415,
            3.5629000663757324
          ]
        },
        {
          "atom_index": 330,
          "name": "NH1",
          "element": "N",
          "coord": [
            -2.0708000659942627,
            5.168900012969971,
            3.658900022506714
          ]
        },
        {
          "atom_index": 331,
          "name": "NH2",
          "element": "N",
          "coord": [
            -1.9782999753952026,
            5.177999973297119,
            3.448699951171875
          ]
        }
      ]
    },
    {
      "id": "A:95",
      "chain": "A",
      "resseq": 95,
      "icode": "",
      "resname": "PHE",
      "hetflag": " ",
      "sasa": 0.0,
      "atoms": [
        {
          "atom_index": 332,
          "name": "N",
          "element": "N",
          "coord": [
            -1.9263999462127686,
            5.89739990234375,
            3.808799982070923
          ]
        },
        {
          "atom_index": 333,
          "name": "CA",
          "element": "C",
          "coord": [
            -1.9931999444961548,
            5.976600170135498,
            3.9123001098632812
          ]
        },
        {
          "atom_index": 334,
          "name": "C",
          "element": "C",
          "coord": [
            -1.895300030708313,
            6.073200225830078,
            3.9798998832702637
          ]
        },
        {
          "atom_index": 335,
          "name": "O",
          "element": "O",
          "coord": [
            -1.9078999757766724,
            6.103899955749512,
            4.098700046539307
          ]
        },
        {
          "atom_index": 336,
          "name": "CB",
          "element": "C",
          "coord": [
            -2.0585999488830566,
            5.886300086975098,
            4.018199920654297
          ]
        },
        {
          "atom_index": 337,
          "name": "CG",
          "element": "C",
          "coord": [
            -2.155400037765503,
            5.785600185394287,
            3.961400032043457
          ]
        },
        {
          "atom_index": 338,
          "name": "CD1",
          "element": "C",
          "coord": [
            -2.2483999729156494,
            5.822500228881836,
            3.864300012588501
          ]
        },
        {
          "atom_index": 339,
          "name": "CD2",
          "element": "C",
          "coord": [
            -2.1545000076293945,
            5.653600215911865,
            4.006499767303467
          ]
        },
        {
          "atom_index": 340,
          "name": "CE1",
          "element": "C",
          "coord": [
            -2.339099884033203,
            5.729300022125244,
            3.812299966812134
          ]
        },
        {
          "atom_index": 341,
          "name": "CE2",
          "element": "C",
          "coord": [
            -2.24429988861084,
            5.559700012207031,
            3.9556000232696533
          ]
        },
        {
          "atom_index": 342,
          "name": "CZ",
          "element": "C",
          "coord": [
            -2.3369998931884766,
            5.597499847412109,
            3.858299970626831
          ]
        }
      ]
    },
    {
      "id": "A:96",
      "chain": "A",
      "resseq": 96,
      "icode": "",
      "resname": "GLN",
      "hetflag": " ",
      "sasa": 0.15764929354190826,
      "atoms": [
        {
          "atom_index": 343,
          "name": "N",
          "element": "N",
          "coord": [
            -1.7971999645233154,
            6.120100021362305,
            3.903599977493286
          ]
        },
        {
          "atom_index": 344,
          "name": "CA",
          "element": "C",
          "coord": [
            -1.698799967765808,
            6.215799808502197,
            3.953000068664551
          ]
        },
        {
          "atom_index": 345,
          "name": "C",
          "element": "C",
          "coord": [
            -1.6800999641418457,
            6.323800086975098,
            3.8469998836517334
          ]
        },
        {
          "atom_index": 346,
          "name": "O",
          "element": "O",
          "coord": [
            -1.7049000263214111,
            6.300099849700928,
            3.7286999225616455
          ]
        },
        {
          "atom_index": 347,
          "name": "CB",
          "element": "C",
          "coord": [
            -1.5642000436782837,
            6.146999835968018,
            3.9804999828338623
          ]
        },
        {
          "atom_index": 348,
          "name": "CG",
          "element": "C",
          "coord": [
            -1.5608999729156494,
            6.066800117492676,
            4.110400199890137
          ]
        },
        {
          "atom_index": 349,
          "name": "CD",
          "element": "C",
          "coord": [
            -1.5662000179290771,
            6.1554999351501465,
            4.23360013961792
          ]
        },
        {
          "atom_index": 350,
          "name": "OE1",
          "element": "O",
          "coord": [
            -1.467900037765503,
            6.220799922943115,
            4.268400192260742
          ]
        },
        {
          "atom_index": 351,
          "name": "NE2",
          "element": "N",
          "coord": [
            -1.681399941444397,
            6.15910005569458,
            4.2993998527526855
          ]
        }
      ]
    },
    {
      "id": "A:97",
      "chain": "A",
      "resseq": 97,
      "icode": "",
      "resname": "PRO",
      "hetflag": " ",
      "sasa": 0.0,
      "atoms": [
        {
          "atom_index": 352,
          "name": "N",
          "element": "N",
          "coord": [
            -1.6380000114440918,
            6.4446001052856445,
            3.888000011444092
          ]
        },
        {
          "atom_index": 353,
          "name": "CA",
          "element": "C",
          "coord": [
            -1.6176999807357788,
            6.552499771118164,
            3.790600061416626
          ]
        },
        {
          "atom_index": 354,
          "name": "C",
          "element": "C",
          "coord": [
            -1.51419997215271,
            6.509799957275391,
            3.686800003051758
          ]
        },
        {
          "atom_index": 355,
          "name": "O",
          "element": "O",
          "coord": [
            -1.4290000200271606,
            6.425000190734863,
            3.7142999172210693
          ]
        },
        {
          "atom_index": 356,
          "name": "CB",
          "element": "C",
          "coord": [
            -1.5674999952316284,
            6.668399810791016,
            3.8768999576568604
          ]
        },
        {
          "atom_index": 357,
          "name": "CG",
          "element": "C",
          "coord": [
            -1.6342999935150146,
            6.64300012588501,
            4.0096001625061035
          ]
        },
        {
          "atom_index": 358,
          "name": "CD",
          "element": "C",
          "coord": [
            -1.6174999475479126,
            6.493199825286865,
            4.025599956512451
          ]
        }
      ]
    },
    {
      "id": "A:98",
      "chain": "A",
      "resseq": 98,
      "icode": "",
      "resname": "PRO",
      "hetflag": " ",
      "sasa": 0.0,
      "atoms": [
        {
          "atom_index": 359,
          "name": "N",
          "element": "N",
          "coord": [
            -1.5197999477386475,
            6.567999839782715,
            3.5660998821258545
          ]
        },
        {
          "atom_index": 360,
          "name": "CA",
          "element": "C",
          "coord": [
            -1.42330002784729,
            6.531400203704834,
            3.4623000621795654
          ]
        },
        {
          "atom_index": 361,
          "name": "C",
          "element": "C",
          "coord": [
            -1.2825000286102295,
            6.581600189208984,
            3.492799997329712
          ]
        },
        {
          "atom_index": 362,
          "name": "O",
          "element": "O",
          "coord": [
            -1.2648999691009521,
            6.684299945831299,
            3.558000087738037
          ]
        },
        {
          "atom_index": 363,
          "name": "CB",
          "element": "C",
          "coord": [
            -1.4809000492095947,
            6.597300052642822,
            3.3371999263763428
          ]
        },
        {
          "atom_index": 364,
          "name": "CG",
          "element": "C",
          "coord": [
            -1.5429999828338623,
            6.722700119018555,
            3.392899990081787
          ]
        },
        {
          "atom_index": 365,
          "name": "CD",
          "element": "C",
          "coord": [
            -1.6134999990463257,
            6.671000003814697,
            3.5172998905181885
          ]
        }
      ]
    },
    {
      "id": "A:99",
      "chain": "A",
      "resseq": 99,
      "icode": "",
      "resname": "GLU",
      "hetflag": " ",
      "sasa": 1.6710824966430664,
      "atoms": [
        {
          "atom_index": 366,
          "name": "N",
          "element": "N",
          "coord": [
            -1.1830999851226807,
            6.507500171661377,
            3.445499897003174
          ]
        },
        {
          "atom_index": 367,
          "name": "CA",
          "element": "C",
          "coord": [
            -1.042799949645996,
            6.544400215148926,
            3.4630000591278076
          ]
        },
        {
          "atom_index": 368,
          "name": "C",
          "element": "C",
          "coord": [
            -0.9887999892234802,
            6.582200050354004,
            3.325200080871582
          ]
        },
        {
          "atom_index": 369,
          "name": "O",
          "element": "O",
          "coord": [
            -1.0476000308990479,
            6.5467000007629395,
            3.223599910736084
          ]
        },
        {
          "atom_index": 370,
          "name": "CB",
          "element": "C",
          "coord": [
            -0.9629999995231628,
            6.42609977722168,
            3.5181000232696533
          ]
        },
        {
          "atom_index": 371,
          "name": "CG",
          "element": "C",
          "coord": [
            -0.9966999888420105,
            6.388500213623047,
            3.6614999771118164
          ]
        },
        {
          "atom_index": 372,
          "name": "CD",
          "element": "C",
          "coord": [
            -0.9697999954223633,
            6.5019001960754395,
            3.7583000659942627
          ]
        },
        {
          "atom_index": 373,
          "name": "OE1",
          "element": "O",
          "coord": [
            -0.8634999990463257,
            6.566299915313721,
            3.745699882507324
          ]
        },
        {
          "atom_index": 374,
          "name": "OE2",
          "element": "O",
          "coord": [
            -1.0540000200271606,
            6.526199817657471,
            3.847100019454956
          ]
        }
      ]
    },
    {
      "id": "A:100",
      "chain": "A",
      "resseq": 100,
      "icode": "",
      "resname": "PRO",
      "hetflag": " ",
      "sasa": 0.4194509983062744,
      "atoms": [
        {
          "atom_index": 375,
          "name": "N",
          "element": "N",
          "coord": [
            -0.8765000104904175,
            6.655200004577637,
            3.3197999000549316
          ]
        },
        {
          "atom_index": 376,
          "name": "CA",
          "element": "C",
          "coord": [
            -0.820900022983551,
            6.693399906158447,
            3.1895999908447266
          ]
        },
        {
          "atom_index": 377,
          "name": "C",
          "element": "C",
          "coord": [
            -0.7771999835968018,
            6.56850004196167,
            3.113100051879883
          ]
        },
        {
          "atom_index": 378,
          "name": "O",
          "element": "O",
          "coord": [
            -0.7454000115394592,
            6.466000080108643,
            3.1733999252319336
          ]
        },
        {
          "atom_index": 379,
          "name": "CB",
          "element": "C",
          "coord": [
            -0.701200008392334,
            6.781099796295166,
            3.226799964904785
          ]
        },
        {
          "atom_index": 380,
          "name": "CG",
          "element": "C",
          "coord": [
            -0.7391999959945679,
            6.836900234222412,
            3.3612000942230225
          ]
        },
        {
          "atom_index": 381,
          "name": "CD",
          "element": "C",
          "coord": [
            -0.8004000186920166,
            6.717100143432617,
            3.429800033569336
          ]
        }
      ]
    },
    {
      "id": "A:101",
      "chain": "A",
      "resseq": 101,
      "icode": "",
      "resname": "PRO",
      "hetflag": " ",
      "sasa": 0.0,
      "atoms": [
        {
          "atom_index": 382,
          "name": "N",
          "element": "N",
          "coord": [
            -0.7760000228881836,
            6.575099945068359,
            2.979300022125244
          ]
        },
        {
          "atom_index": 383,
          "name": "CA",
          "element": "C",
          "coord": [
            -0.734499990940094,
            6.458600044250488,
            2.9005000591278076
          ]
        },
        {
          "atom_index": 384,
          "name": "C",
          "element": "C",
          "coord": [
            -0.5831000208854675,
            6.4430999755859375,
            2.9100000858306885
          ]
        },
        {
          "atom_index": 385,
          "name": "O",
          "element": "O",
          "coord": [
            -0.512499988079071,
            6.53980016708374,
            2.9382998943328857
          ]
        },
        {
          "atom_index": 386,
          "name": "CB",
          "element": "C",
          "coord": [
            -0.7793999910354614,
            6.495100021362305,
            2.759700059890747
          ]
        },
        {
          "atom_index": 387,
          "name": "CG",
          "element": "C",
          "coord": [
            -0.7567999958992004,
            6.644800186157227,
            2.7567999362945557
          ]
        },
        {
          "atom_index": 388,
          "name": "CD",
          "element": "C",
          "coord": [
            -0.8105999827384949,
            6.689000129699707,
            2.8919999599456787
          ]
        }
      ]
    },
    {
      "id": "A:102",
      "chain": "A",
      "resseq": 102,
      "icode": "",
      "resname": "SER",
      "hetflag": " ",
      "sasa": 0.7567166090011597,
      "atoms": [
        {
          "atom_index": 389,
          "name": "N",
          "element": "N",
          "coord": [
            -0.5335999727249146,
            6.321800231933594,
            2.8884999752044678
          ]
        },
        {
          "atom_index": 390,
          "name": "CA",
          "element": "C",
          "coord": [
            -0.39010000228881836,
            6.296800136566162,
            2.8935999870300293
          ]
        },
        {
          "atom_index": 391,
          "name": "C",
          "element": "C",
          "coord": [
            -0.3273000121116638,
            6.336999893188477,
            2.7607998847961426
          ]
        },
        {
          "atom_index": 392,
          "name": "O",
          "element": "O",
          "coord": [
            -0.38690000772476196,
            6.317999839782715,
            2.6547999382019043
          ]
        },
        {
          "atom_index": 393,
          "name": "CB",
          "element": "C",
          "coord": [
            -0.36230000853538513,
            6.148499965667725,
            2.9207000732421875
          ]
        },
        {
          "atom_index": 394,
          "name": "OG",
          "element": "O",
          "coord": [
            -0.4120999872684479,
            6.109099864959717,
            3.047300100326538
          ]
        }
      ]
    },
    {
      "id": "A:103",
      "chain": "A",
      "resseq": 103,
      "icode": "",
      "resname": "PRO",
      "hetflag": " ",
      "sasa": 2.161785840988159,
      "atoms": [
        {
          "atom_index": 395,
          "name": "N",
          "element": "N",
          "coord": [
            -0.2061000019311905,
            6.3942999839782715,
            2.7648000717163086
          ]
        },
        {
          "atom_index": 396,
          "name": "CA",
          "element": "C",
          "coord": [
            -0.14030000567436218,
            6.434899806976318,
            2.640199899673462
          ]
        },
        {
          "atom_index": 397,
          "name": "C",
          "element": "C",
          "coord": [
            -0.08259999752044678,
            6.314899921417236,
            2.5643999576568604
          ]
        },
        {
          "atom_index": 398,
          "name": "O",
          "element": "O",
          "coord": [
            -0.06560000032186508,
            6.207300186157227,
            2.621500015258789
          ]
        },
        {
          "atom_index": 399,
          "name": "CB",
          "element": "C",
          "coord": [
            -0.03240000084042549,
            6.531599998474121,
            2.688800096511841
          ]
        },
        {
          "atom_index": 400,
          "name": "CG",
          "element": "C",
          "coord": [
            0.004999999888241291,
            6.474599838256836,
            2.821899890899658
          ]
        },
        {
          "atom_index": 401,
          "name": "CD",
          "element": "C",
          "coord": [
            -0.12970000505447388,
            6.440199851989746,
            2.8824000358581543
          ]
        }
      ]
    },
    {
      "id": "A:104",
      "chain": "A",
      "resseq": 104,
      "icode": "",
      "resname": "TRP",
      "hetflag": " ",
      "sasa": 0.0,
      "atoms": [
        {
          "atom_index": 402,
          "name": "N",
          "element": "N",
          "coord": [
            -0.05480000004172325,
            6.333499908447266,
            2.435699939727783
          ]
        },
        {
          "atom_index": 403,
          "name": "CA",
          "element": "C",
          "coord": [
            0.002199999988079071,
            6.22760009765625,
            2.3522000312805176
          ]
        },
        {
          "atom_index": 404,
          "name": "C",
          "element": "C",
          "coord": [
            0.11990000307559967,
            6.2866997718811035,
            2.2748000621795654
          ]
        },
        {
          "atom_index": 405,
          "name": "O",
          "element": "O",
          "coord": [
            0.12120000272989273,
            6.406000137329102,
            2.2446000576019287
          ]
        },
        {
          "atom_index": 406,
          "name": "CB",
          "element": "C",
          "coord": [
            -0.10409999638795853,
            6.172399997711182,
            2.2564001083374023
          ]
        },
        {
          "atom_index": 407,
          "name": "CG",
          "element": "C",
          "coord": [
            -0.16859999299049377,
            6.277500152587891,
            2.172800064086914
          ]
        },
        {
          "atom_index": 408,
          "name": "CD1",
          "element": "C",
          "coord": [
            -0.12470000237226486,
            6.325300216674805,
            2.052799940109253
          ]
        },
        {
          "atom_index": 409,
          "name": "CD2",
          "element": "C",
          "coord": [
            -0.2854999899864197,
            6.353700160980225,
            2.2060999870300293
          ]
        },
        {
          "atom_index": 410,
          "name": "NE1",
          "element": "N",
          "coord": [
            -0.20640000700950623,
            6.4268999099731445,
            2.009399890899658
          ]
        },
        {
          "atom_index": 411,
          "name": "CE2",
          "element": "C",
          "coord": [
            -0.3057999908924103,
            6.446599960327148,
            2.1017000675201416
          ]
        },
        {
          "atom_index": 412,
          "name": "CE3",
          "element": "C",
          "coord": [
            -0.3747999966144562,
            6.352499961853027,
            2.3143999576568604
          ]
        },
        {
          "atom_index": 413,
          "name": "CZ2",
          "element": "C",
          "coord": [
            -0.412200003862381,
            6.538099765777588,
            2.102099895477295
          ]
        },
        {
          "atom_index": 414,
          "name": "CZ3",
          "element": "C",
          "coord": [
            -0.48069998621940613,
            6.443699836730957,
            2.31469988822937
          ]
        },
        {
          "atom_index": 415,
          "name": "CH2",
          "element": "C",
          "coord": [
            -0.49810001254081726,
            6.535099983215332,
            2.2091000080108643
          ]
        }
      ]
    },
    {
      "id": "A:105",
      "chain": "A",
      "resseq": 105,
      "icode": "",
      "resname": "SER",
      "hetflag": " ",
      "sasa": 6.394878387451172,
      "atoms": [
        {
          "atom_index": 416,
          "name": "N",
          "element": "N",
          "coord": [
            0.21809999644756317,
            6.20359992980957,
            2.2414000034332275
          ]
        },
        {
          "atom_index": 417,
          "name": "CA",
          "element": "C",
          "coord": [
            0.33730000257492065,
            6.251999855041504,
            2.1721999645233154
          ]
        },
        {
          "atom_index": 418,
          "name": "C",
          "element": "C",
          "coord": [
            0.3382999897003174,
            6.242499828338623,
            2.01990008354187
          ]
        },
        {
          "atom_index": 419,
          "name": "O",
          "element": "O",
          "coord": [
            0.42100000381469727,
            6.3059000968933105,
            1.954200029373169
          ]
        },
        {
          "atom_index": 420,
          "name": "CB",
          "element": "C",
          "coord": [
            0.4603999853134155,
            6.180099964141846,
            2.2276999950408936
          ]
        },
        {
          "atom_index": 421,
          "name": "OG",
          "element": "O",
          "coord": [
            0.44620001316070557,
            6.039899826049805,
            2.2139999866485596
          ]
        }
      ]
    },
    {
      "id": "A:106",
      "chain": "A",
      "resseq": 106,
      "icode": "",
      "resname": "ASP",
      "hetflag": " ",
      "sasa": 3.5504698753356934,
      "atoms": [
        {
          "atom_index": 422,
          "name": "N",
          "element": "N",
          "coord": [
            0.24789999425411224,
            6.16379976272583,
            1.9631999731063843
          ]
        },
        {
          "atom_index": 423,
          "name": "CA",
          "element": "C",
          "coord": [
            0.24289999902248383,
            6.148799896240234,
            1.8181999921798706
          ]
        },
        {
          "atom_index": 424,
          "name": "C",
          "element": "C",
          "coord": [
            0.13379999995231628,
            6.236400127410889,
            1.757599949836731
          ]
        },
        {
          "atom_index": 425,
          "name": "O",
          "element": "O",
          "coord": [
            0.09220000356435776,
            6.3358001708984375,
            1.8171000480651855
          ]
        },
        {
          "atom_index": 426,
          "name": "CB",
          "element": "C",
          "coord": [
            0.21649999916553497,
            6.002500057220459,
            1.7822999954223633
          ]
        },
        {
          "atom_index": 427,
          "name": "CG",
          "element": "C",
          "coord": [
            0.10819999873638153,
            5.939700126647949,
            1.8690999746322632
          ]
        },
        {
          "atom_index": 428,
          "name": "OD1",
          "element": "O",
          "coord": [
            0.01940000057220459,
            6.013700008392334,
            1.917099952697754
          ]
        },
        {
          "atom_index": 429,
          "name": "OD2",
          "element": "O",
          "coord": [
            0.11150000244379044,
            5.816100120544434,
            1.8885999917984009
          ]
        }
      ]
    },
    {
      "id": "A:107",
      "chain": "A",
      "resseq": 107,
      "icode": "",
      "resname": "ILE",
      "hetflag": " ",
      "sasa": 0.7743710875511169,
      "atoms": [
        {
          "atom_index": 430,
          "name": "N",
          "element": "N",
          "coord": [
            0.08959999680519104,
            6.200399875640869,
            1.6377999782562256
          ]
        },
        {
          "atom_index": 431,
          "name": "CA",
          "element": "C",
          "coord": [
            -0.017500000074505806,
            6.273799896240234,
            1.5724999904632568
          ]
        },
        {
          "atom_index": 432,
          "name": "C",
          "element": "C",
          "coord": [
            -0.14300000667572021,
            6.190199851989746,
            1.5917999744415283
          ]
        },
        {
          "atom_index": 433,
          "name": "O",
          "element": "O",
          "coord": [
            -0.15150000154972076,
            6.077099800109863,
            1.5440000295639038
          ]
        },
        {
          "atom_index": 434,
          "name": "CB",
          "element": "C",
          "coord": [
            0.007699999958276749,
            6.292200088500977,
            1.4213999509811401
          ]
        },
        {
          "atom_index": 435,
          "name": "CG1",
          "element": "C",
          "coord": [
            0.12970000505447388,
            6.381499767303467,
            1.3990000486373901
          ]
        },
        {
          "atom_index": 436,
          "name": "CG2",
          "element": "C",
          "coord": [
            -0.11569999903440475,
            6.353899955749512,
            1.355299949645996
          ]
        },
        {
          "atom_index": 437,
          "name": "CD1",
          "element": "C",
          "coord": [
            0.16290000081062317,
            6.40369987487793,
            1.2522000074386597
          ]
        }
      ]
    },
    {
      "id": "A:108",
      "chain": "A",
      "resseq": 108,
      "icode": "",
      "resname": "ARG",
      "hetflag": " ",
      "sasa": 0.0,
      "atoms": [
        {
          "atom_index": 438,
          "name": "N",
          "element": "N",
          "coord": [
            -0.23970000445842743,
            6.245299816131592,
            1.6640000343322754
          ]
        },
        {
          "atom_index": 439,
          "name": "CA",
          "element": "C",
          "coord": [
            -0.36399999260902405,
            6.174900054931641,
            1.6891000270843506
          ]
        },
        {
          "atom_index": 440,
          "name": "C",
          "element": "C",
          "coord": [
            -0.46050000190734863,
            6.206999778747559,
            1.5758999586105347
          ]
        },
        {
          "atom_index": 441,
          "name": "O",
          "element": "O",
          "coord": [
            -0.47510001063346863,
            6.3225998878479,
            1.5364999771118164
          ]
        },
        {
          "atom_index": 442,
          "name": "CB",
          "element": "C",
          "coord": [
            -0.42340001463890076,
            6.219299793243408,
            1.823199987411499
          ]
        },
        {
          "atom_index": 443,
          "name": "CG",
          "element": "C",
          "coord": [
            -0.5465999841690063,
            6.141499996185303,
            1.8646999597549438
          ]
        },
        {
          "atom_index": 444,
          "name": "CD",
          "element": "C",
          "coord": [
            -0.6186000108718872,
            6.208700180053711,
            1.9807000160217285
          ]
        },
        {
          "atom_index": 445,
          "name": "NE",
          "element": "N",
          "coord": [
            -0.7465999722480774,
            6.144000053405762,
            2.0078999996185303
          ]
        },
        {
          "atom_index": 446,
          "name": "CZ",
          "element": "C",
          "coord": [
            -0.7623000144958496,
            6.037399768829346,
            2.0855000019073486
          ]
        },
        {
          "atom_index": 447,
          "name": "NH1",
          "element": "N",
          "coord": [
            -0.6575999855995178,
            5.982500076293945,
            2.1456000804901123
          ]
        },
        {
          "atom_index": 448,
          "name": "NH2",
          "element": "N",
          "coord": [
            -0.8828999996185303,
            5.984499931335449,
            2.1017000675201416
          ]
        }
      ]
    },
    {
      "id": "A:109",
      "chain": "A",
      "resseq": 109,
      "icode": "",
      "resname": "ASN",
      "hetflag": " ",
      "sasa": 1.5192899703979492,
      "atoms": [
        {
          "atom_index": 449,
          "name": "N",
          "element": "N",
          "coord": [
            -0.5253999829292297,
            6.104800224304199,
            1.5219000577926636
          ]
        },
        {
          "atom_index": 450,
          "name": "CA",
          "element": "C",
          "coord": [
            -0.6193000078201294,
            6.128399848937988,
            1.4141000509262085
          ]
        },
        {
          "atom_index": 451,
          "name": "C",
          "element": "C",
          "coord": [
            -0.7560999989509583,
            6.165500164031982,
            1.468999981880188
          ]
        },
        {
          "atom_index": 452,
          "name": "O",
          "element": "O",
          "coord": [
            -0.8039000034332275,
            6.106900215148926,
            1.5664000511169434
          ]
        },
        {
          "atom_index": 453,
          "name": "CB",
          "element": "C",
          "coord": [
            -0.6306999921798706,
            6.00540018081665,
            1.3236000537872314
          ]
        },
        {
          "atom_index": 454,
          "name": "CG",
          "element": "C",
          "coord": [
            -0.505299985408783,
            5.98199987411499,
            1.2417000532150269
          ]
        },
        {
          "atom_index": 455,
          "name": "OD1",
          "element": "O",
          "coord": [
            -0.4390999972820282,
            6.077700138092041,
            1.2000000476837158
          ]
        },
        {
          "atom_index": 456,
          "name": "ND2",
          "element": "N",
          "coord": [
            -0.4726000130176544,
            5.855599880218506,
            1.2167999744415283
          ]
        }
      ]
    },
    {
      "id": "A:110",
      "chain": "A",
      "resseq": 110,
      "icode": "",
      "resname": "ALA",
      "hetflag": " ",
      "sasa": 0.0,
      "atoms": [
        {
          "atom_index": 457,
          "name": "N",
          "element": "N",
          "coord": [
            -0.8166000247001648,
            6.265900135040283,
            1.4069000482559204
          ]
        },
        {
          "atom_index": 458,
          "name": "CA",
          "element": "C",
          "coord": [
            -0.9491999745368958,
            6.312699794769287,
            1.444599986076355
          ]
        },
        {
          "atom_index": 459,
          "name": "C",
          "element": "C",
          "coord": [
            -1.0250999927520752,
            6.320199966430664,
            1.3134000301361084
          ]
        },
        {
          "atom_index": 460,
          "name": "O",
          "element": "O",
          "coord": [
            -1.0680999755859375,
            6.4274001121521,
            1.271299958229065
          ]
        },
        {
          "atom_index": 461,
          "name": "CB",
          "element": "C",
          "coord": [
            -0.9406999945640564,
            6.450699806213379,
            1.5091999769210815
          ]
        }
      ]
    },
    {
      "id": "A:111",
      "chain": "A",
      "resseq": 111,
      "icode": "",
      "resname": "THR",
      "hetflag": " ",
      "sasa": 0.0,
      "atoms": [
        {
          "atom_index": 462,
          "name": "N",
          "element": "N",
          "coord": [
            -1.0407999753952026,
            6.2052998542785645,
            1.2484999895095825
          ]
        },
        {
          "atom_index": 463,
          "name": "CA",
          "element": "C",
          "coord": [
            -1.1081000566482544,
            6.200099945068359,
            1.1196000576019287
          ]
        },
        {
          "atom_index": 464,
          "name": "C",
          "element": "C",
          "coord": [
            -1.2409000396728516,
            6.1255998611450195,
            1.120300054550171
          ]
        },
        {
          "atom_index": 465,
          "name": "O",
          "element": "O",
          "coord": [
            -1.3061000108718872,
            6.113800048828125,
            1.0166000127792358
          ]
        },
        {
          "atom_index": 466,
          "name": "CB",
          "element": "C",
          "coord": [
            -1.0154000520706177,
            6.137899875640869,
            1.013200044631958
          ]
        },
        {
          "atom_index": 467,
          "name": "OG1",
          "element": "O",
          "coord": [
            -0.9776999950408936,
            6.00600004196167,
            1.0541000366210938
          ]
        },
        {
          "atom_index": 468,
          "name": "CG2",
          "element": "C",
          "coord": [
            -0.8892999887466431,
            6.222499847412109,
            0.9973999857902527
          ]
        }
      ]
    },
    {
      "id": "A:112",
      "chain": "A",
      "resseq": 112,
      "icode": "",
      "resname": "GLN",
      "hetflag": " ",
      "sasa": 2.3038759231567383,
      "atoms": [
        {
          "atom_index": 469,
          "name": "N",
          "element": "N",
          "coord": [
            -1.2811000347137451,
            6.075300216674805,
            1.2365000247955322
          ]
        },
        {
          "atom_index": 470,
          "name": "CA",
          "element": "C",
          "coord": [
            -1.4085999727249146,
            6.005099773406982,
            1.2475999593734741
          ]
        },
        {
          "atom_index": 471,
          "name": "C",
          "element": "C",
          "coord": [
            -1.4651000499725342,
            6.023099899291992,
            1.3880000114440918
          ]
        },
        {
          "atom_index": 472,
          "name": "O",
          "element": "O",
          "coord": [
            -1.3901000022888184,
            6.043099880218506,
            1.4835000038146973
          ]
        },
        {
          "atom_index": 473,
          "name": "CB",
          "element": "C",
          "coord": [
            -1.391800045967102,
            5.856200218200684,
            1.216599941253662
          ]
        },
        {
          "atom_index": 474,
          "name": "CG",
          "element": "C",
          "coord": [
            -1.30239999294281,
            5.781000137329102,
            1.313099980354309
          ]
        },
        {
          "atom_index": 475,
          "name": "CD",
          "element": "C",
          "coord": [
            -1.2889000177383423,
            5.634300231933594,
            1.2760000228881836
          ]
        },
        {
          "atom_index": 476,
          "name": "OE1",
          "element": "O",
          "coord": [
            -1.2556999921798706,
            5.600800037384033,
            1.1621999740600586
          ]
        },
        {
          "atom_index": 477,
          "name": "NE2",
          "element": "N",
          "coord": [
            -1.3143999576568604,
            5.546000003814697,
            1.3720999956130981
          ]
        }
      ]
    },
    {
      "id": "A:113",
      "chain": "A",
      "resseq": 113,
      "icode": "",
      "resname": "PHE",
      "hetflag": " ",
      "sasa": 0.0,
      "atoms": [
        {
          "atom_index": 478,
          "name": "N",
          "element": "N",
          "coord": [
            -1.5972000360488892,
            6.016900062561035,
            1.4002000093460083
          ]
        },
        {
          "atom_index": 479,
          "name": "CA",
          "element": "C",
          "coord": [
            -1.6612000465393066,
            6.033100128173828,
            1.530500054359436
          ]
        },
        {
          "atom_index": 480,
          "name": "C",
          "element": "C",
          "coord": [
            -1.6167999505996704,
            5.926700115203857,
            1.6295000314712524
          ]
        },
        {
          "atom_index": 481,
          "name": "O",
          "element": "O",
          "coord": [
            -1.5916999578475952,
            5.81220006942749,
            1.5918999910354614
          ]
        },
        {
          "atom_index": 482,
          "name": "CB",
          "element": "C",
          "coord": [
            -1.8138999938964844,
            6.025300025939941,
            1.518399953842163
          ]
        },
        {
          "atom_index": 483,
          "name": "CG",
          "element": "C",
          "coord": [
            -1.8763999938964844,
            6.142499923706055,
            1.448199987411499
          ]
        },
        {
          "atom_index": 484,
          "name": "CD1",
          "element": "C",
          "coord": [
            -1.8504999876022339,
            6.272600173950195,
            1.4903000593185425
          ]
        },
        {
          "atom_index": 485,
          "name": "CD2",
          "element": "C",
          "coord": [
            -1.9641000032424927,
            6.122499942779541,
            1.3418999910354614
          ]
        },
        {
          "atom_index": 486,
          "name": "CE1",
          "element": "C",
          "coord": [
            -1.9111000299453735,
            6.381800174713135,
            1.4276000261306763
          ]
        },
        {
          "atom_index": 487,
          "name": "CE2",
          "element": "C",
          "coord": [
            -2.0255000591278076,
            6.230800151824951,
            1.2782000303268433
          ]
        },
        {
          "atom_index": 488,
          "name": "CZ",
          "element": "C",
          "coord": [
            -1.998900055885315,
            6.360799789428711,
            1.3213000297546387
          ]
        }
      ]
    },
    {
      "id": "A:114",
      "chain": "A",
      "resseq": 114,
      "icode": "",
      "resname": "ALA",
      "hetflag": " ",
      "sasa": 0.0,
      "atoms": [
        {
          "atom_index": 489,
          "name": "N",
          "element": "N",
          "coord": [
            -1.607100009918213,
            5.965199947357178,
            1.7561999559402466
          ]
        },
        {
          "atom_index": 490,
          "name": "CA",
          "element": "C",
          "coord": [
            -1.5712000131607056,
            5.872000217437744,
            1.861899971961975
          ]
        },
        {
          "atom_index": 491,
          "name": "C",
          "element": "C",
          "coord": [
            -1.7032999992370605,
            5.808599948883057,
            1.9074000120162964
          ]
        },
        {
          "atom_index": 492,
          "name": "O",
          "element": "O",
          "coord": [
            -1.8112000226974487,
            5.854899883270264,
            1.8696000576019287
          ]
        },
        {
          "atom_index": 493,
          "name": "CB",
          "element": "C",
          "coord": [
            -1.506100058555603,
            5.947299957275391,
            1.9785000085830688
          ]
        }
      ]
    },
    {
      "id": "A:115",
      "chain": "A",
      "resseq": 115,
      "icode": "",
      "resname": "PRO",
      "hetflag": " ",
      "sasa": 0.0,
      "atoms": [
        {
          "atom_index": 494,
          "name": "N",
          "element": "N",
          "coord": [
            -1.697100043296814,
            5.701000213623047,
            1.9869999885559082
          ]
        },
        {
          "atom_index": 495,
          "name": "CA",
          "element": "C",
          "coord": [
            -1.8214000463485718,
            5.638000011444092,
            2.0336999893188477
          ]
        },
        {
          "atom_index": 496,
          "name": "C",
          "element": "C",
          "coord": [
            -1.902400016784668,
            5.739999771118164,
            2.1149001121520996
          ]
        },
        {
          "atom_index": 497,
          "name": "O",
          "element": "O",
          "coord": [
            -1.8443000316619873,
            5.828800201416016,
            2.1770999431610107
          ]
        },
        {
          "atom_index": 498,
          "name": "CB",
          "element": "C",
          "coord": [
            -1.7711999416351318,
            5.523099899291992,
            2.1205999851226807
          ]
        },
        {
          "atom_index": 499,
          "name": "CG",
          "element": "C",
          "coord": [
            -1.6396000385284424,
            5.486599922180176,
            2.055299997329712
          ]
        },
        {
          "atom_index": 500,
          "name": "CD",
          "element": "C",
          "coord": [
            -1.579300045967102,
            5.622499942779541,
            2.02810001373291
          ]
        }
      ]
    },
    {
      "id": "A:116",
      "chain": "A",
      "resseq": 116,
      "icode": "",
      "resname": "VAL",
      "hetflag": " ",
      "sasa": 0.0,
      "atoms": [
        {
          "atom_index": 501,
          "name": "N",
          "element": "N",
          "coord": [
            -2.034899950027466,
            5.72760009765625,
            2.114500045776367
          ]
        },
        {
          "atom_index": 502,
          "name": "CA",
          "element": "C",
          "coord": [
            -2.1196000576019287,
            5.8206000328063965,
            2.189300060272217
          ]
        },
        {
          "atom_index": 503,
          "name": "C",
          "element": "C",
          "coord": [
            -2.1438000202178955,
            5.770500183105469,
            2.331399917602539
          ]
        },
        {
          "atom_index": 504,
          "name": "O",
          "element": "O",
          "coord": [
            -2.113800048828125,
            5.655300140380859,
            2.363800048828125
          ]
        },
        {
          "atom_index": 505,
          "name": "CB",
          "element": "C",
          "coord": [
            -2.257200002670288,
            5.842199802398682,
            2.1201000213623047
          ]
        },
        {
          "atom_index": 506,
          "name": "CG1",
          "element": "C",
          "coord": [
            -2.2363998889923096,
            5.894400119781494,
            1.9783999919891357
          ]
        },
        {
          "atom_index": 507,
          "name": "CG2",
          "element": "C",
          "coord": [
            -2.3373000621795654,
            5.712399959564209,
            2.119499921798706
          ]
        }
      ]
    },
    {
      "id": "A:117",
      "chain": "A",
      "resseq": 117,
      "icode": "",
      "resname": "CYS",
      "hetflag": " ",
      "sasa": 0.0,
      "atoms": [
        {
          "atom_index": 508,
          "name": "N",
          "element": "N",
          "coord": [
            -2.1979000568389893,
            5.8572001457214355,
            2.4165000915527344
          ]
        },
        {
          "atom_index": 509,
          "name": "CA",
          "element": "C",
          "coord": [
            -2.224299907684326,
            5.818699836730957,
            2.5543999671936035
          ]
        },
        {
          "atom_index": 510,
          "name": "C",
          "element": "C",
          "coord": [
            -2.3389999866485596,
            5.717599868774414,
            2.5597000122070312
          ]
        },
        {
          "atom_index": 511,
          "name": "O",
          "element": "O",
          "coord": [
            -2.4316000938415527,
            5.722599983215332,
            2.478300094604492
          ]
        },
        {
          "atom_index": 512,
          "name": "CB",
          "element": "C",
          "coord": [
            -2.2553000450134277,
            5.9430999755859375,
            2.63919997215271
          ]
        },
        {
          "atom_index": 513,
          "name": "SG",
          "element": "S",
          "coord": [
            -2.1150999069213867,
            6.060500144958496,
            2.651700019836426
          ]
        }
      ]
    },
    {
      "id": "A:118",
      "chain": "A",
      "resseq": 118,
      "icode": "",
      "resname": "PRO",
      "hetflag": " ",
      "sasa": 0.0,
      "atoms": [
        {
          "atom_index": 514,
          "name": "N",
          "element": "N",
          "coord": [
            -2.333199977874756,
            5.623300075531006,
            2.654900074005127
          ]
        },
        {
          "atom_index": 515,
          "name": "CA",
          "element": "C",
          "coord": [
            -2.434499979019165,
            5.518400192260742,
            2.6731998920440674
          ]
        },
        {
          "atom_index": 516,
          "name": "C",
          "element": "C",
          "coord": [
            -2.578399896621704,
            5.568399906158447,
            2.677299976348877
          ]
        },
        {
          "atom_index": 517,
          "name": "O",
          "element": "O",
          "coord": [
            -2.6098999977111816,
            5.663599967956543,
            2.7481000423431396
          ]
        },
        {
          "atom_index": 518,
          "name": "CB",
          "element": "C",
          "coord": [
            -2.3921000957489014,
            5.452199935913086,
            2.803999900817871
          ]
        },
        {
          "atom_index": 519,
          "name": "CG",
          "element": "C",
          "coord": [
            -2.2427000999450684,
            5.46589994430542,
            2.800100088119507
          ]
        },
        {
          "atom_index": 520,
          "name": "CD",
          "element": "C",
          "coord": [
            -2.2258999347686768,
            5.6097002029418945,
            2.7548999786376953
          ]
        }
      ]
    },
    {
      "id": "A:119",
      "chain": "A",
      "resseq": 119,
      "icode": "",
      "resname": "GLN",
      "hetflag": " ",
      "sasa": 0.0,
      "atoms": [
        {
          "atom_index": 521,
          "name": "N",
          "element": "N",
          "coord": [
            -2.66510009765625,
            5.501999855041504,
            2.601099967956543
          ]
        },
        {
          "atom_index": 522,
          "name": "CA",
          "element": "C",
          "coord": [
            -2.805799961090088,
            5.538700103759766,
            2.5941998958587646
          ]
        },
        {
          "atom_index": 523,
          "name": "C",
          "element": "C",
          "coord": [
            -2.886699914932251,
            5.429200172424316,
            2.5253000259399414
          ]
        },
        {
          "atom_index": 524,
          "name": "O",
          "element": "O",
          "coord": [
            -2.8310000896453857,
            5.3394999504089355,
            2.4621999263763428
          ]
        },
        {
          "atom_index": 525,
          "name": "CB",
          "element": "C",
          "coord": [
            -2.82069993019104,
            5.6691999435424805,
            2.5155999660491943
          ]
        },
        {
          "atom_index": 526,
          "name": "CG",
          "element": "C",
          "coord": [
            -2.765399932861328,
            5.660399913787842,
            2.373500108718872
          ]
        },
        {
          "atom_index": 527,
          "name": "CD",
          "element": "C",
          "coord": [
            -2.7558999061584473,
            5.795899868011475,
            2.3066000938415527
          ]
        },
        {
          "atom_index": 528,
          "name": "OE1",
          "element": "O",
          "coord": [
            -2.8533999919891357,
            5.845900058746338,
            2.2500998973846436
          ]
        },
        {
          "atom_index": 529,
          "name": "NE2",
          "element": "N",
          "coord": [
            -2.6380999088287354,
            5.857399940490723,
            2.31469988822937
          ]
        }
      ]
    },
    {
      "id": "A:120",
      "chain": "A",
      "resseq": 120,
      "icode": "",
      "resname": "ASN",
      "hetflag": " ",
      "sasa": 0.0,
      "atoms": [
        {
          "atom_index": 530,
          "name": "N",
          "element": "N",
          "coord": [
            -3.0185999870300293,
            5.437300205230713,
            2.538300037384033
          ]
        },
        {
          "atom_index": 531,
          "name": "CA",
          "element": "C",
          "coord": [
            -3.107599973678589,
            5.34060001373291,
            2.4746999740600586
          ]
        },
        {
          "atom_index": 532,
          "name": "C",
          "element": "C",
          "coord": [
            -3.225399971008301,
            5.418900012969971,
            2.418299913406372
          ]
        },
        {
          "atom_index": 533,
          "name": "O",
          "element": "O",
          "coord": [
            -3.30649995803833,
            5.471499919891357,
            2.493799924850464
          ]
        },
        {
          "atom_index": 534,
          "name": "CB",
          "element": "C",
          "coord": [
            -3.158799886703491,
            5.23829984664917,
            2.5764999389648438
          ]
        },
        {
          "atom_index": 535,
          "name": "CG",
          "element": "C",
          "coord": [
            -3.2385001182556152,
            5.126800060272217,
            2.5111000537872314
          ]
        },
        {
          "atom_index": 536,
          "name": "OD1",
          "element": "O",
          "coord": [
            -3.315999984741211,
            5.150700092315674,
            2.4184999465942383
          ]
        },
        {
          "atom_index": 537,
          "name": "ND2",
          "element": "N",
          "coord": [
            -3.2202999591827393,
            5.004300117492676,
            2.5594000816345215
          ]
        }
      ]
    },
    {
      "id": "A:121",
      "chain": "A",
      "resseq": 121,
      "icode": "",
      "resname": "ILE",
      "hetflag": " ",
      "sasa": 0.0,
      "atoms": [
        {
          "atom_index": 538,
          "name": "N",
          "element": "N",
          "coord": [
            -3.234299898147583,
            5.4274001121521,
            2.2860000133514404
          ]
        },
        {
          "atom_index": 539,
          "name": "CA",
          "element": "C",
          "coord": [
            -3.342099905014038,
            5.502200126647949,
            2.2223000526428223
          ]
        },
        {
          "atom_index": 540,
          "name": "C",
          "element": "C",
          "coord": [
            -3.435699939727783,
            5.414400100708008,
            2.139899969100952
          ]
        },
        {
          "atom_index": 541,
          "name": "O",
          "element": "O",
          "coord": [
            -3.521899938583374,
            5.46560001373291,
            2.0680999755859375
          ]
        },
        {
          "atom_index": 542,
          "name": "CB",
          "element": "C",
          "coord": [
            -3.285599946975708,
            5.6107001304626465,
            2.1277999877929688
          ]
        },
        {
          "atom_index": 543,
          "name": "CG1",
          "element": "C",
          "coord": [
            -3.217600107192993,
            5.5441999435424805,
            2.0076000690460205
          ]
        },
        {
          "atom_index": 544,
          "name": "CG2",
          "element": "C",
          "coord": [
            -3.1851999759674072,
            5.697700023651123,
            2.202500104904175
          ]
        },
        {
          "atom_index": 545,
          "name": "CD1",
          "element": "C",
          "coord": [
            -3.1758999824523926,
            5.6417999267578125,
            1.8985999822616577
          ]
        }
      ]
    },
    {
      "id": "A:122",
      "chain": "A",
      "resseq": 122,
      "icode": "",
      "resname": "ILE",
      "hetflag": " ",
      "sasa": 2.3985772132873535,
      "atoms": [
        {
          "atom_index": 546,
          "name": "N",
          "element": "N",
          "coord": [
            -3.4200000762939453,
            5.2829999923706055,
            2.150599956512451
          ]
        },
        {
          "atom_index": 547,
          "name": "CA",
          "element": "C",
          "coord": [
            -3.5020999908447266,
            5.191999912261963,
            2.0713999271392822
          ]
        },
        {
          "atom_index": 548,
          "name": "C",
          "element": "C",
          "coord": [
            -3.607599973678589,
            5.110300064086914,
            2.145400047302246
          ]
        },
        {
          "atom_index": 549,
          "name": "O",
          "element": "O",
          "coord": [
            -3.681999921798706,
            5.0346999168396,
            2.0826001167297363
          ]
        },
        {
          "atom_index": 550,
          "name": "CB",
          "element": "C",
          "coord": [
            -3.4124999046325684,
            5.094099998474121,
            1.9925999641418457
          ]
        },
        {
          "atom_index": 551,
          "name": "CG1",
          "element": "C",
          "coord": [
            -3.3266000747680664,
            5.012599945068359,
            2.089600086212158
          ]
        },
        {
          "atom_index": 552,
          "name": "CG2",
          "element": "C",
          "coord": [
            -3.324199914932251,
            5.17140007019043,
            1.8955999612808228
          ]
        },
        {
          "atom_index": 553,
          "name": "CD1",
          "element": "C",
          "coord": [
            -3.234999895095825,
            4.912799835205078,
            2.021699905395508
          ]
        }
      ]
    },
    {
      "id": "A:123",
      "chain": "A",
      "resseq": 123,
      "icode": "",
      "resname": "ASP",
      "hetflag": " ",
      "sasa": 1.0801068544387817,
      "atoms": [
        {
          "atom_index": 554,
          "name": "N",
          "element": "N",
          "coord": [
            -3.615799903869629,
            5.124599933624268,
            2.2771999835968018
          ]
        },
        {
          "atom_index": 555,
          "name": "CA",
          "element": "C",
          "coord": [
            -3.714099884033203,
            5.047900199890137,
            2.3529999256134033
          ]
        },
        {
          "atom_index": 556,
          "name": "C",
          "element": "C",
          "coord": [
            -3.8369998931884766,
            5.130199909210205,
            2.3933000564575195
          ]
        },
        {
          "atom_index": 557,
          "name": "O",
          "element": "O",
          "coord": [
            -3.9128000736236572,
            5.090400218963623,
            2.4818999767303467
          ]
        },
        {
          "atom_index": 558,
          "name": "CB",
          "element": "C",
          "coord": [
            -3.6480000019073486,
            4.986100196838379,
            2.476599931716919
          ]
        },
        {
          "atom_index": 559,
          "name": "CG",
          "element": "C",
          "coord": [
            -3.6222000122070312,
            5.087200164794922,
            2.585700035095215
          ]
        },
        {
          "atom_index": 560,
          "name": "OD1",
          "element": "O",
          "coord": [
            -3.588200092315674,
            5.202899932861328,
            2.552999973297119
          ]
        },
        {
          "atom_index": 561,
          "name": "OD2",
          "element": "O",
          "coord": [
            -3.6347999572753906,
            5.05049991607666,
            2.7044999599456787
          ]
        }
      ]
    },
    {
      "id": "A:124",
      "chain": "A",
      "resseq": 124,
      "icode": "",
      "resname": "GLY",
      "hetflag": " ",
      "sasa": 0.0,
      "atoms": [
        {
          "atom_index": 562,
          "name": "N",
          "element": "N",
          "coord": [
            -3.8554999828338623,
            5.244699954986572,
            2.327899932861328
          ]
        },
        {
          "atom_index": 563,
          "name": "CA",
          "element": "C",
          "coord": [
            -3.9700000286102295,
            5.3302998542785645,
            2.3548998832702637
          ]
        },
        {
          "atom_index": 564,
          "name": "C",
          "element": "C",
          "coord": [
            -3.9727001190185547,
            5.4029998779296875,
            2.488100051879883
          ]
        },
        {
          "atom_index": 565,
          "name": "O",
          "element": "O",
          "coord": [
            -4.078499794006348,
            5.448400020599365,
            2.5322000980377197
          ]
        }
      ]
    },
    {
      "id": "A:125",
      "chain": "A",
      "resseq": 125,
      "icode": "",
      "resname": "ARG",
      "hetflag": " ",
      "sasa": 0.0,
      "atoms": [
        {
          "atom_index": 566,
          "name": "N",
          "element": "N",
          "coord": [
            -3.857100009918213,
            5.415800094604492,
            2.5522000789642334
          ]
        },
        {
          "atom_index": 567,
          "name": "CA",
          "element": "C",
          "coord": [
            -3.8489999771118164,
            5.48330020904541,
            2.6812000274658203
          ]
        },
        {
          "atom_index": 568,
          "name": "C",
          "element": "C",
          "coord": [
            -3.838200092315674,
            5.6350998878479,
            2.6679000854492188
          ]
        },
        {
          "atom_index": 569,
          "name": "O",
          "element": "O",
          "coord": [
            -3.8459999561309814,
            5.707300186157227,
            2.767199993133545
          ]
        },
        {
          "atom_index": 570,
          "name": "CB",
          "element": "C",
          "coord": [
            -3.727799892425537,
            5.432499885559082,
            2.7585999965667725
          ]
        },
        {
          "atom_index": 571,
          "name": "CG",
          "element": "C",
          "coord": [
            -3.595400094985962,
            5.468100070953369,
            2.6928000450134277
          ]
        },
        {
          "atom_index": 572,
          "name": "CD",
          "element": "C",
          "coord": [
            -3.4797000885009766,
            5.420400142669678,
            2.777400016784668
          ]
        },
        {
          "atom_index": 573,
          "name": "NE",
          "element": "N",
          "coord": [
            -3.4809999465942383,
            5.275300025939941,
            2.7922000885009766
          ]
        },
        {
          "atom_index": 574,
          "name": "CZ",
          "element": "C",
          "coord": [
            -3.4063000679016113,
            5.208799839019775,
            2.879499912261963
          ]
        },
        {
          "atom_index": 575,
          "name": "NH1",
          "element": "N",
          "coord": [
            -3.324399948120117,
            5.274799823760986,
            2.960200071334839
          ]
        },
        {
          "atom_index": 576,
          "name": "NH2",
          "element": "N",
          "coord": [
            -3.413300037384033,
            5.076600074768066,
            2.885699987411499
          ]
        }
      ]
    },
    {
      "id": "A:126",
      "chain": "A",
      "resseq": 126,
      "icode": "",
      "resname": "LEU",
      "hetflag": " ",
      "sasa": 0.0,
      "atoms": [
        {
          "atom_index": 577,
          "name": "N",
          "element": "N",
          "coord": [
            -3.8197999000549316,
            5.683199882507324,
            2.5455000400543213
          ]
        },
        {
          "atom_index": 578,
          "name": "CA",
          "element": "C",
          "coord": [
            -3.8057000637054443,
            5.826499938964844,
            2.5218000411987305
          ]
        },
        {
          "atom_index": 579,
          "name": "C",
          "element": "C",
          "coord": [
            -3.9368999004364014,
            5.905099868774414,
            2.5262999534606934
          ]
        },
        {
          "atom_index": 580,
          "name": "O",
          "element": "O",
          "coord": [
            -4.033400058746338,
            5.871699810028076,
            2.4576001167297363
          ]
        },
        {
          "atom_index": 581,
          "name": "CB",
          "element": "C",
          "coord": [
            -3.7335000038146973,
            5.849699974060059,
            2.388400077819824
          ]
        },
        {
          "atom_index": 582,
          "name": "CG",
          "element": "C",
          "coord": [
            -3.7711000442504883,
            5.763700008392334,
            2.267199993133545
          ]
        },
        {
          "atom_index": 583,
          "name": "CD1",
          "element": "C",
          "coord": [
            -3.906399965286255,
            5.806399822235107,
            2.211699962615967
          ]
        },
        {
          "atom_index": 584,
          "name": "CD2",
          "element": "C",
          "coord": [
            -3.663300037384033,
            5.778500080108643,
            2.1605000495910645
          ]
        }
      ]
    },
    {
      "id": "A:127",
      "chain": "A",
      "resseq": 127,
      "icode": "",
      "resname": "PRO",
      "hetflag": " ",
      "sasa": 0.0,
      "atoms": [
        {
          "atom_index": 585,
          "name": "N",
          "element": "N",
          "coord": [
            -3.941800117492676,
            6.011000156402588,
            2.609100103378296
          ]
        },
        {
          "atom_index": 586,
          "name": "CA",
          "element": "C",
          "coord": [
            -4.060800075531006,
            6.095699787139893,
            2.623500108718872
          ]
        },
        {
          "atom_index": 587,
          "name": "C",
          "element": "C",
          "coord": [
            -4.079800128936768,
            6.182700157165527,
            2.4997000694274902
          ]
        },
        {
          "atom_index": 588,
          "name": "O",
          "element": "O",
          "coord": [
            -4.0208001136779785,
            6.290299892425537,
            2.4881999492645264
          ]
        },
        {
          "atom_index": 589,
          "name": "CB",
          "element": "C",
          "coord": [
            -4.029200077056885,
            6.1774001121521,
            2.7481000423431396
          ]
        },
        {
          "atom_index": 590,
          "name": "CG",
          "element": "C",
          "coord": [
            -3.8803999423980713,
            6.195199966430664,
            2.7381999492645264
          ]
        },
        {
          "atom_index": 591,
          "name": "CD",
          "element": "C",
          "coord": [
            -3.833699941635132,
            6.0569000244140625,
            2.698499917984009
          ]
        }
      ]
    },
    {
      "id": "A:128",
      "chain": "A",
      "resseq": 128,
      "icode": "",
      "resname": "GLU",
      "hetflag": " ",
      "sasa": 0.0,
      "atoms": [
        {
          "atom_index": 592,
          "name": "N",
          "element": "N",
          "coord": [
            -4.162600040435791,
            6.135499954223633,
            2.4072000980377197
          ]
        },
        {
          "atom_index": 593,
          "name": "CA",
          "element": "C",
          "coord": [
            -4.1875,
            6.2067999839782715,
            2.2827999591827393
          ]
        },
        {
          "atom_index": 594,
          "name": "C",
          "element": "C",
          "coord": [
            -4.235099792480469,
            6.35099983215332,
            2.2964999675750732
          ]
        },
        {
          "atom_index": 595,
          "name": "O",
          "element": "O",
          "coord": [
            -4.207699775695801,
            6.4328999519348145,
            2.209199905395508
          ]
        },
        {
          "atom_index": 596,
          "name": "CB",
          "element": "C",
          "coord": [
            -4.2866997718811035,
            6.128600120544434,
            2.1963999271392822
          ]
        },
        {
          "atom_index": 597,
          "name": "CG",
          "element": "C",
          "coord": [
            -4.231599807739258,
            5.996200084686279,
            2.1456000804901123
          ]
        },
        {
          "atom_index": 598,
          "name": "CD",
          "element": "C",
          "coord": [
            -4.323599815368652,
            5.928699970245361,
            2.045799970626831
          ]
        },
        {
          "atom_index": 599,
          "name": "OE1",
          "element": "O",
          "coord": [
            -4.287499904632568,
            5.819900035858154,
            1.9960999488830566
          ]
        },
        {
          "atom_index": 600,
          "name": "OE2",
          "element": "O",
          "coord": [
            -4.43179988861084,
            5.984300136566162,
            2.0167999267578125
          ]
        }
      ]
    },
    {
      "id": "A:129",
      "chain": "A",
      "resseq": 129,
      "icode": "",
      "resname": "VAL",
      "hetflag": " ",
      "sasa": 0.0,
      "atoms": [
        {
          "atom_index": 601,
          "name": "N",
          "element": "N",
          "coord": [
            -4.3059000968933105,
            6.383399963378906,
            2.4045000076293945
          ]
        },
        {
          "atom_index": 602,
          "name": "CA",
          "element": "C",
          "coord": [
            -4.354700088500977,
            6.520299911499023,
            2.4205000400543213
          ]
        },
        {
          "atom_index": 603,
          "name": "C",
          "element": "C",
          "coord": [
            -4.2418999671936035,
            6.617700099945068,
            2.4505999088287354
          ]
        },
        {
          "atom_index": 604,
          "name": "O",
          "element": "O",
          "coord": [
            -4.2571001052856445,
            6.7382001876831055,
            2.4340999126434326
          ]
        },
        {
          "atom_index": 605,
          "name": "CB",
          "element": "C",
          "coord": [
            -4.459400177001953,
            6.531599998474121,
            2.5343000888824463
          ]
        },
        {
          "atom_index": 606,
          "name": "CG1",
          "element": "C",
          "coord": [
            -4.578700065612793,
            6.442299842834473,
            2.504199981689453
          ]
        },
        {
          "atom_index": 607,
          "name": "CG2",
          "element": "C",
          "coord": [
            -4.396200180053711,
            6.494699954986572,
            2.667799949645996
          ]
        }
      ]
    },
    {
      "id": "A:130",
      "chain": "A",
      "resseq": 130,
      "icode": "",
      "resname": "MET",
      "hetflag": " ",
      "sasa": 0.0,
      "atoms": [
        {
          "atom_index": 608,
          "name": "N",
          "element": "N",
          "coord": [
            -4.128300189971924,
            6.564300060272217,
            2.493499994277954
          ]
        },
        {
          "atom_index": 609,
          "name": "CA",
          "element": "C",
          "coord": [
            -4.013800144195557,
            6.646299839019775,
            2.529900074005127
          ]
        },
        {
          "atom_index": 610,
          "name": "C",
          "element": "C",
          "coord": [
            -3.9047999382019043,
            6.651899814605713,
            2.422600030899048
          ]
        },
        {
          "atom_index": 611,
          "name": "O",
          "element": "O",
          "coord": [
            -3.8329999446868896,
            6.751299858093262,
            2.4117000102996826
          ]
        },
        {
          "atom_index": 612,
          "name": "CB",
          "element": "C",
          "coord": [
            -3.9551000595092773,
            6.592199802398682,
            2.660599946975708
          ]
        },
        {
          "atom_index": 613,
          "name": "CG",
          "element": "C",
          "coord": [
            -3.8550000190734863,
            6.681700229644775,
            2.729300022125244
          ]
        },
        {
          "atom_index": 614,
          "name": "SD",
          "element": "S",
          "coord": [
            -3.801100015640259,
            6.608399868011475,
            2.8861000537872314
          ]
        },
        {
          "atom_index": 615,
          "name": "CE",
          "element": "C",
          "coord": [
            -3.663599967956543,
            6.716700077056885,
            2.9263999462127686
          ]
        }
      ]
    },
    {
      "id": "A:131",
      "chain": "A",
      "resseq": 131,
      "icode": "",
      "resname": "LEU",
      "hetflag": " ",
      "sasa": 0.0,
      "atoms": [
        {
          "atom_index": 616,
          "name": "N",
          "element": "N",
          "coord": [
            -3.8933000564575195,
            6.545599937438965,
            2.3434998989105225
          ]
        },
        {
          "atom_index": 617,
          "name": "CA",
          "element": "C",
          "coord": [
            -3.790600061416626,
            6.537399768829346,
            2.2393999099731445
          ]
        },
        {
          "atom_index": 618,
          "name": "C",
          "element": "C",
          "coord": [
            -3.82669997215271,
            6.605999946594238,
            2.1080000400543213
          ]
        },
        {
          "atom_index": 619,
          "name": "O",
          "element": "O",
          "coord": [
            -3.944200038909912,
            6.622600078582764,
            2.074700117111206
          ]
        },
        {
          "atom_index": 620,
          "name": "CB",
          "element": "C",
          "coord": [
            -3.7581000328063965,
            6.390600204467773,
            2.20989990234375
          ]
        },
        {
          "atom_index": 621,
          "name": "CG",
          "element": "C",
          "coord": [
            -3.721400022506714,
            6.302800178527832,
            2.3294999599456787
          ]
        },
        {
          "atom_index": 622,
          "name": "CD1",
          "element": "C",
          "coord": [
            -3.693000078201294,
            6.161300182342529,
            2.282099962234497
          ]
        },
        {
          "atom_index": 623,
          "name": "CD2",
          "element": "C",
          "coord": [
            -3.6006999015808105,
            6.360499858856201,
            2.4001998901367188
          ]
        }
      ]
    },
    {
      "id": "A:132",
      "chain": "A",
      "resseq": 132,
      "icode": "",
      "resname": "PRO",
      "hetflag": " ",
      "sasa": 0.0,
      "atoms": [
        {
          "atom_index": 624,
          "name": "N",
          "element": "N",
          "coord": [
            -3.7246999740600586,
            6.64769983291626,
            2.0313000679016113
          ]
        },
        {
          "atom_index": 625,
          "name": "CA",
          "element": "C",
          "coord": [
            -3.7495999336242676,
            6.713500022888184,
            1.9027999639511108
          ]
        },
        {
          "atom_index": 626,
          "name": "C",
          "element": "C",
          "coord": [
            -3.8148000240325928,
            6.613800048828125,
            1.8065999746322632
          ]
        },
        {
          "atom_index": 627,
          "name": "O",
          "element": "O",
          "coord": [
            -3.773200035095215,
            6.498000144958496,
            1.7973999977111816
          ]
        },
        {
          "atom_index": 628,
          "name": "CB",
          "element": "C",
          "coord": [
            -3.609800100326538,
            6.757599830627441,
            1.858299970626831
          ]
        },
        {
          "atom_index": 629,
          "name": "CG",
          "element": "C",
          "coord": [
            -3.518199920654297,
            6.65939998626709,
            1.9270999431610107
          ]
        },
        {
          "atom_index": 630,
          "name": "CD",
          "element": "C",
          "coord": [
            -3.5808000564575195,
            6.646999835968018,
            2.063499927520752
          ]
        }
      ]
    },
    {
      "id": "A:133",
      "chain": "A",
      "resseq": 133,
      "icode": "",
      "resname": "VAL",
      "hetflag": " ",
      "sasa": 0.0,
      "atoms": [
        {
          "atom_index": 631,
          "name": "N",
          "element": "N",
          "coord": [
            -3.91759991645813,
            6.659299850463867,
            1.7359000444412231
          ]
        },
        {
          "atom_index": 632,
          "name": "CA",
          "element": "C",
          "coord": [
            -3.9914000034332275,
            6.5746002197265625,
            1.642899990081787
          ]
        },
        {
          "atom_index": 633,
          "name": "C",
          "element": "C",
          "coord": [
            -3.9072000980377197,
            6.508800029754639,
            1.533400058746338
          ]
        },
        {
          "atom_index": 634,
          "name": "O",
          "element": "O",
          "coord": [
            -3.9340999126434326,
            6.394899845123291,
            1.4944000244140625
          ]
        },
        {
          "atom_index": 635,
          "name": "CB",
          "element": "C",
          "coord": [
            -4.107100009918213,
            6.6545000076293945,
            1.5779000520706177
          ]
        },
        {
          "atom_index": 636,
          "name": "CG1",
          "element": "C",
          "coord": [
            -4.179299831390381,
            6.569200038909912,
            1.475100040435791
          ]
        },
        {
          "atom_index": 637,
          "name": "CG2",
          "element": "C",
          "coord": [
            -4.20419979095459,
            6.700300216674805,
            1.6861000061035156
          ]
        }
      ]
    },
    {
      "id": "A:134",
      "chain": "A",
      "resseq": 134,
      "icode": "",
      "resname": "TRP",
      "hetflag": " ",
      "sasa": 0.0,
      "atoms": [
        {
          "atom_index": 638,
          "name": "N",
          "element": "N",
          "coord": [
            -3.805500030517578,
            6.578800201416016,
            1.4837000370025635
          ]
        },
        {
          "atom_index": 639,
          "name": "CA",
          "element": "C",
          "coord": [
            -3.721100091934204,
            6.521999835968018,
            1.378600001335144
          ]
        },
        {
          "atom_index": 640,
          "name": "C",
          "element": "C",
          "coord": [
            -3.647200107574463,
            6.398200035095215,
            1.4285999536514282
          ]
        },
        {
          "atom_index": 641,
          "name": "O",
          "element": "O",
          "coord": [
            -3.6129000186920166,
            6.308899879455566,
            1.3513000011444092
          ]
        },
        {
          "atom_index": 642,
          "name": "CB",
          "element": "C",
          "coord": [
            -3.6201000213623047,
            6.625800132751465,
            1.3265999555587769
          ]
        },
        {
          "atom_index": 643,
          "name": "CG",
          "element": "C",
          "coord": [
            -3.523099899291992,
            6.681600093841553,
            1.4291000366210938
          ]
        },
        {
          "atom_index": 644,
          "name": "CD1",
          "element": "C",
          "coord": [
            -3.530400037765503,
            6.803199768066406,
            1.4912999868392944
          ]
        },
        {
          "atom_index": 645,
          "name": "CD2",
          "element": "C",
          "coord": [
            -3.4031999111175537,
            6.6194000244140625,
            1.4772000312805176
          ]
        },
        {
          "atom_index": 646,
          "name": "NE1",
          "element": "N",
          "coord": [
            -3.4223999977111816,
            6.8206000328063965,
            1.5744999647140503
          ]
        },
        {
          "atom_index": 647,
          "name": "CE2",
          "element": "C",
          "coord": [
            -3.3427999019622803,
            6.709400177001953,
            1.5679999589920044
          ]
        },
        {
          "atom_index": 648,
          "name": "CE3",
          "element": "C",
          "coord": [
            -3.3406999111175537,
            6.496600151062012,
            1.4523999691009521
          ]
        },
        {
          "atom_index": 649,
          "name": "CZ2",
          "element": "C",
          "coord": [
            -3.2232000827789307,
            6.680300235748291,
            1.6341999769210815
          ]
        },
        {
          "atom_index": 650,
          "name": "CZ3",
          "element": "C",
          "coord": [
            -3.221400022506714,
            6.467700004577637,
            1.5181000232696533
          ]
        },
        {
          "atom_index": 651,
          "name": "CH2",
          "element": "C",
          "coord": [
            -3.1640000343322754,
            6.559500217437744,
            1.6080000400543213
          ]
        }
      ]
    },
    {
      "id": "A:135",
      "chain": "A",
      "resseq": 135,
      "icode": "",
      "resname": "PHE",
      "hetflag": " ",
      "sasa": 0.0,
      "atoms": [
        {
          "atom_index": 652,
          "name": "N",
          "element": "N",
          "coord": [
            -3.6243999004364014,
            6.394100189208984,
            1.5592000484466553
          ]
        },
        {
          "atom_index": 653,
          "name": "CA",
          "element": "C",
          "coord": [
            -3.5536999702453613,
            6.284200191497803,
            1.6238000392913818
          ]
        },
        {
          "atom_index": 654,
          "name": "C",
          "element": "C",
          "coord": [
            -3.646399974822998,
            6.163099765777588,
            1.6398999691009521
          ]
        },
        {
          "atom_index": 655,
          "name": "O",
          "element": "O",
          "coord": [
            -3.6171998977661133,
            6.053899765014648,
            1.590999960899353
          ]
        },
        {
          "atom_index": 656,
          "name": "CB",
          "element": "C",
          "coord": [
            -3.50219988822937,
            6.334700107574463,
            1.759600043296814
          ]
        },
        {
          "atom_index": 657,
          "name": "CG",
          "element": "C",
          "coord": [
            -3.416100025177002,
            6.237199783325195,
            1.8350000381469727
          ]
        },
        {
          "atom_index": 658,
          "name": "CD1",
          "element": "C",
          "coord": [
            -3.4719998836517334,
            6.1269001960754395,
            1.8990999460220337
          ]
        },
        {
          "atom_index": 659,
          "name": "CD2",
          "element": "C",
          "coord": [
            -3.279400110244751,
            6.260499954223633,
            1.8488999605178833
          ]
        },
        {
          "atom_index": 660,
          "name": "CE1",
          "element": "C",
          "coord": [
            -3.3931000232696533,
            6.041900157928467,
            1.9765000343322754
          ]
        },
        {
          "atom_index": 661,
          "name": "CE2",
          "element": "C",
          "coord": [
            -3.199899911880493,
            6.17609977722168,
            1.9259999990463257
          ]
        },
        {
          "atom_index": 662,
          "name": "CZ",
          "element": "C",
          "coord": [
            -3.2567999362945557,
            6.066800117492676,
            1.9900000095367432
          ]
        }
      ]
    },
    {
      "id": "A:136",
      "chain": "A",
      "resseq": 136,
      "icode": "",
      "resname": "THR",
      "hetflag": " ",
      "sasa": 0.0,
      "atoms": [
        {
          "atom_index": 663,
          "name": "N",
          "element": "N",
          "coord": [
            -3.7597999572753906,
            6.184000015258789,
            1.7056000232696533
          ]
        },
        {
          "atom_index": 664,
          "name": "CA",
          "element": "C",
          "coord": [
            -3.8550000190734863,
            6.075900077819824,
            1.7280999422073364
          ]
        },
        {
          "atom_index": 665,
          "name": "C",
          "element": "C",
          "coord": [
            -3.9170000553131104,
            6.020899772644043,
            1.5996999740600586
          ]
        },
        {
          "atom_index": 666,
          "name": "O",
          "element": "O",
          "coord": [
            -3.950000047683716,
            5.902299880981445,
            1.5925999879837036
          ]
        },
        {
          "atom_index": 667,
          "name": "CB",
          "element": "C",
          "coord": [
            -3.9672999382019043,
            6.120500087738037,
            1.823199987411499
          ]
        },
        {
          "atom_index": 668,
          "name": "OG1",
          "element": "O",
          "coord": [
            -4.027400016784668,
            6.2403998374938965,
            1.773300051689148
          ]
        },
        {
          "atom_index": 669,
          "name": "CG2",
          "element": "C",
          "coord": [
            -3.911099910736084,
            6.146200180053711,
            1.962499976158142
          ]
        }
      ]
    },
    {
      "id": "A:137",
      "chain": "A",
      "resseq": 137,
      "icode": "",
      "resname": "ASN",
      "hetflag": " ",
      "sasa": 0.0,
      "atoms": [
        {
          "atom_index": 670,
          "name": "N",
          "element": "N",
          "coord": [
            -3.93149995803833,
            6.104899883270264,
            1.4976999759674072
          ]
        },
        {
          "atom_index": 671,
          "name": "CA",
          "element": "C",
          "coord": [
            -3.989500045776367,
            6.059199810028076,
            1.3711999654769897
          ]
        },
        {
          "atom_index": 672,
          "name": "C",
          "element": "C",
          "coord": [
            -3.8896000385284424,
            5.992199897766113,
            1.2773000001907349
          ]
        },
        {
          "atom_index": 673,
          "name": "O",
          "element": "O",
          "coord": [
            -3.9274001121520996,
            5.946199893951416,
            1.169700026512146
          ]
        },
        {
          "atom_index": 674,
          "name": "CB",
          "element": "C",
          "coord": [
            -4.055200099945068,
            6.1753997802734375,
            1.295799970626831
          ]
        },
        {
          "atom_index": 675,
          "name": "CG",
          "element": "C",
          "coord": [
            -4.188300132751465,
            6.2164998054504395,
            1.3555999994277954
          ]
        },
        {
          "atom_index": 676,
          "name": "OD1",
          "element": "O",
          "coord": [
            -4.243000030517578,
            6.148600101470947,
            1.4421000480651855
          ]
        },
        {
          "atom_index": 677,
          "name": "ND2",
          "element": "N",
          "coord": [
            -4.241700172424316,
            6.328199863433838,
            1.30840003490448
          ]
        }
      ]
    },
    {
      "id": "A:138",
      "chain": "A",
      "resseq": 138,
      "icode": "",
      "resname": "ASN",
      "hetflag": " ",
      "sasa": 0.0,
      "atoms": [
        {
          "atom_index": 678,
          "name": "N",
          "element": "N",
          "coord": [
            -3.763200044631958,
            5.985400199890137,
            1.3173999786376953
          ]
        },
        {
          "atom_index": 679,
          "name": "CA",
          "element": "C",
          "coord": [
            -3.661600112915039,
            5.926000118255615,
            1.2309999465942383
          ]
        },
        {
          "atom_index": 680,
          "name": "C",
          "element": "C",
          "coord": [
            -3.561300039291382,
            5.844200134277344,
            1.3118000030517578
          ]
        },
        {
          "atom_index": 681,
          "name": "O",
          "element": "O",
          "coord": [
            -3.4403998851776123,
            5.85260009765625,
            1.2896000146865845
          ]
        },
        {
          "atom_index": 682,
          "name": "CB",
          "element": "C",
          "coord": [
            -3.5910000801086426,
            6.038400173187256,
            1.1541999578475952
          ]
        },
        {
          "atom_index": 683,
          "name": "CG",
          "element": "C",
          "coord": [
            -3.5148000717163086,
            5.988800048828125,
            1.0333000421524048
          ]
        },
        {
          "atom_index": 684,
          "name": "OD1",
          "element": "O",
          "coord": [
            -3.531100034713745,
            5.8744001388549805,
            0.9904999732971191
          ]
        },
        {
          "atom_index": 685,
          "name": "ND2",
          "element": "N",
          "coord": [
            -3.4319000244140625,
            6.075399875640869,
            0.9764000177383423
          ]
        }
      ]
    },
    {
      "id": "A:139",
      "chain": "A",
      "resseq": 139,
      "icode": "",
      "resname": "LEU",
      "hetflag": " ",
      "sasa": 0.0,
      "atoms": [
        {
          "atom_index": 686,
          "name": "N",
          "element": "N",
          "coord": [
            -3.612499952316284,
            5.763599872589111,
            1.4045000076293945
          ]
        },
        {
          "atom_index": 687,
          "name": "CA",
          "element": "C",
          "coord": [
            -3.527600049972534,
            5.68209981918335,
            1.4907000064849854
          ]
        },
        {
          "atom_index": 688,
          "name": "C",
          "element": "C",
          "coord": [
            -3.435699939727783,
            5.583700180053711,
            1.419800043106079
          ]
        },
        {
          "atom_index": 689,
          "name": "O",
          "element": "O",
          "coord": [
            -3.328000068664551,
            5.552700042724609,
            1.4706000089645386
          ]
        },
        {
          "atom_index": 690,
          "name": "CB",
          "element": "C",
          "coord": [
            -3.6124000549316406,
            5.6072001457214355,
            1.5943000316619873
          ]
        },
        {
          "atom_index": 691,
          "name": "CG",
          "element": "C",
          "coord": [
            -3.6714000701904297,
            5.693600177764893,
            1.7060999870300293
          ]
        },
        {
          "atom_index": 692,
          "name": "CD1",
          "element": "C",
          "coord": [
            -3.7558000087738037,
            5.607100009918213,
            1.7984000444412231
          ]
        },
        {
          "atom_index": 693,
          "name": "CD2",
          "element": "C",
          "coord": [
            -3.5585999488830566,
            5.761499881744385,
            1.7841999530792236
          ]
        }
      ]
    },
    {
      "id": "A:140",
      "chain": "A",
      "resseq": 140,
      "icode": "",
      "resname": "ASP",
      "hetflag": " ",
      "sasa": 3.2211947441101074,
      "atoms": [
        {
          "atom_index": 694,
          "name": "N",
          "element": "N",
          "coord": [
            -3.476900100708008,
            5.5335001945495605,
            1.3037999868392944
          ]
        },
        {
          "atom_index": 695,
          "name": "CA",
          "element": "C",
          "coord": [
            -3.392199993133545,
            5.439300060272217,
            1.231600046157837
          ]
        },
        {
          "atom_index": 696,
          "name": "C",
          "element": "C",
          "coord": [
            -3.2600998878479004,
            5.506199836730957,
            1.1959999799728394
          ]
        },
        {
          "atom_index": 697,
          "name": "O",
          "element": "O",
          "coord": [
            -3.15339994430542,
            5.4471001625061035,
            1.2122999429702759
          ]
        },
        {
          "atom_index": 698,
          "name": "CB",
          "element": "C",
          "coord": [
            -3.4611001014709473,
            5.389800071716309,
            1.104099988937378
          ]
        },
        {
          "atom_index": 699,
          "name": "CG",
          "element": "C",
          "coord": [
            -3.5848000049591064,
            5.307300090789795,
            1.1332000494003296
          ]
        },
        {
          "atom_index": 700,
          "name": "OD1",
          "element": "O",
          "coord": [
            -3.578200101852417,
            5.220099925994873,
            1.2223999500274658
          ]
        },
        {
          "atom_index": 701,
          "name": "OD2",
          "element": "O",
          "coord": [
            -3.688199996948242,
            5.32919979095459,
            1.0663000345230103
          ]
        }
      ]
    },
    {
      "id": "A:141",
      "chain": "A",
      "resseq": 141,
      "icode": "",
      "resname": "VAL",
      "hetflag": " ",
      "sasa": 0.0,
      "atoms": [
        {
          "atom_index": 702,
          "name": "N",
          "element": "N",
          "coord": [
            -3.267199993133545,
            5.629700183868408,
            1.1473000049591064
          ]
        },
        {
          "atom_index": 703,
          "name": "CA",
          "element": "C",
          "coord": [
            -3.1461000442504883,
            5.702499866485596,
            1.1115000247955322
          ]
        },
        {
          "atom_index": 704,
          "name": "C",
          "element": "C",
          "coord": [
            -3.071899890899658,
            5.745800018310547,
            1.2374999523162842
          ]
        },
        {
          "atom_index": 705,
          "name": "O",
          "element": "O",
          "coord": [
            -2.950200080871582,
            5.730800151824951,
            1.2461999654769897
          ]
        },
        {
          "atom_index": 706,
          "name": "CB",
          "element": "C",
          "coord": [
            -3.177999973297119,
            5.826700210571289,
            1.0254000425338745
          ]
        },
        {
          "atom_index": 707,
          "name": "CG1",
          "element": "C",
          "coord": [
            -3.0504000186920166,
            5.9045000076293945,
            0.9965000152587891
          ]
        },
        {
          "atom_index": 708,
          "name": "CG2",
          "element": "C",
          "coord": [
            -3.2434000968933105,
            5.7835001945495605,
            0.8950999975204468
          ]
        }
      ]
    },
    {
      "id": "A:142",
      "chain": "A",
      "resseq": 142,
      "icode": "",
      "resname": "VAL",
      "hetflag": " ",
      "sasa": 0.0,
      "atoms": [
        {
          "atom_index": 709,
          "name": "N",
          "element": "N",
          "coord": [
            -3.1445999145507812,
            5.798900127410889,
            1.3356000185012817
          ]
        },
        {
          "atom_index": 710,
          "name": "CA",
          "element": "C",
          "coord": [
            -3.0813000202178955,
            5.842199802398682,
            1.4598000049591064
          ]
        },
        {
          "atom_index": 711,
          "name": "C",
          "element": "C",
          "coord": [
            -3.005000114440918,
            5.725800037384033,
            1.5227999687194824
          ]
        },
        {
          "atom_index": 712,
          "name": "O",
          "element": "O",
          "coord": [
            -2.8935999870300293,
            5.7434000968933105,
            1.5723999738693237
          ]
        },
        {
          "atom_index": 713,
          "name": "CB",
          "element": "C",
          "coord": [
            -3.185499906539917,
            5.895199775695801,
            1.5611000061035156
          ]
        },
        {
          "atom_index": 714,
          "name": "CG1",
          "element": "C",
          "coord": [
            -3.117000102996826,
            5.93310022354126,
            1.6919000148773193
          ]
        },
        {
          "atom_index": 715,
          "name": "CG2",
          "element": "C",
          "coord": [
            -3.2571001052856445,
            6.015699863433838,
            1.5025999546051025
          ]
        }
      ]
    },
    {
      "id": "A:143",
      "chain": "A",
      "resseq": 143,
      "icode": "",
      "resname": "SER",
      "hetflag": " ",
      "sasa": 0.0,
      "atoms": [
        {
          "atom_index": 716,
          "name": "N",
          "element": "N",
          "coord": [
            -3.06469988822937,
            5.606800079345703,
            1.5199999809265137
          ]
        },
        {
          "atom_index": 717,
          "name": "CA",
          "element": "C",
          "coord": [
            -3.0009000301361084,
            5.4882001876831055,
            1.5765000581741333
          ]
        },
        {
          "atom_index": 718,
          "name": "C",
          "element": "C",
          "coord": [
            -2.8636999130249023,
            5.460700035095215,
            1.5168999433517456
          ]
        },
        {
          "atom_index": 719,
          "name": "O",
          "element": "O",
          "coord": [
            -2.7737998962402344,
            5.413899898529053,
            1.5866999626159668
          ]
        },
        {
          "atom_index": 720,
          "name": "CB",
          "element": "C",
          "coord": [
            -3.089400053024292,
            5.3643999099731445,
            1.5571999549865723
          ]
        },
        {
          "atom_index": 721,
          "name": "OG",
          "element": "O",
          "coord": [
            -3.196700096130371,
            5.3649001121521,
            1.6491999626159668
          ]
        }
      ]
    },
    {
      "id": "A:144",
      "chain": "A",
      "resseq": 144,
      "icode": "",
      "resname": "SER",
      "hetflag": " ",
      "sasa": 0.0,
      "atoms": [
        {
          "atom_index": 722,
          "name": "N",
          "element": "N",
          "coord": [
            -2.847100019454956,
            5.489299774169922,
            1.3882999420166016
          ]
        },
        {
          "atom_index": 723,
          "name": "CA",
          "element": "C",
          "coord": [
            -2.718899965286255,
            5.465799808502197,
            1.3235000371932983
          ]
        },
        {
          "atom_index": 724,
          "name": "C",
          "element": "C",
          "coord": [
            -2.610599994659424,
            5.557000160217285,
            1.3808000087738037
          ]
        },
        {
          "atom_index": 725,
          "name": "O",
          "element": "O",
          "coord": [
            -2.4923999309539795,
            5.522299766540527,
            1.378499984741211
          ]
        },
        {
          "atom_index": 726,
          "name": "CB",
          "element": "C",
          "coord": [
            -2.7297000885009766,
            5.485799789428711,
            1.1717000007629395
          ]
        },
        {
          "atom_index": 727,
          "name": "OG",
          "element": "O",
          "coord": [
            -2.7553000450134277,
            5.620999813079834,
            1.1374000310897827
          ]
        }
      ]
    },
    {
      "id": "A:145",
      "chain": "A",
      "resseq": 145,
      "icode": "",
      "resname": "TYR",
      "hetflag": " ",
      "sasa": 0.0,
      "atoms": [
        {
          "atom_index": 728,
          "name": "N",
          "element": "N",
          "coord": [
            -2.6507999897003174,
            5.672800064086914,
            1.4330999851226807
          ]
        },
        {
          "atom_index": 729,
          "name": "CA",
          "element": "C",
          "coord": [
            -2.5553998947143555,
            5.767399787902832,
            1.4915000200271606
          ]
        },
        {
          "atom_index": 730,
          "name": "C",
          "element": "C",
          "coord": [
            -2.514400005340576,
            5.7316999435424805,
            1.6342999935150146
          ]
        },
        {
          "atom_index": 731,
          "name": "O",
          "element": "O",
          "coord": [
            -2.412600040435791,
            5.780700206756592,
            1.683500051498413
          ]
        },
        {
          "atom_index": 732,
          "name": "CB",
          "element": "C",
          "coord": [
            -2.6124000549316406,
            5.909800052642822,
            1.4931000471115112
          ]
        },
        {
          "atom_index": 733,
          "name": "CG",
          "element": "C",
          "coord": [
            -2.6080000400543213,
            5.983399868011475,
            1.3609000444412231
          ]
        },
        {
          "atom_index": 734,
          "name": "CD1",
          "element": "C",
          "coord": [
            -2.703900098800659,
            5.960700035095215,
            1.2621999979019165
          ]
        },
        {
          "atom_index": 735,
          "name": "CD2",
          "element": "C",
          "coord": [
            -2.509399890899658,
            6.078800201416016,
            1.3360999822616577
          ]
        },
        {
          "atom_index": 736,
          "name": "CE1",
          "element": "C",
          "coord": [
            -2.7019999027252197,
            6.032100200653076,
            1.1420999765396118
          ]
        },
        {
          "atom_index": 737,
          "name": "CE2",
          "element": "C",
          "coord": [
            -2.5064001083374023,
            6.1504998207092285,
            1.2166999578475952
          ]
        },
        {
          "atom_index": 738,
          "name": "CZ",
          "element": "C",
          "coord": [
            -2.6029000282287598,
            6.127099990844727,
            1.1203999519348145
          ]
        },
        {
          "atom_index": 739,
          "name": "OH",
          "element": "O",
          "coord": [
            -2.6013998985290527,
            6.200500011444092,
            1.0038000345230103
          ]
        }
      ]
    },
    {
      "id": "A:146",
      "chain": "A",
      "resseq": 146,
      "icode": "",
      "resname": "VAL",
      "hetflag": " ",
      "sasa": 0.0,
      "atoms": [
        {
          "atom_index": 740,
          "name": "N",
          "element": "N",
          "coord": [
            -2.5934998989105225,
            5.6483001708984375,
            1.7015999555587769
          ]
        },
        {
          "atom_index": 741,
          "name": "CA",
          "element": "C",
          "coord": [
            -2.5620999336242676,
            5.6107001304626465,
            1.8393000364303589
          ]
        },
        {
          "atom_index": 742,
          "name": "C",
          "element": "C",
          "coord": [
            -2.540299892425537,
            5.461100101470947,
            1.8590999841690063
          ]
        },
        {
          "atom_index": 743,
          "name": "O",
          "element": "O",
          "coord": [
            -2.545300006866455,
            5.4116997718811035,
            1.971500039100647
          ]
        },
        {
          "atom_index": 744,
          "name": "CB",
          "element": "C",
          "coord": [
            -2.6737000942230225,
            5.656499862670898,
            1.9371000528335571
          ]
        },
        {
          "atom_index": 745,
          "name": "CG1",
          "element": "C",
          "coord": [
            -2.686800003051758,
            5.808499813079834,
            1.933899998664856
          ]
        },
        {
          "atom_index": 746,
          "name": "CG2",
          "element": "C",
          "coord": [
            -2.8062000274658203,
            5.590700149536133,
            1.9005999565124512
          ]
        }
      ]
    },
    {
      "id": "A:147",
      "chain": "A",
      "resseq": 147,
      "icode": "",
      "resname": "GLN",
      "hetflag": " ",
      "sasa": 3.3424088954925537,
      "atoms": [
        {
          "atom_index": 747,
          "name": "N",
          "element": "N",
          "coord": [
            -2.514699935913086,
            5.3892998695373535,
            1.7503000497817993
          ]
        },
        {
          "atom_index": 748,
          "name": "CA",
          "element": "C",
          "coord": [
            -2.493499994277954,
            5.245100021362305,
            1.7583999633789062
          ]
        },
        {
          "atom_index": 749,
          "name": "C",
          "element": "C",
          "coord": [
            -2.3601999282836914,
            5.207799911499023,
            1.823699951171875
          ]
        },
        {
          "atom_index": 750,
          "name": "O",
          "element": "O",
          "coord": [
            -2.3478000164031982,
            5.101200103759766,
            1.8834999799728394
          ]
        },
        {
          "atom_index": 751,
          "name": "CB",
          "element": "C",
          "coord": [
            -2.5020999908447266,
            5.1828999519348145,
            1.6187000274658203
          ]
        },
        {
          "atom_index": 752,
          "name": "CG",
          "element": "C",
          "coord": [
            -2.396399974822998,
            5.231800079345703,
            1.521399974822998
          ]
        },
        {
          "atom_index": 753,
          "name": "CD",
          "element": "C",
          "coord": [
            -2.4147000312805176,
            5.173900127410889,
            1.382099986076355
          ]
        },
        {
          "atom_index": 754,
          "name": "OE1",
          "element": "O",
          "coord": [
            -2.421099901199341,
            5.0518999099731445,
            1.3646999597549438
          ]
        },
        {
          "atom_index": 755,
          "name": "NE2",
          "element": "N",
          "coord": [
            -2.423099994659424,
            5.261099815368652,
            1.281999945640564
          ]
        }
      ]
    },
    {
      "id": "A:148",
      "chain": "A",
      "resseq": 148,
      "icode": "",
      "resname": "ASP",
      "hetflag": " ",
      "sasa": 1.0720151662826538,
      "atoms": [
        {
          "atom_index": 756,
          "name": "N",
          "element": "N",
          "coord": [
            -2.261199951171875,
            5.29580020904541,
            1.8121000528335571
          ]
        },
        {
          "atom_index": 757,
          "name": "CA",
          "element": "C",
          "coord": [
            -2.128700017929077,
            5.27239990234375,
            1.8702000379562378
          ]
        },
        {
          "atom_index": 758,
          "name": "C",
          "element": "C",
          "coord": [
            -2.118000030517578,
            5.353099822998047,
            2.000200033187866
          ]
        },
        {
          "atom_index": 759,
          "name": "O",
          "element": "O",
          "coord": [
            -2.09689998626709,
            5.474699974060059,
            1.9979000091552734
          ]
        },
        {
          "atom_index": 760,
          "name": "CB",
          "element": "C",
          "coord": [
            -2.021399974822998,
            5.315400123596191,
            1.7691999673843384
          ]
        },
        {
          "atom_index": 761,
          "name": "CG",
          "element": "C",
          "coord": [
            -1.8805999755859375,
            5.285299777984619,
            1.8162000179290771
          ]
        },
        {
          "atom_index": 762,
          "name": "OD1",
          "element": "O",
          "coord": [
            -1.8631999492645264,
            5.192800045013428,
            1.8983999490737915
          ]
        },
        {
          "atom_index": 763,
          "name": "OD2",
          "element": "O",
          "coord": [
            -1.7867000102996826,
            5.353499889373779,
            1.7692999839782715
          ]
        }
      ]
    },
    {
      "id": "A:149",
      "chain": "A",
      "resseq": 149,
      "icode": "",
      "resname": "GLN",
      "hetflag": " ",
      "sasa": 0.0,
      "atoms": [
        {
          "atom_index": 764,
          "name": "N",
          "element": "N",
          "coord": [
            -2.132699966430664,
            5.28439998626709,
            2.1133999824523926
          ]
        },
        {
          "atom_index": 765,
          "name": "CA",
          "element": "C",
          "coord": [
            -2.1298000812530518,
            5.349899768829346,
            2.243799924850464
          ]
        },
        {
          "atom_index": 766,
          "name": "C",
          "element": "C",
          "coord": [
            -2.017400026321411,
            5.3053998947143555,
            2.3364999294281006
          ]
        },
        {
          "atom_index": 767,
          "name": "O",
          "element": "O",
          "coord": [
            -1.9630999565124512,
            5.196199893951416,
            2.322700023651123
          ]
        },
        {
          "atom_index": 768,
          "name": "CB",
          "element": "C",
          "coord": [
            -2.2630999088287354,
            5.326700210571289,
            2.315500020980835
          ]
        },
        {
          "atom_index": 769,
          "name": "CG",
          "element": "C",
          "coord": [
            -2.385499954223633,
            5.364099979400635,
            2.2339000701904297
          ]
        },
        {
          "atom_index": 770,
          "name": "CD",
          "element": "C",
          "coord": [
            -2.5151000022888184,
            5.338600158691406,
            2.3090999126434326
          ]
        },
        {
          "atom_index": 771,
          "name": "OE1",
          "element": "O",
          "coord": [
            -2.5139999389648438,
            5.308899879455566,
            2.4284000396728516
          ]
        },
        {
          "atom_index": 772,
          "name": "NE2",
          "element": "N",
          "coord": [
            -2.6275999546051025,
            5.350900173187256,
            2.2392001152038574
          ]
        }
      ]
    },
    {
      "id": "A:150",
      "chain": "A",
      "resseq": 150,
      "icode": "",
      "resname": "SER",
      "hetflag": " ",
      "sasa": 0.1261194348335266,
      "atoms": [
        {
          "atom_index": 773,
          "name": "N",
          "element": "N",
          "coord": [
            -1.9846999645233154,
            5.391600131988525,
            2.4323999881744385
          ]
        },
        {
          "atom_index": 774,
          "name": "CA",
          "element": "C",
          "coord": [
            -1.881500005722046,
            5.363100051879883,
            2.5313000679016113
          ]
        },
        {
          "atom_index": 775,
          "name": "C",
          "element": "C",
          "coord": [
            -1.8912999629974365,
            5.462699890136719,
            2.6461000442504883
          ]
        },
        {
          "atom_index": 776,
          "name": "O",
          "element": "O",
          "coord": [
            -1.9377000331878662,
            5.575200080871582,
            2.62719988822937
          ]
        },
        {
          "atom_index": 777,
          "name": "CB",
          "element": "C",
          "coord": [
            -1.742300033569336,
            5.372399806976318,
            2.4681999683380127
          ]
        },
        {
          "atom_index": 778,
          "name": "OG",
          "element": "O",
          "coord": [
            -1.641800045967102,
            5.354000091552734,
            2.5662999153137207
          ]
        }
      ]
    },
    {
      "id": "A:151",
      "chain": "A",
      "resseq": 151,
      "icode": "",
      "resname": "GLU",
      "hetflag": " ",
      "sasa": 0.0,
      "atoms": [
        {
          "atom_index": 779,
          "name": "N",
          "element": "N",
          "coord": [
            -1.8487000465393066,
            5.42110013961792,
            2.7651000022888184
          ]
        },
        {
          "atom_index": 780,
          "name": "CA",
          "element": "C",
          "coord": [
            -1.8507000207901,
            5.510499954223633,
            2.880199909210205
          ]
        },
        {
          "atom_index": 781,
          "name": "C",
          "element": "C",
          "coord": [
            -1.7425999641418457,
            5.615699768066406,
            2.856100082397461
          ]
        },
        {
          "atom_index": 782,
          "name": "O",
          "element": "O",
          "coord": [
            -1.7487000226974487,
            5.727200031280518,
            2.9089999198913574
          ]
        },
        {
          "atom_index": 783,
          "name": "CB",
          "element": "C",
          "coord": [
            -1.82260000705719,
            5.433499813079834,
            3.0097999572753906
          ]
        },
        {
          "atom_index": 784,
          "name": "CG",
          "element": "C",
          "coord": [
            -1.8420000076293945,
            5.519400119781494,
            3.134399890899658
          ]
        },
        {
          "atom_index": 785,
          "name": "CD",
          "element": "C",
          "coord": [
            -1.8466999530792236,
            5.439599990844727,
            3.263200044631958
          ]
        },
        {
          "atom_index": 786,
          "name": "OE1",
          "element": "O",
          "coord": [
            -1.888100028038025,
            5.4980998039245605,
            3.3657000064849854
          ]
        },
        {
          "atom_index": 787,
          "name": "OE2",
          "element": "O",
          "coord": [
            -1.8086999654769897,
            5.320099830627441,
            3.2630999088287354
          ]
        }
      ]
    },
    {
      "id": "A:152",
      "chain": "A",
      "resseq": 152,
      "icode": "",
      "resname": "ASP",
      "hetflag": " ",
      "sasa": 0.37835830450057983,
      "atoms": [
        {
          "atom_index": 788,
          "name": "N",
          "element": "N",
          "coord": [
            -1.6431000232696533,
            5.577300071716309,
            2.77620005607605
          ]
        },
        {
          "atom_index": 789,
          "name": "CA",
          "element": "C",
          "coord": [
            -1.532099962234497,
            5.663899898529053,
            2.736599922180176
          ]
        },
        {
          "atom_index": 790,
          "name": "C",
          "element": "C",
          "coord": [
            -1.594499945640564,
            5.741499900817871,
            2.621000051498413
          ]
        },
        {
          "atom_index": 791,
          "name": "O",
          "element": "O",
          "coord": [
            -1.5835000276565552,
            5.701099872589111,
            2.5051000118255615
          ]
        },
        {
          "atom_index": 792,
          "name": "CB",
          "element": "C",
          "coord": [
            -1.4155999422073364,
            5.576399803161621,
            2.6870999336242676
          ]
        },
        {
          "atom_index": 793,
          "name": "CG",
          "element": "C",
          "coord": [
            -1.2961000204086304,
            5.657100200653076,
            2.6398000717163086
          ]
        },
        {
          "atom_index": 794,
          "name": "OD1",
          "element": "O",
          "coord": [
            -1.3106000423431396,
            5.778200149536133,
            2.612299919128418
          ]
        },
        {
          "atom_index": 795,
          "name": "OD2",
          "element": "O",
          "coord": [
            -1.1866999864578247,
            5.597499847412109,
            2.628499984741211
          ]
        }
      ]
    },
    {
      "id": "A:153",
      "chain": "A",
      "resseq": 153,
      "icode": "",
      "resname": "CYS",
      "hetflag": " ",
      "sasa": 0.0,
      "atoms": [
        {
          "atom_index": 796,
          "name": "N",
          "element": "N",
          "coord": [
            -1.6610000133514404,
            5.852399826049805,
            2.652600049972534
          ]
        },
        {
          "atom_index": 797,
          "name": "CA",
          "element": "C",
          "coord": [
            -1.7315000295639038,
            5.928800106048584,
            2.5497000217437744
          ]
        },
        {
          "atom_index": 798,
          "name": "C",
          "element": "C",
          "coord": [
            -1.7175999879837036,
            6.080699920654297,
            2.5532000064849854
          ]
        },
        {
          "atom_index": 799,
          "name": "O",
          "element": "O",
          "coord": [
            -1.7949999570846558,
            6.151000022888184,
            2.487600088119507
          ]
        },
        {
          "atom_index": 800,
          "name": "CB",
          "element": "C",
          "coord": [
            -1.8805999755859375,
            5.893799781799316,
            2.5576999187469482
          ]
        },
        {
          "atom_index": 801,
          "name": "SG",
          "element": "S",
          "coord": [
            -1.9581999778747559,
            5.946100234985352,
            2.714900016784668
          ]
        }
      ]
    },
    {
      "id": "A:154",
      "chain": "A",
      "resseq": 154,
      "icode": "",
      "resname": "LEU",
      "hetflag": " ",
      "sasa": 0.0,
      "atoms": [
        {
          "atom_index": 802,
          "name": "N",
          "element": "N",
          "coord": [
            -1.6205999851226807,
            6.132599830627441,
            2.6275999546051025
          ]
        },
        {
          "atom_index": 803,
          "name": "CA",
          "element": "C",
          "coord": [
            -1.6052000522613525,
            6.277400016784668,
            2.635699987411499
          ]
        },
        {
          "atom_index": 804,
          "name": "C",
          "element": "C",
          "coord": [
            -1.5211999416351318,
            6.332300186157227,
            2.5204999446868896
          ]
        },
        {
          "atom_index": 805,
          "name": "O",
          "element": "O",
          "coord": [
            -1.4013999700546265,
            6.359099864959717,
            2.535099983215332
          ]
        },
        {
          "atom_index": 806,
          "name": "CB",
          "element": "C",
          "coord": [
            -1.5461000204086304,
            6.315499782562256,
            2.7716000080108643
          ]
        },
        {
          "atom_index": 807,
          "name": "CG",
          "element": "C",
          "coord": [
            -1.6337000131607056,
            6.268099784851074,
            2.8893001079559326
          ]
        },
        {
          "atom_index": 808,
          "name": "CD1",
          "element": "C",
          "coord": [
            -1.5764000415802002,
            6.318299770355225,
            3.0216000080108643
          ]
        },
        {
          "atom_index": 809,
          "name": "CD2",
          "element": "C",
          "coord": [
            -1.7770999670028687,
            6.319399833679199,
            2.8710999488830566
          ]
        }
      ]
    },
    {
      "id": "A:155",
      "chain": "A",
      "resseq": 155,
      "icode": "",
      "resname": "TYR",
      "hetflag": " ",
      "sasa": 0.0,
      "atoms": [
        {
          "atom_index": 810,
          "name": "N",
          "element": "N",
          "coord": [
            -1.5865999460220337,
            6.347499847412109,
            2.405600070953369
          ]
        },
        {
          "atom_index": 811,
          "name": "CA",
          "element": "C",
          "coord": [
            -1.5226000547409058,
            6.3979997634887695,
            2.2848000526428223
          ]
        },
        {
          "atom_index": 812,
          "name": "C",
          "element": "C",
          "coord": [
            -1.6051000356674194,
            6.508699893951416,
            2.2219998836517334
          ]
        },
        {
          "atom_index": 813,
          "name": "O",
          "element": "O",
          "coord": [
            -1.7279000282287598,
            6.51200008392334,
            2.2355000972747803
          ]
        },
        {
          "atom_index": 814,
          "name": "CB",
          "element": "C",
          "coord": [
            -1.5054999589920044,
            6.285799980163574,
            2.1816999912261963
          ]
        },
        {
          "atom_index": 815,
          "name": "CG",
          "element": "C",
          "coord": [
            -1.4227999448776245,
            6.170199871063232,
            2.231600046157837
          ]
        },
        {
          "atom_index": 816,
          "name": "CD1",
          "element": "C",
          "coord": [
            -1.479699969291687,
            6.069799900054932,
            2.310499906539917
          ]
        },
        {
          "atom_index": 817,
          "name": "CD2",
          "element": "C",
          "coord": [
            -1.2860000133514404,
            6.1645002365112305,
            2.2060000896453857
          ]
        },
        {
          "atom_index": 818,
          "name": "CE1",
          "element": "C",
          "coord": [
            -1.4018000364303589,
            5.966899871826172,
            2.3631999492645264
          ]
        },
        {
          "atom_index": 819,
          "name": "CE2",
          "element": "C",
          "coord": [
            -1.2070000171661377,
            6.06220006942749,
            2.2583999633789062
          ]
        },
        {
          "atom_index": 820,
          "name": "CZ",
          "element": "C",
          "coord": [
            -1.2652000188827515,
            5.964200019836426,
            2.337100028991699
          ]
        },
        {
          "atom_index": 821,
          "name": "OH",
          "element": "O",
          "coord": [
            -1.1859999895095825,
            5.866099834442139,
            2.392899990081787
          ]
        }
      ]
    },
    {
      "id": "A:156",
      "chain": "A",
      "resseq": 156,
      "icode": "",
      "resname": "LEU",
      "hetflag": " ",
      "sasa": 0.0,
      "atoms": [
        {
          "atom_index": 822,
          "name": "N",
          "element": "N",
          "coord": [
            -1.5372999906539917,
            6.5995001792907715,
            2.1528000831604004
          ]
        },
        {
          "atom_index": 823,
          "name": "CA",
          "element": "C",
          "coord": [
            -1.6057000160217285,
            6.707699775695801,
            2.0845000743865967
          ]
        },
        {
          "atom_index": 824,
          "name": "C",
          "element": "C",
          "coord": [
            -1.5600999593734741,
            6.710400104522705,
            1.9391000270843506
          ]
        },
        {
          "atom_index": 825,
          "name": "O",
          "element": "O",
          "coord": [
            -1.4586000442504883,
            6.649099826812744,
            1.9035999774932861
          ]
        },
        {
          "atom_index": 826,
          "name": "CB",
          "element": "C",
          "coord": [
            -1.579800009727478,
            6.841899871826172,
            2.1547000408172607
          ]
        },
        {
          "atom_index": 827,
          "name": "CG",
          "element": "C",
          "coord": [
            -1.437399983406067,
            6.889400005340576,
            2.1837000846862793
          ]
        },
        {
          "atom_index": 828,
          "name": "CD1",
          "element": "C",
          "coord": [
            -1.3724000453948975,
            6.943399906158447,
            2.0566000938415527
          ]
        },
        {
          "atom_index": 829,
          "name": "CD2",
          "element": "C",
          "coord": [
            -1.44350004196167,
            6.998700141906738,
            2.2894999980926514
          ]
        }
      ]
    },
    {
      "id": "A:157",
      "chain": "A",
      "resseq": 157,
      "icode": "",
      "resname": "ASN",
      "hetflag": " ",
      "sasa": 0.0,
      "atoms": [
        {
          "atom_index": 830,
          "name": "N",
          "element": "N",
          "coord": [
            -1.6371999979019165,
            6.778299808502197,
            1.8549000024795532
          ]
        },
        {
          "atom_index": 831,
          "name": "CA",
          "element": "C",
          "coord": [
            -1.607699990272522,
            6.787399768829346,
            1.7121000289916992
          ]
        },
        {
          "atom_index": 832,
          "name": "C",
          "element": "C",
          "coord": [
            -1.593000054359436,
            6.933599948883057,
            1.6739000082015991
          ]
        },
        {
          "atom_index": 833,
          "name": "O",
          "element": "O",
          "coord": [
            -1.6706000566482544,
            7.01800012588501,
            1.718999981880188
          ]
        },
        {
          "atom_index": 834,
          "name": "CB",
          "element": "C",
          "coord": [
            -1.7211999893188477,
            6.723700046539307,
            1.6319999694824219
          ]
        },
        {
          "atom_index": 835,
          "name": "CG",
          "element": "C",
          "coord": [
            -1.7575000524520874,
            6.585700035095215,
            1.683500051498413
          ]
        },
        {
          "atom_index": 836,
          "name": "OD1",
          "element": "O",
          "coord": [
            -1.6757999658584595,
            6.493599891662598,
            1.6806000471115112
          ]
        },
        {
          "atom_index": 837,
          "name": "ND2",
          "element": "N",
          "coord": [
            -1.8806999921798706,
            6.571000099182129,
            1.732100009918213
          ]
        }
      ]
    },
    {
      "id": "A:158",
      "chain": "A",
      "resseq": 158,
      "icode": "",
      "resname": "ILE",
      "hetflag": " ",
      "sasa": 0.0,
      "atoms": [
        {
          "atom_index": 838,
          "name": "N",
          "element": "N",
          "coord": [
            -1.4938000440597534,
            6.9629998207092285,
            1.5902999639511108
          ]
        },
        {
          "atom_index": 839,
          "name": "CA",
          "element": "C",
          "coord": [
            -1.4667999744415283,
            7.099999904632568,
            1.5489000082015991
          ]
        },
        {
          "atom_index": 840,
          "name": "C",
          "element": "C",
          "coord": [
            -1.4773000478744507,
            7.117199897766113,
            1.3975000381469727
          ]
        },
        {
          "atom_index": 841,
          "name": "O",
          "element": "O",
          "coord": [
            -1.419700026512146,
            7.039599895477295,
            1.3214000463485718
          ]
        },
        {
          "atom_index": 842,
          "name": "CB",
          "element": "C",
          "coord": [
            -1.3246999979019165,
            7.142499923706055,
            1.5930999517440796
          ]
        },
        {
          "atom_index": 843,
          "name": "CG1",
          "element": "C",
          "coord": [
            -1.3055000305175781,
            7.11269998550415,
            1.7419999837875366
          ]
        },
        {
          "atom_index": 844,
          "name": "CG2",
          "element": "C",
          "coord": [
            -1.3035999536514282,
            7.291399955749512,
            1.566499948501587
          ]
        },
        {
          "atom_index": 845,
          "name": "CD1",
          "element": "C",
          "coord": [
            -1.1627000570297241,
            7.136300086975098,
            1.791100025177002
          ]
        }
      ]
    },
    {
      "id": "A:159",
      "chain": "A",
      "resseq": 159,
      "icode": "",
      "resname": "TYR",
      "hetflag": " ",
      "sasa": 0.0,
      "atoms": [
        {
          "atom_index": 846,
          "name": "N",
          "element": "N",
          "coord": [
            -1.5513999462127686,
            7.219399929046631,
            1.355299949645996
          ]
        },
        {
          "atom_index": 847,
          "name": "CA",
          "element": "C",
          "coord": [
            -1.5703999996185303,
            7.249599933624268,
            1.2136000394821167
          ]
        },
        {
          "atom_index": 848,
          "name": "C",
          "element": "C",
          "coord": [
            -1.5062999725341797,
            7.3856000900268555,
            1.1871000528335571
          ]
        },
        {
          "atom_index": 849,
          "name": "O",
          "element": "O",
          "coord": [
            -1.5513999462127686,
            7.488100051879883,
            1.239300012588501
          ]
        },
        {
          "atom_index": 850,
          "name": "CB",
          "element": "C",
          "coord": [
            -1.7200000286102295,
            7.252699851989746,
            1.1813000440597534
          ]
        },
        {
          "atom_index": 851,
          "name": "CG",
          "element": "C",
          "coord": [
            -1.7884999513626099,
            7.11959981918335,
            1.2058000564575195
          ]
        },
        {
          "atom_index": 852,
          "name": "CD1",
          "element": "C",
          "coord": [
            -1.7992000579833984,
            7.024199962615967,
            1.1039999723434448
          ]
        },
        {
          "atom_index": 853,
          "name": "CD2",
          "element": "C",
          "coord": [
            -1.8381999731063843,
            7.086999893188477,
            1.3320000171661377
          ]
        },
        {
          "atom_index": 854,
          "name": "CE1",
          "element": "C",
          "coord": [
            -1.8581000566482544,
            6.8993000984191895,
            1.128100037574768
          ]
        },
        {
          "atom_index": 855,
          "name": "CE2",
          "element": "C",
          "coord": [
            -1.8967000246047974,
            6.963099956512451,
            1.357100009918213
          ]
        },
        {
          "atom_index": 856,
          "name": "CZ",
          "element": "C",
          "coord": [
            -1.906499981880188,
            6.869800090789795,
            1.2552000284194946
          ]
        },
        {
          "atom_index": 857,
          "name": "OH",
          "element": "O",
          "coord": [
            -1.9644999504089355,
            6.747399806976318,
            1.2806999683380127
          ]
        }
      ]
    },
    {
      "id": "A:160",
      "chain": "A",
      "resseq": 160,
      "icode": "",
      "resname": "VAL",
      "hetflag": " ",
      "sasa": 0.0,
      "atoms": [
        {
          "atom_index": 858,
          "name": "N",
          "element": "N",
          "coord": [
            -1.4010000228881836,
            7.385799884796143,
            1.1058000326156616
          ]
        },
        {
          "atom_index": 859,
          "name": "CA",
          "element": "C",
          "coord": [
            -1.327299952507019,
            7.508200168609619,
            1.0755000114440918
          ]
        },
        {
          "atom_index": 860,
          "name": "C",
          "element": "C",
          "coord": [
            -1.3385000228881836,
            7.55079984664917,
            0.9284999966621399
          ]
        },
        {
          "atom_index": 861,
          "name": "O",
          "element": "O",
          "coord": [
            -1.312399983406067,
            7.471499919891357,
            0.8385000228881836
          ]
        },
        {
          "atom_index": 862,
          "name": "CB",
          "element": "C",
          "coord": [
            -1.1765999794006348,
            7.489999771118164,
            1.1094000339508057
          ]
        },
        {
          "atom_index": 863,
          "name": "CG1",
          "element": "C",
          "coord": [
            -1.1015000343322754,
            7.621099948883057,
            1.0892000198364258
          ]
        },
        {
          "atom_index": 864,
          "name": "CG2",
          "element": "C",
          "coord": [
            -1.1607999801635742,
            7.440499782562256,
            1.2527999877929688
          ]
        }
      ]
    },
    {
      "id": "A:161",
      "chain": "A",
      "resseq": 161,
      "icode": "",
      "resname": "PRO",
      "hetflag": " ",
      "sasa": 0.0,
      "atoms": [
        {
          "atom_index": 865,
          "name": "N",
          "element": "N",
          "coord": [
            -1.3766000270843506,
            7.677199840545654,
            0.9031000137329102
          ]
        },
        {
          "atom_index": 866,
          "name": "CA",
          "element": "C",
          "coord": [
            -1.3901000022888184,
            7.729499816894531,
            0.7662000060081482
          ]
        },
        {
          "atom_index": 867,
          "name": "C",
          "element": "C",
          "coord": [
            -1.2523000240325928,
            7.736400127410889,
            0.699999988079071
          ]
        },
        {
          "atom_index": 868,
          "name": "O",
          "element": "O",
          "coord": [
            -1.1523000001907349,
            7.75600004196167,
            0.7684000134468079
          ]
        },
        {
          "atom_index": 869,
          "name": "CB",
          "element": "C",
          "coord": [
            -1.4469000101089478,
            7.870200157165527,
            0.7871000170707703
          ]
        },
        {
          "atom_index": 870,
          "name": "CG",
          "element": "C",
          "coord": [
            -1.5048999786376953,
            7.867499828338623,
            0.9248999953269958
          ]
        },
        {
          "atom_index": 871,
          "name": "CD",
          "element": "C",
          "coord": [
            -1.409600019454956,
            7.781099796295166,
            1.0018999576568604
          ]
        }
      ]
    },
    {
      "id": "A:162",
      "chain": "A",
      "resseq": 162,
      "icode": "",
      "resname": "THR",
      "hetflag": " ",
      "sasa": 1.380058765411377,
      "atoms": [
        {
          "atom_index": 872,
          "name": "N",
          "element": "N",
          "coord": [
            -1.2467999458312988,
            7.721700191497803,
            0.5677000284194946
          ]
        },
        {
          "atom_index": 873,
          "name": "CA",
          "element": "C",
          "coord": [
            -1.11899995803833,
            7.728799819946289,
            0.4964999854564667
          ]
        },
        {
          "atom_index": 874,
          "name": "C",
          "element": "C",
          "coord": [
            -1.1009999513626099,
            7.864500045776367,
            0.42879998683929443
          ]
        },
        {
          "atom_index": 875,
          "name": "O",
          "element": "O",
          "coord": [
            -1.1974999904632568,
            7.939199924468994,
            0.4104999899864197
          ]
        },
        {
          "atom_index": 876,
          "name": "CB",
          "element": "C",
          "coord": [
            -1.107100009918213,
            7.619800090789795,
            0.3880999982357025
          ]
        },
        {
          "atom_index": 877,
          "name": "OG1",
          "element": "O",
          "coord": [
            -1.217900037765503,
            7.630000114440918,
            0.2980000078678131
          ]
        },
        {
          "atom_index": 878,
          "name": "CG2",
          "element": "C",
          "coord": [
            -1.1045000553131104,
            7.481400012969971,
            0.4510999917984009
          ]
        }
      ]
    },
    {
      "id": "A:191",
      "chain": "A",
      "resseq": 191,
      "icode": "",
      "resname": "GLY",
      "hetflag": " ",
      "sasa": 5.062099933624268,
      "atoms": [
        {
          "atom_index": 879,
          "name": "N",
          "element": "N",
          "coord": [
            -0.8582000136375427,
            8.75220012664795,
            1.0938999652862549
          ]
        },
        {
          "atom_index": 880,
          "name": "CA",
          "element": "C",
          "coord": [
            -0.8363000154495239,
            8.746299743652344,
            1.2374000549316406
          ]
        },
        {
          "atom_index": 881,
          "name": "C",
          "element": "C",
          "coord": [
            -0.9068999886512756,
            8.627300262451172,
            1.3000999689102173
          ]
        },
        {
          "atom_index": 882,
          "name": "O",
          "element": "O",
          "coord": [
            -0.9772999882698059,
            8.553999900817871,
            1.2305999994277954
          ]
        }
      ]
    },
    {
      "id": "A:192",
      "chain": "A",
      "resseq": 192,
      "icode": "",
      "resname": "PRO",
      "hetflag": " ",
      "sasa": 1.0324947834014893,
      "atoms": [
        {
          "atom_index": 883,
          "name": "N",
          "element": "N",
          "coord": [
            -0.8892999887466431,
            8.604700088500977,
            1.431399941444397
          ]
        },
        {
          "atom_index": 884,
          "name": "CA",
          "element": "C",
          "coord": [
            -0.9527000188827515,
            8.492899894714355,
            1.5025999546051025
          ]
        },
        {
          "atom_index": 885,
          "name": "C",
          "element": "C",
          "coord": [
            -1.1035000085830688,
            8.491800308227539,
            1.4775999784469604
          ]
        },
        {
          "atom_index": 886,
          "name": "O",
          "element": "O",
          "coord": [
            -1.1686999797821045,
            8.595499992370605,
            1.4846999645233154
          ]
        },
        {
          "atom_index": 887,
          "name": "CB",
          "element": "C",
          "coord": [
            -0.9185000061988831,
            8.521900177001953,
            1.6484999656677246
          ]
        },
        {
          "atom_index": 888,
          "name": "CG",
          "element": "C",
          "coord": [
            -0.7828999757766724,
            8.586799621582031,
            1.6375999450683594
          ]
        },
        {
          "atom_index": 889,
          "name": "CD",
          "element": "C",
          "coord": [
            -0.8033000230789185,
            8.68280029296875,
            1.5221999883651733
          ]
        }
      ]
    },
    {
      "id": "A:193",
      "chain": "A",
      "resseq": 193,
      "icode": "",
      "resname": "LYS",
      "hetflag": " ",
      "sasa": 0.0,
      "atoms": [
        {
          "atom_index": 890,
          "name": "N",
          "element": "N",
          "coord": [
            -1.1579999923706055,
            8.37399959564209,
            1.4499000310897827
          ]
        },
        {
          "atom_index": 891,
          "name": "CA",
          "element": "C",
          "coord": [
            -1.3003000020980835,
            8.360099792480469,
            1.4212000370025635
          ]
        },
        {
          "atom_index": 892,
          "name": "C",
          "element": "C",
          "coord": [
            -1.3847999572753906,
            8.330400466918945,
            1.5442999601364136
          ]
        },
        {
          "atom_index": 893,
          "name": "O",
          "element": "O",
          "coord": [
            -1.3394999504089355,
            8.264900207519531,
            1.6374000310897827
          ]
        },
        {
          "atom_index": 894,
          "name": "CB",
          "element": "C",
          "coord": [
            -1.3228000402450562,
            8.247599601745605,
            1.320199966430664
          ]
        },
        {
          "atom_index": 895,
          "name": "CG",
          "element": "C",
          "coord": [
            -1.2431999444961548,
            8.261099815368652,
            1.1908999681472778
          ]
        },
        {
          "atom_index": 896,
          "name": "CD",
          "element": "C",
          "coord": [
            -1.267799973487854,
            8.141200065612793,
            1.1004999876022339
          ]
        },
        {
          "atom_index": 897,
          "name": "CE",
          "element": "C",
          "coord": [
            -1.1780999898910522,
            8.145500183105469,
            0.9771000146865845
          ]
        },
        {
          "atom_index": 898,
          "name": "NZ",
          "element": "N",
          "coord": [
            -1.1956000328063965,
            8.27180004119873,
            0.9009000062942505
          ]
        }
      ]
    },
    {
      "id": "A:194",
      "chain": "A",
      "resseq": 194,
      "icode": "",
      "resname": "PRO",
      "hetflag": " ",
      "sasa": 0.0,
      "atoms": [
        {
          "atom_index": 899,
          "name": "N",
          "element": "N",
          "coord": [
            -1.5096999406814575,
            8.378999710083008,
            1.545300006866455
          ]
        },
        {
          "atom_index": 900,
          "name": "CA",
          "element": "C",
          "coord": [
            -1.6009000539779663,
            8.355500221252441,
            1.6575000286102295
          ]
        },
        {
          "atom_index": 901,
          "name": "C",
          "element": "C",
          "coord": [
            -1.6195000410079956,
            8.204500198364258,
            1.669100046157837
          ]
        },
        {
          "atom_index": 902,
          "name": "O",
          "element": "O",
          "coord": [
            -1.6101000308990479,
            8.133500099182129,
            1.5693999528884888
          ]
        },
        {
          "atom_index": 903,
          "name": "CB",
          "element": "C",
          "coord": [
            -1.7301000356674194,
            8.423399925231934,
            1.6122000217437744
          ]
        },
        {
          "atom_index": 904,
          "name": "CG",
          "element": "C",
          "coord": [
            -1.6806999444961548,
            8.53439998626709,
            1.5227999687194824
          ]
        },
        {
          "atom_index": 905,
          "name": "CD",
          "element": "C",
          "coord": [
            -1.5713000297546387,
            8.46679973602295,
            1.444200038909912
          ]
        }
      ]
    },
    {
      "id": "A:195",
      "chain": "A",
      "resseq": 195,
      "icode": "",
      "resname": "VAL",
      "hetflag": " ",
      "sasa": 0.0,
      "atoms": [
        {
          "atom_index": 906,
          "name": "N",
          "element": "N",
          "coord": [
            -1.6476000547409058,
            8.156000137329102,
            1.7894999980926514
          ]
        },
        {
          "atom_index": 907,
          "name": "CA",
          "element": "C",
          "coord": [
            -1.667799949645996,
            8.012900352478027,
            1.8111000061035156
          ]
        },
        {
          "atom_index": 908,
          "name": "C",
          "element": "C",
          "coord": [
            -1.8087999820709229,
            7.98769998550415,
            1.8654999732971191
          ]
        },
        {
          "atom_index": 909,
          "name": "O",
          "element": "O",
          "coord": [
            -1.8494999408721924,
            8.048999786376953,
            1.9639999866485596
          ]
        },
        {
          "atom_index": 910,
          "name": "CB",
          "element": "C",
          "coord": [
            -1.5647000074386597,
            7.956699848175049,
            1.9127000570297241
          ]
        },
        {
          "atom_index": 911,
          "name": "CG1",
          "element": "C",
          "coord": [
            -1.5830999612808228,
            7.805300235748291,
            1.9282000064849854
          ]
        },
        {
          "atom_index": 912,
          "name": "CG2",
          "element": "C",
          "coord": [
            -1.4221999645233154,
            7.989699840545654,
            1.8669999837875366
          ]
        }
      ]
    },
    {
      "id": "A:196",
      "chain": "A",
      "resseq": 196,
      "icode": "",
      "resname": "MET",
      "hetflag": " ",
      "sasa": 0.0,
      "atoms": [
        {
          "atom_index": 913,
          "name": "N",
          "element": "N",
          "coord": [
            -1.8830000162124634,
            7.898799896240234,
            1.7999999523162842
          ]
        },
        {
          "atom_index": 914,
          "name": "CA",
          "element": "C",
          "coord": [
            -2.0181000232696533,
            7.864200115203857,
            1.8442000150680542
          ]
        },
        {
          "atom_index": 915,
          "name": "C",
          "element": "C",
          "coord": [
            -2.0160000324249268,
            7.718900203704834,
            1.889799952507019
          ]
        },
        {
          "atom_index": 916,
          "name": "O",
          "element": "O",
          "coord": [
            -1.9881999492645264,
            7.628600120544434,
            1.8107999563217163
          ]
        },
        {
          "atom_index": 917,
          "name": "CB",
          "element": "C",
          "coord": [
            -2.118799924850464,
            7.882699966430664,
            1.7302000522613525
          ]
        },
        {
          "atom_index": 918,
          "name": "CG",
          "element": "C",
          "coord": [
            -2.1333000659942627,
            8.027799606323242,
            1.684999942779541
          ]
        },
        {
          "atom_index": 919,
          "name": "SD",
          "element": "S",
          "coord": [
            -2.2578999996185303,
            8.04800033569336,
            1.555299997329712
          ]
        },
        {
          "atom_index": 920,
          "name": "CE",
          "element": "C",
          "coord": [
            -2.408799886703491,
            8.046199798583984,
            1.6531000137329102
          ]
        }
      ]
    },
    {
      "id": "A:197",
      "chain": "A",
      "resseq": 197,
      "icode": "",
      "resname": "VAL",
      "hetflag": " ",
      "sasa": 0.0,
      "atoms": [
        {
          "atom_index": 921,
          "name": "N",
          "element": "N",
          "coord": [
            -2.045099973678589,
            7.697700023651123,
            2.017699956893921
          ]
        },
        {
          "atom_index": 922,
          "name": "CA",
          "element": "C",
          "coord": [
            -2.043800115585327,
            7.564599990844727,
            2.078200101852417
          ]
        },
        {
          "atom_index": 923,
          "name": "C",
          "element": "C",
          "coord": [
            -2.186300039291382,
            7.514400005340576,
            2.0945000648498535
          ]
        },
        {
          "atom_index": 924,
          "name": "O",
          "element": "O",
          "coord": [
            -2.2620999813079834,
            7.567399978637695,
            2.175800085067749
          ]
        },
        {
          "atom_index": 925,
          "name": "CB",
          "element": "C",
          "coord": [
            -1.9771000146865845,
            7.568900108337402,
            2.218100070953369
          ]
        },
        {
          "atom_index": 926,
          "name": "CG1",
          "element": "C",
          "coord": [
            -1.9706000089645386,
            7.428199768066406,
            2.27810001373291
          ]
        },
        {
          "atom_index": 927,
          "name": "CG2",
          "element": "C",
          "coord": [
            -1.8370000123977661,
            7.629700183868408,
            2.20770001411438
          ]
        }
      ]
    },
    {
      "id": "A:198",
      "chain": "A",
      "resseq": 198,
      "icode": "",
      "resname": "TYR",
      "hetflag": " ",
      "sasa": 0.0,
      "atoms": [
        {
          "atom_index": 928,
          "name": "N",
          "element": "N",
          "coord": [
            -2.222399950027466,
            7.411900043487549,
            2.017699956893921
          ]
        },
        {
          "atom_index": 929,
          "name": "CA",
          "element": "C",
          "coord": [
            -2.357300043106079,
            7.3572998046875,
            2.0239999294281006
          ]
        },
        {
          "atom_index": 930,
          "name": "C",
          "element": "C",
          "coord": [
            -2.3729000091552734,
            7.250699996948242,
            2.1317999362945557
          ]
        },
        {
          "atom_index": 931,
          "name": "O",
          "element": "O",
          "coord": [
            -2.293600082397461,
            7.156000137329102,
            2.1398000717163086
          ]
        },
        {
          "atom_index": 932,
          "name": "CB",
          "element": "C",
          "coord": [
            -2.398699998855591,
            7.298099994659424,
            1.888800024986267
          ]
        },
        {
          "atom_index": 933,
          "name": "CG",
          "element": "C",
          "coord": [
            -2.545300006866455,
            7.262199878692627,
            1.8868999481201172
          ]
        },
        {
          "atom_index": 934,
          "name": "CD1",
          "element": "C",
          "coord": [
            -2.6422998905181885,
            7.361999988555908,
            1.8805999755859375
          ]
        },
        {
          "atom_index": 935,
          "name": "CD2",
          "element": "C",
          "coord": [
            -2.5875000953674316,
            7.130099773406982,
            1.9043999910354614
          ]
        },
        {
          "atom_index": 936,
          "name": "CE1",
          "element": "C",
          "coord": [
            -2.7780001163482666,
            7.331999778747559,
            1.8932000398635864
          ]
        },
        {
          "atom_index": 937,
          "name": "CE2",
          "element": "C",
          "coord": [
            -2.723299980163574,
            7.098999977111816,
            1.9174000024795532
          ]
        },
        {
          "atom_index": 938,
          "name": "CZ",
          "element": "C",
          "coord": [
            -2.817699909210205,
            7.200699806213379,
            1.9121999740600586
          ]
        },
        {
          "atom_index": 939,
          "name": "OH",
          "element": "O",
          "coord": [
            -2.9514999389648438,
            7.172900199890137,
            1.9313000440597534
          ]
        }
      ]
    },
    {
      "id": "A:199",
      "chain": "A",
      "resseq": 199,
      "icode": "",
      "resname": "ILE",
      "hetflag": " ",
      "sasa": 0.0,
      "atoms": [
        {
          "atom_index": 940,
          "name": "N",
          "element": "N",
          "coord": [
            -2.475800037384033,
            7.267000198364258,
            2.214600086212158
          ]
        },
        {
          "atom_index": 941,
          "name": "CA",
          "element": "C",
          "coord": [
            -2.504499912261963,
            7.172900199890137,
            2.322499990463257
          ]
        },
        {
          "atom_index": 942,
          "name": "C",
          "element": "C",
          "coord": [
            -2.6373000144958496,
            7.104899883270264,
            2.2923998832702637
          ]
        },
        {
          "atom_index": 943,
          "name": "O",
          "element": "O",
          "coord": [
            -2.7437000274658203,
            7.166800022125244,
            2.300299882888794
          ]
        },
        {
          "atom_index": 944,
          "name": "CB",
          "element": "C",
          "coord": [
            -2.514400005340576,
            7.244699954986572,
            2.458899974822998
          ]
        },
        {
          "atom_index": 945,
          "name": "CG1",
          "element": "C",
          "coord": [
            -2.385200023651123,
            7.322000026702881,
            2.4858999252319336
          ]
        },
        {
          "atom_index": 946,
          "name": "CG2",
          "element": "C",
          "coord": [
            -2.541599988937378,
            7.14300012588501,
            2.569700002670288
          ]
        },
        {
          "atom_index": 947,
          "name": "CD1",
          "element": "C",
          "coord": [
            -2.3821001052856445,
            7.392000198364258,
            2.6205999851226807
          ]
        }
      ]
    },
    {
      "id": "A:200",
      "chain": "A",
      "resseq": 200,
      "icode": "",
      "resname": "HIS",
      "hetflag": " ",
      "sasa": 0.0,
      "atoms": [
        {
          "atom_index": 948,
          "name": "N",
          "element": "N",
          "coord": [
            -2.630500078201294,
            6.977200031280518,
            2.257699966430664
          ]
        },
        {
          "atom_index": 949,
          "name": "CA",
          "element": "C",
          "coord": [
            -2.750200033187866,
            6.9019999504089355,
            2.223099946975708
          ]
        },
        {
          "atom_index": 950,
          "name": "C",
          "element": "C",
          "coord": [
            -2.822700023651123,
            6.8572998046875,
            2.34879994392395
          ]
        },
        {
          "atom_index": 951,
          "name": "O",
          "element": "O",
          "coord": [
            -2.768699884414673,
            6.8649001121521,
            2.459399938583374
          ]
        },
        {
          "atom_index": 952,
          "name": "CB",
          "element": "C",
          "coord": [
            -2.7116000652313232,
            6.77839994430542,
            2.1417999267578125
          ]
        },
        {
          "atom_index": 953,
          "name": "CG",
          "element": "C",
          "coord": [
            -2.6705000400543213,
            6.662199974060059,
            2.226799964904785
          ]
        },
        {
          "atom_index": 954,
          "name": "ND1",
          "element": "N",
          "coord": [
            -2.761699914932251,
            6.5725998878479,
            2.278599977493286
          ]
        },
        {
          "atom_index": 955,
          "name": "CD2",
          "element": "C",
          "coord": [
            -2.5497000217437744,
            6.625800132751465,
            2.275899887084961
          ]
        },
        {
          "atom_index": 956,
          "name": "CE1",
          "element": "C",
          "coord": [
            -2.698699951171875,
            6.486100196838379,
            2.356100082397461
          ]
        },
        {
          "atom_index": 957,
          "name": "NE2",
          "element": "N",
          "coord": [
            -2.569999933242798,
            6.516200065612793,
            2.3561999797821045
          ]
        }
      ]
    },
    {
      "id": "A:201",
      "chain": "A",
      "resseq": 201,
      "icode": "",
      "resname": "GLY",
      "hetflag": " ",
      "sasa": 0.0,
      "atoms": [
        {
          "atom_index": 958,
          "name": "N",
          "element": "N",
          "coord": [
            -2.9449000358581543,
            6.808700084686279,
            2.3310999870300293
          ]
        },
        {
          "atom_index": 959,
          "name": "CA",
          "element": "C",
          "coord": [
            -3.0192999839782715,
            6.760300159454346,
            2.4453001022338867
          ]
        },
        {
          "atom_index": 960,
          "name": "C",
          "element": "C",
          "coord": [
            -3.16759991645813,
            6.747799873352051,
            2.420599937438965
          ]
        },
        {
          "atom_index": 961,
          "name": "O",
          "element": "O",
          "coord": [
            -3.2323999404907227,
            6.843999862670898,
            2.380199909210205
          ]
        }
      ]
    },
    {
      "id": "A:202",
      "chain": "A",
      "resseq": 202,
      "icode": "",
      "resname": "GLY",
      "hetflag": " ",
      "sasa": 0.0,
      "atoms": [
        {
          "atom_index": 962,
          "name": "N",
          "element": "N",
          "coord": [
            -3.220900058746338,
            6.628499984741211,
            2.4440999031066895
          ]
        },
        {
          "atom_index": 963,
          "name": "CA",
          "element": "C",
          "coord": [
            -3.36299991607666,
            6.606100082397461,
            2.4272000789642334
          ]
        },
        {
          "atom_index": 964,
          "name": "C",
          "element": "C",
          "coord": [
            -3.4275999069213867,
            6.596399784088135,
            2.5641000270843506
          ]
        },
        {
          "atom_index": 965,
          "name": "O",
          "element": "O",
          "coord": [
            -3.5179998874664307,
            6.673500061035156,
            2.59660005569458
          ]
        }
      ]
    },
    {
      "id": "A:203",
      "chain": "A",
      "resseq": 203,
      "icode": "",
      "resname": "SER",
      "hetflag": " ",
      "sasa": 0.0,
      "atoms": [
        {
          "atom_index": 966,
          "name": "N",
          "element": "N",
          "coord": [
            -3.3798999786376953,
            6.502399921417236,
            2.645400047302246
          ]
        },
        {
          "atom_index": 967,
          "name": "CA",
          "element": "C",
          "coord": [
            -3.433300018310547,
            6.482900142669678,
            2.7802000045776367
          ]
        },
        {
          "atom_index": 968,
          "name": "C",
          "element": "C",
          "coord": [
            -3.321899890899658,
            6.457399845123291,
            2.881500005722046
          ]
        },
        {
          "atom_index": 969,
          "name": "O",
          "element": "O",
          "coord": [
            -3.349600076675415,
            6.418099880218506,
            2.994999885559082
          ]
        },
        {
          "atom_index": 970,
          "name": "CB",
          "element": "C",
          "coord": [
            -3.5276999473571777,
            6.3628997802734375,
            2.7818000316619873
          ]
        },
        {
          "atom_index": 971,
          "name": "OG",
          "element": "O",
          "coord": [
            -3.4539999961853027,
            6.242800235748291,
            2.7643001079559326
          ]
        }
      ]
    },
    {
      "id": "A:204",
      "chain": "A",
      "resseq": 204,
      "icode": "",
      "resname": "TYR",
      "hetflag": " ",
      "sasa": 0.0,
      "atoms": [
        {
          "atom_index": 972,
          "name": "N",
          "element": "N",
          "coord": [
            -3.1974000930786133,
            6.479700088500977,
            2.839099884033203
          ]
        },
        {
          "atom_index": 973,
          "name": "CA",
          "element": "C",
          "coord": [
            -3.0769999027252197,
            6.457200050354004,
            2.9198999404907227
          ]
        },
        {
          "atom_index": 974,
          "name": "C",
          "element": "C",
          "coord": [
            -3.036400079727173,
            6.309599876403809,
            2.918800115585327
          ]
        },
        {
          "atom_index": 975,
          "name": "O",
          "element": "O",
          "coord": [
            -2.930799961090088,
            6.274400234222412,
            2.9704999923706055
          ]
        },
        {
          "atom_index": 976,
          "name": "CB",
          "element": "C",
          "coord": [
            -3.09660005569458,
            6.499300003051758,
            3.0664000511169434
          ]
        },
        {
          "atom_index": 977,
          "name": "CG",
          "element": "C",
          "coord": [
            -3.126300096511841,
            6.6458001136779785,
            3.089099884033203
          ]
        },
        {
          "atom_index": 978,
          "name": "CD1",
          "element": "C",
          "coord": [
            -3.0322999954223633,
            6.74399995803833,
            3.058300018310547
          ]
        },
        {
          "atom_index": 979,
          "name": "CD2",
          "element": "C",
          "coord": [
            -3.2476000785827637,
            6.685699939727783,
            3.145400047302246
          ]
        },
        {
          "atom_index": 980,
          "name": "CE1",
          "element": "C",
          "coord": [
            -3.0583999156951904,
            6.879799842834473,
            3.083699941635132
          ]
        },
        {
          "atom_index": 981,
          "name": "CE2",
          "element": "C",
          "coord": [
            -3.2748000621795654,
            6.820199966430664,
            3.171099901199341
          ]
        },
        {
          "atom_index": 982,
          "name": "CZ",
          "element": "C",
          "coord": [
            -3.1800999641418457,
            6.916500091552734,
            3.140500068664551
          ]
        },
        {
          "atom_index": 983,
          "name": "OH",
          "element": "O",
          "coord": [
            -3.2060999870300293,
            7.048799991607666,
            3.170300006866455
          ]
        }
      ]
    },
    {
      "id": "A:205",
      "chain": "A",
      "resseq": 205,
      "icode": "",
      "resname": "MET",
      "hetflag": " ",
      "sasa": 0.0,
      "atoms": [
        {
          "atom_index": 984,
          "name": "N",
          "element": "N",
          "coord": [
            -3.1201000213623047,
            6.224299907684326,
            2.860100030899048
          ]
        },
        {
          "atom_index": 985,
          "name": "CA",
          "element": "C",
          "coord": [
            -3.0938000679016113,
            6.079999923706055,
            2.857100009918213
          ]
        },
        {
          "atom_index": 986,
          "name": "C",
          "element": "C",
          "coord": [
            -3.0348000526428223,
            6.026899814605713,
            2.7272000312805176
          ]
        },
        {
          "atom_index": 987,
          "name": "O",
          "element": "O",
          "coord": [
            -2.9802000522613525,
            5.9166998863220215,
            2.7246999740600586
          ]
        },
        {
          "atom_index": 988,
          "name": "CB",
          "element": "C",
          "coord": [
            -3.223599910736084,
            6.001500129699707,
            2.8808999061584473
          ]
        },
        {
          "atom_index": 989,
          "name": "CG",
          "element": "C",
          "coord": [
            -3.305799961090088,
            6.042399883270264,
            3.0020999908447266
          ]
        },
        {
          "atom_index": 990,
          "name": "SD",
          "element": "S",
          "coord": [
            -3.2242000102996826,
            6.007199764251709,
            3.1572000980377197
          ]
        },
        {
          "atom_index": 991,
          "name": "CE",
          "element": "C",
          "coord": [
            -3.207900047302246,
            5.82859992980957,
            3.1477999687194824
          ]
        }
      ]
    },
    {
      "id": "A:206",
      "chain": "A",
      "resseq": 206,
      "icode": "",
      "resname": "GLU",
      "hetflag": " ",
      "sasa": 0.0,
      "atoms": [
        {
          "atom_index": 992,
          "name": "N",
          "element": "N",
          "coord": [
            -3.0460000038146973,
            6.103499889373779,
            2.6196999549865723
          ]
        },
        {
          "atom_index": 993,
          "name": "CA",
          "element": "C",
          "coord": [
            -3.000699996948242,
            6.054500102996826,
            2.490499973297119
          ]
        },
        {
          "atom_index": 994,
          "name": "C",
          "element": "C",
          "coord": [
            -2.940000057220459,
            6.160299777984619,
            2.3998000621795654
          ]
        },
        {
          "atom_index": 995,
          "name": "O",
          "element": "O",
          "coord": [
            -2.933199882507324,
            6.2779998779296875,
            2.4346001148223877
          ]
        },
        {
          "atom_index": 996,
          "name": "CB",
          "element": "C",
          "coord": [
            -3.1198999881744385,
            5.991099834442139,
            2.418299913406372
          ]
        },
        {
          "atom_index": 997,
          "name": "CG",
          "element": "C",
          "coord": [
            -3.2225000858306885,
            6.093999862670898,
            2.3684000968933105
          ]
        },
        {
          "atom_index": 998,
          "name": "CD",
          "element": "C",
          "coord": [
            -3.2852001190185547,
            6.177000045776367,
            2.480799913406372
          ]
        },
        {
          "atom_index": 999,
          "name": "OE1",
          "element": "O",
          "coord": [
            -3.3773000240325928,
            6.1265997886657715,
            2.548799991607666
          ]
        },
        {
          "atom_index": 1000,
          "name": "OE2",
          "element": "O",
          "coord": [
            -3.242300033569336,
            6.292600154876709,
            2.501499891281128
          ]
        }
      ]
    },
    {
      "id": "A:207",
      "chain": "A",
      "resseq": 207,
      "icode": "",
      "resname": "GLY",
      "hetflag": " ",
      "sasa": 0.0,
      "atoms": [
        {
          "atom_index": 1001,
          "name": "N",
          "element": "N",
          "coord": [
            -2.8970000743865967,
            6.115900039672852,
            2.2820000648498535
          ]
        },
        {
          "atom_index": 1002,
          "name": "CA",
          "element": "C",
          "coord": [
            -2.84089994430542,
            6.206999778747559,
            2.1842000484466553
          ]
        },
        {
          "atom_index": 1003,
          "name": "C",
          "element": "C",
          "coord": [
            -2.6898000240325928,
            6.212100028991699,
            2.174499988555908
          ]
        },
        {
          "atom_index": 1004,
          "name": "O",
          "element": "O",
          "coord": [
            -2.617799997329712,
            6.140500068664551,
            2.2441999912261963
          ]
        }
      ]
    },
    {
      "id": "A:208",
      "chain": "A",
      "resseq": 208,
      "icode": "",
      "resname": "THR",
      "hetflag": " ",
      "sasa": 0.0,
      "atoms": [
        {
          "atom_index": 1005,
          "name": "N",
          "element": "N",
          "coord": [
            -2.6428000926971436,
            6.298699855804443,
            2.085599899291992
          ]
        },
        {
          "atom_index": 1006,
          "name": "CA",
          "element": "C",
          "coord": [
            -2.5006000995635986,
            6.31879997253418,
            2.062299966812134
          ]
        },
        {
          "atom_index": 1007,
          "name": "C",
          "element": "C",
          "coord": [
            -2.4846999645233154,
            6.4430999755859375,
            1.9773000478744507
          ]
        },
        {
          "atom_index": 1008,
          "name": "O",
          "element": "O",
          "coord": [
            -2.5708000659942627,
            6.473700046539307,
            1.8946000337600708
          ]
        },
        {
          "atom_index": 1009,
          "name": "CB",
          "element": "C",
          "coord": [
            -2.4361000061035156,
            6.1992998123168945,
            1.9859999418258667
          ]
        },
        {
          "atom_index": 1010,
          "name": "OG1",
          "element": "O",
          "coord": [
            -2.3024001121520996,
            6.2347002029418945,
            1.9467999935150146
          ]
        },
        {
          "atom_index": 1011,
          "name": "CG2",
          "element": "C",
          "coord": [
            -2.516900062561035,
            6.164299964904785,
            1.8602999448776245
          ]
        }
      ]
    },
    {
      "id": "A:209",
      "chain": "A",
      "resseq": 209,
      "icode": "",
      "resname": "GLY",
      "hetflag": " ",
      "sasa": 0.0,
      "atoms": [
        {
          "atom_index": 1012,
          "name": "N",
          "element": "N",
          "coord": [
            -2.3756000995635986,
            6.515699863433838,
            1.998900055885315
          ]
        },
        {
          "atom_index": 1013,
          "name": "CA",
          "element": "C",
          "coord": [
            -2.3517000675201416,
            6.634099960327148,
            1.9187999963760376
          ]
        },
        {
          "atom_index": 1014,
          "name": "C",
          "element": "C",
          "coord": [
            -2.322200059890747,
            6.592599868774414,
            1.7754000425338745
          ]
        },
        {
          "atom_index": 1015,
          "name": "O",
          "element": "O",
          "coord": [
            -2.33240008354187,
            6.673999786376953,
            1.68340003490448
          ]
        }
      ]
    },
    {
      "id": "A:210",
      "chain": "A",
      "resseq": 210,
      "icode": "",
      "resname": "ASN",
      "hetflag": " ",
      "sasa": 0.0,
      "atoms": [
        {
          "atom_index": 1016,
          "name": "N",
          "element": "N",
          "coord": [
            -2.286600112915039,
            6.4654998779296875,
            1.7568999528884888
          ]
        },
        {
          "atom_index": 1017,
          "name": "CA",
          "element": "C",
          "coord": [
            -2.253200054168701,
            6.411600112915039,
            1.6246999502182007
          ]
        },
        {
          "atom_index": 1018,
          "name": "C",
          "element": "C",
          "coord": [
            -2.36929988861084,
            6.420499801635742,
            1.5262000560760498
          ]
        },
        {
          "atom_index": 1019,
          "name": "O",
          "element": "O",
          "coord": [
            -2.348599910736084,
            6.416399955749512,
            1.4048000574111938
          ]
        },
        {
          "atom_index": 1020,
          "name": "CB",
          "element": "C",
          "coord": [
            -2.2095000743865967,
            6.264900207519531,
            1.635599970817566
          ]
        },
        {
          "atom_index": 1021,
          "name": "CG",
          "element": "C",
          "coord": [
            -2.0945000648498535,
            6.2444000244140625,
            1.7323999404907227
          ]
        },
        {
          "atom_index": 1022,
          "name": "OD1",
          "element": "O",
          "coord": [
            -2.0423998832702637,
            6.339399814605713,
            1.7907999753952026
          ]
        },
        {
          "atom_index": 1023,
          "name": "ND2",
          "element": "N",
          "coord": [
            -2.0543999671936035,
            6.11870002746582,
            1.7502000331878662
          ]
        }
      ]
    },
    {
      "id": "A:211",
      "chain": "A",
      "resseq": 211,
      "icode": "",
      "resname": "LEU",
      "hetflag": " ",
      "sasa": 0.0,
      "atoms": [
        {
          "atom_index": 1024,
          "name": "N",
          "element": "N",
          "coord": [
            -2.4909000396728516,
            6.431099891662598,
            1.5787999629974365
          ]
        },
        {
          "atom_index": 1025,
          "name": "CA",
          "element": "C",
          "coord": [
            -2.6115000247955322,
            6.440800189971924,
            1.496500015258789
          ]
        },
        {
          "atom_index": 1026,
          "name": "C",
          "element": "C",
          "coord": [
            -2.623300075531006,
            6.576200008392334,
            1.42739999294281
          ]
        },
        {
          "atom_index": 1027,
          "name": "O",
          "element": "O",
          "coord": [
            -2.697000026702881,
            6.59089994430542,
            1.3299000263214111
          ]
        },
        {
          "atom_index": 1028,
          "name": "CB",
          "element": "C",
          "coord": [
            -2.7358999252319336,
            6.419099807739258,
            1.5836000442504883
          ]
        },
        {
          "atom_index": 1029,
          "name": "CG",
          "element": "C",
          "coord": [
            -2.7692999839782715,
            6.275100231170654,
            1.623900055885315
          ]
        },
        {
          "atom_index": 1030,
          "name": "CD1",
          "element": "C",
          "coord": [
            -2.862499952316284,
            6.275000095367432,
            1.7446000576019287
          ]
        },
        {
          "atom_index": 1031,
          "name": "CD2",
          "element": "C",
          "coord": [
            -2.833400011062622,
            6.203199863433838,
            1.5056999921798706
          ]
        }
      ]
    },
    {
      "id": "A:212",
      "chain": "A",
      "resseq": 212,
      "icode": "",
      "resname": "TYR",
      "hetflag": " ",
      "sasa": 0.0,
      "atoms": [
        {
          "atom_index": 1032,
          "name": "N",
          "element": "N",
          "coord": [
            -2.5497000217437744,
            6.6743998527526855,
            1.478600025177002
          ]
        },
        {
          "atom_index": 1033,
          "name": "CA",
          "element": "C",
          "coord": [
            -2.554800033569336,
            6.810100078582764,
            1.4261000156402588
          ]
        },
        {
          "atom_index": 1034,
          "name": "C",
          "element": "C",
          "coord": [
            -2.428999900817871,
            6.845699787139893,
            1.3480000495910645
          ]
        },
        {
          "atom_index": 1035,
          "name": "O",
          "element": "O",
          "coord": [
            -2.3252999782562256,
            6.876999855041504,
            1.4063999652862549
          ]
        },
        {
          "atom_index": 1036,
          "name": "CB",
          "element": "C",
          "coord": [
            -2.5741000175476074,
            6.907800197601318,
            1.5429999828338623
          ]
        },
        {
          "atom_index": 1037,
          "name": "CG",
          "element": "C",
          "coord": [
            -2.6874001026153564,
            6.868199825286865,
            1.6358000040054321
          ]
        },
        {
          "atom_index": 1038,
          "name": "CD1",
          "element": "C",
          "coord": [
            -2.813999891281128,
            6.926000118255615,
            1.6240999698638916
          ]
        },
        {
          "atom_index": 1039,
          "name": "CD2",
          "element": "C",
          "coord": [
            -2.669300079345703,
            6.768799781799316,
            1.732300043106079
          ]
        },
        {
          "atom_index": 1040,
          "name": "CE1",
          "element": "C",
          "coord": [
            -2.9196999073028564,
            6.885700225830078,
            1.7059999704360962
          ]
        },
        {
          "atom_index": 1041,
          "name": "CE2",
          "element": "C",
          "coord": [
            -2.774199962615967,
            6.72760009765625,
            1.8142999410629272
          ]
        },
        {
          "atom_index": 1042,
          "name": "CZ",
          "element": "C",
          "coord": [
            -2.8989999294281006,
            6.786300182342529,
            1.8006999492645264
          ]
        },
        {
          "atom_index": 1043,
          "name": "OH",
          "element": "O",
          "coord": [
            -3.003000020980835,
            6.744999885559082,
            1.8811999559402466
          ]
        }
      ]
    },
    {
      "id": "A:213",
      "chain": "A",
      "resseq": 213,
      "icode": "",
      "resname": "ASP",
      "hetflag": " ",
      "sasa": 0.0,
      "atoms": [
        {
          "atom_index": 1044,
          "name": "N",
          "element": "N",
          "coord": [
            -2.438800096511841,
            6.84060001373291,
            1.2156000137329102
          ]
        },
        {
          "atom_index": 1045,
          "name": "CA",
          "element": "C",
          "coord": [
            -2.325000047683716,
            6.872700214385986,
            1.1299999952316284
          ]
        },
        {
          "atom_index": 1046,
          "name": "C",
          "element": "C",
          "coord": [
            -2.307300090789795,
            7.024400234222412,
            1.1265000104904175
          ]
        },
        {
          "atom_index": 1047,
          "name": "O",
          "element": "O",
          "coord": [
            -2.3924999237060547,
            7.095600128173828,
            1.0740000009536743
          ]
        },
        {
          "atom_index": 1048,
          "name": "CB",
          "element": "C",
          "coord": [
            -2.349600076675415,
            6.820799827575684,
            0.988099992275238
          ]
        },
        {
          "atom_index": 1049,
          "name": "CG",
          "element": "C",
          "coord": [
            -2.2248001098632812,
            6.825500011444092,
            0.9014999866485596
          ]
        },
        {
          "atom_index": 1050,
          "name": "OD1",
          "element": "O",
          "coord": [
            -2.1398000717163086,
            6.91379976272583,
            0.9241999983787537
          ]
        },
        {
          "atom_index": 1051,
          "name": "OD2",
          "element": "O",
          "coord": [
            -2.2123000621795654,
            6.741399765014648,
            0.8100000023841858
          ]
        }
      ]
    },
    {
      "id": "A:214",
      "chain": "A",
      "resseq": 214,
      "icode": "",
      "resname": "GLY",
      "hetflag": " ",
      "sasa": 0.0,
      "atoms": [
        {
          "atom_index": 1052,
          "name": "N",
          "element": "N",
          "coord": [
            -2.196899890899658,
            7.073699951171875,
            1.1821000576019287
          ]
        },
        {
          "atom_index": 1053,
          "name": "CA",
          "element": "C",
          "coord": [
            -2.1742000579833984,
            7.217199802398682,
            1.182800054550171
          ]
        },
        {
          "atom_index": 1054,
          "name": "C",
          "element": "C",
          "coord": [
            -2.10260009765625,
            7.271599769592285,
            1.0605000257492065
          ]
        },
        {
          "atom_index": 1055,
          "name": "O",
          "element": "O",
          "coord": [
            -2.0683000087738037,
            7.389699935913086,
            1.0566999912261963
          ]
        }
      ]
    },
    {
      "id": "A:215",
      "chain": "A",
      "resseq": 215,
      "icode": "",
      "resname": "SER",
      "hetflag": " ",
      "sasa": 0.0,
      "atoms": [
        {
          "atom_index": 1056,
          "name": "N",
          "element": "N",
          "coord": [
            -2.0820999145507812,
            7.187099933624268,
            0.9596999883651733
          ]
        },
        {
          "atom_index": 1057,
          "name": "CA",
          "element": "C",
          "coord": [
            -2.0113000869750977,
            7.226900100708008,
            0.8378000259399414
          ]
        },
        {
          "atom_index": 1058,
          "name": "C",
          "element": "C",
          "coord": [
            -2.06820011138916,
            7.347599983215332,
            0.7634999752044678
          ]
        },
        {
          "atom_index": 1059,
          "name": "O",
          "element": "O",
          "coord": [
            -1.9951000213623047,
            7.440800189971924,
            0.7299000024795532
          ]
        },
        {
          "atom_index": 1060,
          "name": "CB",
          "element": "C",
          "coord": [
            -2.0035998821258545,
            7.10860013961792,
            0.7405999898910522
          ]
        },
        {
          "atom_index": 1061,
          "name": "OG",
          "element": "O",
          "coord": [
            -1.9264999628067017,
            7.002900123596191,
            0.7950999736785889
          ]
        }
      ]
    },
    {
      "id": "A:216",
      "chain": "A",
      "resseq": 216,
      "icode": "",
      "resname": "VAL",
      "hetflag": " ",
      "sasa": 0.0,
      "atoms": [
        {
          "atom_index": 1062,
          "name": "N",
          "element": "N",
          "coord": [
            -2.197999954223633,
            7.345300197601318,
            0.7358999848365784
          ]
        },
        {
          "atom_index": 1063,
          "name": "CA",
          "element": "C",
          "coord": [
            -2.259500026702881,
            7.455399990081787,
            0.6635000109672546
          ]
        },
        {
          "atom_index": 1064,
          "name": "C",
          "element": "C",
          "coord": [
            -2.2567999362945557,
            7.58519983291626,
            0.7426999807357788
          ]
        },
        {
          "atom_index": 1065,
          "name": "O",
          "element": "O",
          "coord": [
            -2.2225000858306885,
            7.690100193023682,
            0.6894000172615051
          ]
        },
        {
          "atom_index": 1066,
          "name": "CB",
          "element": "C",
          "coord": [
            -2.4052000045776367,
            7.422699928283691,
            0.6237000226974487
          ]
        },
        {
          "atom_index": 1067,
          "name": "CG1",
          "element": "C",
          "coord": [
            -2.467900037765503,
            7.542500019073486,
            0.5532000064849854
          ]
        },
        {
          "atom_index": 1068,
          "name": "CG2",
          "element": "C",
          "coord": [
            -2.4075000286102295,
            7.299900054931641,
            0.5322999954223633
          ]
        }
      ]
    },
    {
      "id": "A:217",
      "chain": "A",
      "resseq": 217,
      "icode": "",
      "resname": "LEU",
      "hetflag": " ",
      "sasa": 0.0,
      "atoms": [
        {
          "atom_index": 1069,
          "name": "N",
          "element": "N",
          "coord": [
            -2.292799949645996,
            7.578800201416016,
            0.8704000115394592
          ]
        },
        {
          "atom_index": 1070,
          "name": "CA",
          "element": "C",
          "coord": [
            -2.2922000885009766,
            7.698800086975098,
            0.9527999758720398
          ]
        },
        {
          "atom_index": 1071,
          "name": "C",
          "element": "C",
          "coord": [
            -2.1521999835968018,
            7.759799957275391,
            0.9562000036239624
          ]
        },
        {
          "atom_index": 1072,
          "name": "O",
          "element": "O",
          "coord": [
            -2.135999917984009,
            7.881800174713135,
            0.9478999972343445
          ]
        },
        {
          "atom_index": 1073,
          "name": "CB",
          "element": "C",
          "coord": [
            -2.3392999172210693,
            7.664899826049805,
            1.0947999954223633
          ]
        },
        {
          "atom_index": 1074,
          "name": "CG",
          "element": "C",
          "coord": [
            -2.346100091934204,
            7.777200222015381,
            1.198699951171875
          ]
        },
        {
          "atom_index": 1075,
          "name": "CD1",
          "element": "C",
          "coord": [
            -2.439300060272217,
            7.888800144195557,
            1.1510000228881836
          ]
        },
        {
          "atom_index": 1076,
          "name": "CD2",
          "element": "C",
          "coord": [
            -2.3961000442504883,
            7.718200206756592,
            1.3315000534057617
          ]
        }
      ]
    },
    {
      "id": "A:218",
      "chain": "A",
      "resseq": 218,
      "icode": "",
      "resname": "ALA",
      "hetflag": " ",
      "sasa": 0.0,
      "atoms": [
        {
          "atom_index": 1077,
          "name": "N",
          "element": "N",
          "coord": [
            -2.0506999492645264,
            7.674600124359131,
            0.9672999978065491
          ]
        },
        {
          "atom_index": 1078,
          "name": "CA",
          "element": "C",
          "coord": [
            -1.9132000207901,
            7.722099781036377,
            0.9718000292778015
          ]
        },
        {
          "atom_index": 1079,
          "name": "C",
          "element": "C",
          "coord": [
            -1.8730000257492065,
            7.785600185394287,
            0.8384000062942505
          ]
        },
        {
          "atom_index": 1080,
          "name": "O",
          "element": "O",
          "coord": [
            -1.8233000040054321,
            7.898200035095215,
            0.8345999717712402
          ]
        },
        {
          "atom_index": 1081,
          "name": "CB",
          "element": "C",
          "coord": [
            -1.8187999725341797,
            7.605999946594238,
            1.0061999559402466
          ]
        }
      ]
    },
    {
      "id": "A:219",
      "chain": "A",
      "resseq": 219,
      "icode": "",
      "resname": "SER",
      "hetflag": " ",
      "sasa": 0.0,
      "atoms": [
        {
          "atom_index": 1082,
          "name": "N",
          "element": "N",
          "coord": [
            -1.895799994468689,
            7.713799953460693,
            0.7289000153541565
          ]
        },
        {
          "atom_index": 1083,
          "name": "CA",
          "element": "C",
          "coord": [
            -1.860700011253357,
            7.764800071716309,
            0.5964000225067139
          ]
        },
        {
          "atom_index": 1084,
          "name": "C",
          "element": "C",
          "coord": [
            -1.9392000436782837,
            7.8907999992370605,
            0.5590999722480774
          ]
        },
        {
          "atom_index": 1085,
          "name": "O",
          "element": "O",
          "coord": [
            -1.8823000192642212,
            7.989299774169922,
            0.5117999911308289
          ]
        },
        {
          "atom_index": 1086,
          "name": "CB",
          "element": "C",
          "coord": [
            -1.8842999935150146,
            7.656300067901611,
            0.4909000098705292
          ]
        },
        {
          "atom_index": 1087,
          "name": "OG",
          "element": "O",
          "coord": [
            -1.8488999605178833,
            7.703000068664551,
            0.3617999851703644
          ]
        }
      ]
    },
    {
      "id": "A:220",
      "chain": "A",
      "resseq": 220,
      "icode": "",
      "resname": "TYR",
      "hetflag": " ",
      "sasa": 0.0,
      "atoms": [
        {
          "atom_index": 1088,
          "name": "N",
          "element": "N",
          "coord": [
            -2.0703001022338867,
            7.887899875640869,
            0.5806999802589417
          ]
        },
        {
          "atom_index": 1089,
          "name": "CA",
          "element": "C",
          "coord": [
            -2.154900074005127,
            8.001899719238281,
            0.5475000143051147
          ]
        },
        {
          "atom_index": 1090,
          "name": "C",
          "element": "C",
          "coord": [
            -2.128200054168701,
            8.124600410461426,
            0.633899986743927
          ]
        },
        {
          "atom_index": 1091,
          "name": "O",
          "element": "O",
          "coord": [
            -2.1138999462127686,
            8.235600471496582,
            0.5825999975204468
          ]
        },
        {
          "atom_index": 1092,
          "name": "CB",
          "element": "C",
          "coord": [
            -2.3024001121520996,
            7.963399887084961,
            0.5612000226974487
          ]
        },
        {
          "atom_index": 1093,
          "name": "CG",
          "element": "C",
          "coord": [
            -2.398400068283081,
            8.07800006866455,
            0.5375999808311462
          ]
        },
        {
          "atom_index": 1094,
          "name": "CD1",
          "element": "C",
          "coord": [
            -2.4398000240325928,
            8.11139965057373,
            0.40869998931884766
          ]
        },
        {
          "atom_index": 1095,
          "name": "CD2",
          "element": "C",
          "coord": [
            -2.446899890899658,
            8.153900146484375,
            0.6439999938011169
          ]
        },
        {
          "atom_index": 1096,
          "name": "CE1",
          "element": "C",
          "coord": [
            -2.527400016784668,
            8.217300415039062,
            0.3864000141620636
          ]
        },
        {
          "atom_index": 1097,
          "name": "CE2",
          "element": "C",
          "coord": [
            -2.534600019454956,
            8.26039981842041,
            0.6229000091552734
          ]
        },
        {
          "atom_index": 1098,
          "name": "CZ",
          "element": "C",
          "coord": [
            -2.574399948120117,
            8.291199684143066,
            0.4936000108718872
          ]
        },
        {
          "atom_index": 1099,
          "name": "OH",
          "element": "O",
          "coord": [
            -2.6610000133514404,
            8.39579963684082,
            0.4715999960899353
          ]
        }
      ]
    },
    {
      "id": "A:221",
      "chain": "A",
      "resseq": 221,
      "icode": "",
      "resname": "GLY",
      "hetflag": " ",
      "sasa": 0.0,
      "atoms": [
        {
          "atom_index": 1100,
          "name": "N",
          "element": "N",
          "coord": [
            -2.121500015258789,
            8.1048002243042,
            0.7652000188827515
          ]
        },
        {
          "atom_index": 1101,
          "name": "CA",
          "element": "C",
          "coord": [
            -2.1012001037597656,
            8.217300415039062,
            0.8549000024795532
          ]
        },
        {
          "atom_index": 1102,
          "name": "C",
          "element": "C",
          "coord": [
            -1.958400011062622,
            8.258600234985352,
            0.8830999732017517
          ]
        },
        {
          "atom_index": 1103,
          "name": "O",
          "element": "O",
          "coord": [
            -1.9350999593734741,
            8.364899635314941,
            0.9405999779701233
          ]
        }
      ]
    },
    {
      "id": "A:222",
      "chain": "A",
      "resseq": 222,
      "icode": "",
      "resname": "ASN",
      "hetflag": " ",
      "sasa": 0.0,
      "atoms": [
        {
          "atom_index": 1104,
          "name": "N",
          "element": "N",
          "coord": [
            -1.8631000518798828,
            8.17609977722168,
            0.8407999873161316
          ]
        },
        {
          "atom_index": 1105,
          "name": "CA",
          "element": "C",
          "coord": [
            -1.7214000225067139,
            8.20110034942627,
            0.8647000193595886
          ]
        },
        {
          "atom_index": 1106,
          "name": "C",
          "element": "C",
          "coord": [
            -1.6950000524520874,
            8.205499649047852,
            1.0153000354766846
          ]
        },
        {
          "atom_index": 1107,
          "name": "O",
          "element": "O",
          "coord": [
            -1.6327999830245972,
            8.298299789428711,
            1.0671000480651855
          ]
        },
        {
          "atom_index": 1108,
          "name": "CB",
          "element": "C",
          "coord": [
            -1.6755000352859497,
            8.33180046081543,
            0.798799991607666
          ]
        },
        {
          "atom_index": 1109,
          "name": "CG",
          "element": "C",
          "coord": [
            -1.523900032043457,
            8.34529972076416,
            0.7960000038146973
          ]
        },
        {
          "atom_index": 1110,
          "name": "OD1",
          "element": "O",
          "coord": [
            -1.45169997215271,
            8.245599746704102,
            0.7867000102996826
          ]
        },
        {
          "atom_index": 1111,
          "name": "ND2",
          "element": "N",
          "coord": [
            -1.4749000072479248,
            8.468799591064453,
            0.802299976348877
          ]
        }
      ]
    },
    {
      "id": "A:223",
      "chain": "A",
      "resseq": 223,
      "icode": "",
      "resname": "VAL",
      "hetflag": " ",
      "sasa": 0.0,
      "atoms": [
        {
          "atom_index": 1112,
          "name": "N",
          "element": "N",
          "coord": [
            -1.7458000183105469,
            8.104100227355957,
            1.0845999717712402
          ]
        },
        {
          "atom_index": 1113,
          "name": "CA",
          "element": "C",
          "coord": [
            -1.7273999452590942,
            8.090299606323242,
            1.2282999753952026
          ]
        },
        {
          "atom_index": 1114,
          "name": "C",
          "element": "C",
          "coord": [
            -1.6862000226974487,
            7.946000099182129,
            1.251099944114685
          ]
        },
        {
          "atom_index": 1115,
          "name": "O",
          "element": "O",
          "coord": [
            -1.7060999870300293,
            7.860400199890137,
            1.1644999980926514
          ]
        },
        {
          "atom_index": 1116,
          "name": "CB",
          "element": "C",
          "coord": [
            -1.858299970626831,
            8.116100311279297,
            1.3079999685287476
          ]
        },
        {
          "atom_index": 1117,
          "name": "CG1",
          "element": "C",
          "coord": [
            -1.9055999517440796,
            8.259699821472168,
            1.2871999740600586
          ]
        },
        {
          "atom_index": 1118,
          "name": "CG2",
          "element": "C",
          "coord": [
            -1.966599941253662,
            8.016900062561035,
            1.2646000385284424
          ]
        }
      ]
    },
    {
      "id": "A:224",
      "chain": "A",
      "resseq": 224,
      "icode": "",
      "resname": "ILE",
      "hetflag": " ",
      "sasa": 0.0,
      "atoms": [
        {
          "atom_index": 1119,
          "name": "N",
          "element": "N",
          "coord": [
            -1.6256999969482422,
            7.9191999435424805,
            1.3659000396728516
          ]
        },
        {
          "atom_index": 1120,
          "name": "CA",
          "element": "C",
          "coord": [
            -1.5870000123977661,
            7.783199787139893,
            1.3980000019073486
          ]
        },
        {
          "atom_index": 1121,
          "name": "C",
          "element": "C",
          "coord": [
            -1.7029999494552612,
            7.72599983215332,
            1.4788000583648682
          ]
        },
        {
          "atom_index": 1122,
          "name": "O",
          "element": "O",
          "coord": [
            -1.7553000450134277,
            7.792600154876709,
            1.5687999725341797
          ]
        },
        {
          "atom_index": 1123,
          "name": "CB",
          "element": "C",
          "coord": [
            -1.4559999704360962,
            7.779900074005127,
            1.4803999662399292
          ]
        },
        {
          "atom_index": 1124,
          "name": "CG1",
          "element": "C",
          "coord": [
            -1.3386000394821167,
            7.820099830627441,
            1.3904999494552612
          ]
        },
        {
          "atom_index": 1125,
          "name": "CG2",
          "element": "C",
          "coord": [
            -1.432800054550171,
            7.640100002288818,
            1.5369000434875488
          ]
        },
        {
          "atom_index": 1126,
          "name": "CD1",
          "element": "C",
          "coord": [
            -1.2044999599456787,
            7.830999851226807,
            1.4622999429702759
          ]
        }
      ]
    },
    {
      "id": "A:225",
      "chain": "A",
      "resseq": 225,
      "icode": "",
      "resname": "VAL",
      "hetflag": " ",
      "sasa": 0.0,
      "atoms": [
        {
          "atom_index": 1127,
          "name": "N",
          "element": "N",
          "coord": [
            -1.7457000017166138,
            7.605000019073486,
            1.444000005722046
          ]
        },
        {
          "atom_index": 1128,
          "name": "CA",
          "element": "C",
          "coord": [
            -1.8562999963760376,
            7.540800094604492,
            1.5140999555587769
          ]
        },
        {
          "atom_index": 1129,
          "name": "C",
          "element": "C",
          "coord": [
            -1.8066999912261963,
            7.41510009765625,
            1.5835000276565552
          ]
        },
        {
          "atom_index": 1130,
          "name": "O",
          "element": "O",
          "coord": [
            -1.7319999933242798,
            7.336400032043457,
            1.5260000228881836
          ]
        },
        {
          "atom_index": 1131,
          "name": "CB",
          "element": "C",
          "coord": [
            -1.97160005569458,
            7.502799987792969,
            1.417099952697754
          ]
        },
        {
          "atom_index": 1132,
          "name": "CG1",
          "element": "C",
          "coord": [
            -2.085099935531616,
            7.435699939727783,
            1.4946999549865723
          ]
        },
        {
          "atom_index": 1133,
          "name": "CG2",
          "element": "C",
          "coord": [
            -2.023099899291992,
            7.627699851989746,
            1.3456000089645386
          ]
        }
      ]
    },
    {
      "id": "A:226",
      "chain": "A",
      "resseq": 226,
      "icode": "",
      "resname": "ILE",
      "hetflag": " ",
      "sasa": 0.0,
      "atoms": [
        {
          "atom_index": 1134,
          "name": "N",
          "element": "N",
          "coord": [
            -1.8487999439239502,
            7.39769983291626,
            1.7081999778747559
          ]
        },
        {
          "atom_index": 1135,
          "name": "CA",
          "element": "C",
          "coord": [
            -1.808500051498413,
            7.282299995422363,
            1.7869999408721924
          ]
        },
        {
          "atom_index": 1136,
          "name": "C",
          "element": "C",
          "coord": [
            -1.9316999912261963,
            7.210400104522705,
            1.8408000469207764
          ]
        },
        {
          "atom_index": 1137,
          "name": "O",
          "element": "O",
          "coord": [
            -2.0251998901367188,
            7.274799823760986,
            1.8877999782562256
          ]
        },
        {
          "atom_index": 1138,
          "name": "CB",
          "element": "C",
          "coord": [
            -1.7202999591827393,
            7.326600074768066,
            1.9076000452041626
          ]
        },
        {
          "atom_index": 1139,
          "name": "CG1",
          "element": "C",
          "coord": [
            -1.5886000394821167,
            7.387400150299072,
            1.857100009918213
          ]
        },
        {
          "atom_index": 1140,
          "name": "CG2",
          "element": "C",
          "coord": [
            -1.6928000450134277,
            7.207300186157227,
            2.0004000663757324
          ]
        },
        {
          "atom_index": 1141,
          "name": "CD1",
          "element": "C",
          "coord": [
            -1.5024000406265259,
            7.4496002197265625,
            1.9674999713897705
          ]
        }
      ]
    },
    {
      "id": "A:227",
      "chain": "A",
      "resseq": 227,
      "icode": "",
      "resname": "THR",
      "hetflag": " ",
      "sasa": 0.0,
      "atoms": [
        {
          "atom_index": 1142,
          "name": "N",
          "element": "N",
          "coord": [
            -1.934000015258789,
            7.077700138092041,
            1.8314000368118286
          ]
        },
        {
          "atom_index": 1143,
          "name": "CA",
          "element": "C",
          "coord": [
            -2.0457000732421875,
            7.001999855041504,
            1.8875000476837158
          ]
        },
        {
          "atom_index": 1144,
          "name": "C",
          "element": "C",
          "coord": [
            -1.9845000505447388,
            6.918399810791016,
            1.9986000061035156
          ]
        },
        {
          "atom_index": 1145,
          "name": "O",
          "element": "O",
          "coord": [
            -1.8716000318527222,
            6.870100021362305,
            1.986199975013733
          ]
        },
        {
          "atom_index": 1146,
          "name": "CB",
          "element": "C",
          "coord": [
            -2.1168999671936035,
            6.912799835205078,
            1.7833000421524048
          ]
        },
        {
          "atom_index": 1147,
          "name": "OG1",
          "element": "O",
          "coord": [
            -2.0244998931884766,
            6.81879997253418,
            1.7271000146865845
          ]
        },
        {
          "atom_index": 1148,
          "name": "CG2",
          "element": "C",
          "coord": [
            -2.1779000759124756,
            7.00029993057251,
            1.6728999614715576
          ]
        }
      ]
    },
    {
      "id": "A:228",
      "chain": "A",
      "resseq": 228,
      "icode": "",
      "resname": "VAL",
      "hetflag": " ",
      "sasa": 0.0,
      "atoms": [
        {
          "atom_index": 1149,
          "name": "N",
          "element": "N",
          "coord": [
            -2.0587000846862793,
            6.901400089263916,
            2.107300043106079
          ]
        },
        {
          "atom_index": 1150,
          "name": "CA",
          "element": "C",
          "coord": [
            -2.006500005722046,
            6.830999851226807,
            2.223599910736084
          ]
        },
        {
          "atom_index": 1151,
          "name": "C",
          "element": "C",
          "coord": [
            -2.0855000019073486,
            6.70989990234375,
            2.271199941635132
          ]
        },
        {
          "atom_index": 1152,
          "name": "O",
          "element": "O",
          "coord": [
            -2.2074999809265137,
            6.705399990081787,
            2.2604000568389893
          ]
        },
        {
          "atom_index": 1153,
          "name": "CB",
          "element": "C",
          "coord": [
            -1.9961999654769897,
            6.929699897766113,
            2.3431999683380127
          ]
        },
        {
          "atom_index": 1154,
          "name": "CG1",
          "element": "C",
          "coord": [
            -1.9328999519348145,
            6.861299991607666,
            2.464200019836426
          ]
        },
        {
          "atom_index": 1155,
          "name": "CG2",
          "element": "C",
          "coord": [
            -1.916200041770935,
            7.052700042724609,
            2.3024001121520996
          ]
        }
      ]
    },
    {
      "id": "A:229",
      "chain": "A",
      "resseq": 229,
      "icode": "",
      "resname": "ASN",
      "hetflag": " ",
      "sasa": 0.0,
      "atoms": [
        {
          "atom_index": 1156,
          "name": "N",
          "element": "N",
          "coord": [
            -2.013400077819824,
            6.611599922180176,
            2.3238000869750977
          ]
        },
        {
          "atom_index": 1157,
          "name": "CA",
          "element": "C",
          "coord": [
            -2.075000047683716,
            6.492700099945068,
            2.3810999393463135
          ]
        },
        {
          "atom_index": 1158,
          "name": "C",
          "element": "C",
          "coord": [
            -2.042099952697754,
            6.5015997886657715,
            2.529900074005127
          ]
        },
        {
          "atom_index": 1159,
          "name": "O",
          "element": "O",
          "coord": [
            -1.9249999523162842,
            6.512499809265137,
            2.567699909210205
          ]
        },
        {
          "atom_index": 1160,
          "name": "CB",
          "element": "C",
          "coord": [
            -2.014699935913086,
            6.3653998374938965,
            2.3213000297546387
          ]
        },
        {
          "atom_index": 1161,
          "name": "CG",
          "element": "C",
          "coord": [
            -2.060800075531006,
            6.341300010681152,
            2.179500102996826
          ]
        },
        {
          "atom_index": 1162,
          "name": "OD1",
          "element": "O",
          "coord": [
            -2.174499988555908,
            6.300600051879883,
            2.156899929046631
          ]
        },
        {
          "atom_index": 1163,
          "name": "ND2",
          "element": "N",
          "coord": [
            -1.973099946975708,
            6.367400169372559,
            2.0831000804901123
          ]
        }
      ]
    },
    {
      "id": "A:230",
      "chain": "A",
      "resseq": 230,
      "icode": "",
      "resname": "TYR",
      "hetflag": " ",
      "sasa": 0.0,
      "atoms": [
        {
          "atom_index": 1164,
          "name": "N",
          "element": "N",
          "coord": [
            -2.1458001136779785,
            6.501100063323975,
            2.612799882888794
          ]
        },
        {
          "atom_index": 1165,
          "name": "CA",
          "element": "C",
          "coord": [
            -2.1308999061584473,
            6.508600234985352,
            2.7578999996185303
          ]
        },
        {
          "atom_index": 1166,
          "name": "C",
          "element": "C",
          "coord": [
            -2.204400062561035,
            6.388899803161621,
            2.817699909210205
          ]
        },
        {
          "atom_index": 1167,
          "name": "O",
          "element": "O",
          "coord": [
            -2.293800115585327,
            6.333600044250488,
            2.754300117492676
          ]
        },
        {
          "atom_index": 1168,
          "name": "CB",
          "element": "C",
          "coord": [
            -2.1921000480651855,
            6.638899803161621,
            2.811300039291382
          ]
        },
        {
          "atom_index": 1169,
          "name": "CG",
          "element": "C",
          "coord": [
            -2.337899923324585,
            6.658100128173828,
            2.7748000621795654
          ]
        },
        {
          "atom_index": 1170,
          "name": "CD1",
          "element": "C",
          "coord": [
            -2.3745999336242676,
            6.7144999504089355,
            2.652600049972534
          ]
        },
        {
          "atom_index": 1171,
          "name": "CD2",
          "element": "C",
          "coord": [
            -2.4395999908447266,
            6.617300033569336,
            2.861999988555908
          ]
        },
        {
          "atom_index": 1172,
          "name": "CE1",
          "element": "C",
          "coord": [
            -2.5090999603271484,
            6.730299949645996,
            2.617500066757202
          ]
        },
        {
          "atom_index": 1173,
          "name": "CE2",
          "element": "C",
          "coord": [
            -2.57450008392334,
            6.632299900054932,
            2.827899932861328
          ]
        },
        {
          "atom_index": 1174,
          "name": "CZ",
          "element": "C",
          "coord": [
            -2.608299970626831,
            6.688799858093262,
            2.7054998874664307
          ]
        },
        {
          "atom_index": 1175,
          "name": "OH",
          "element": "O",
          "coord": [
            -2.740799903869629,
            6.702000141143799,
            2.6705000400543213
          ]
        }
      ]
    },
    {
      "id": "A:231",
      "chain": "A",
      "resseq": 231,
      "icode": "",
      "resname": "ARG",
      "hetflag": " ",
      "sasa": 0.0,
      "atoms": [
        {
          "atom_index": 1176,
          "name": "N",
          "element": "N",
          "coord": [
            -2.1675000190734863,
            6.348400115966797,
            2.938999891281128
          ]
        },
        {
          "atom_index": 1177,
          "name": "CA",
          "element": "C",
          "coord": [
            -2.233099937438965,
            6.23330020904541,
            3.001699924468994
          ]
        },
        {
          "atom_index": 1178,
          "name": "C",
          "element": "C",
          "coord": [
            -2.3842999935150146,
            6.248199939727783,
            3.0107998847961426
          ]
        },
        {
          "atom_index": 1179,
          "name": "O",
          "element": "O",
          "coord": [
            -2.4356000423431396,
            6.3531999588012695,
            3.049299955368042
          ]
        },
        {
          "atom_index": 1180,
          "name": "CB",
          "element": "C",
          "coord": [
            -2.1742000579833984,
            6.206900119781494,
            3.140000104904175
          ]
        },
        {
          "atom_index": 1181,
          "name": "CG",
          "element": "C",
          "coord": [
            -2.0455000400543213,
            6.125899791717529,
            3.1338000297546387
          ]
        },
        {
          "atom_index": 1182,
          "name": "CD",
          "element": "C",
          "coord": [
            -1.9805999994277954,
            6.113999843597412,
            3.2708001136779785
          ]
        },
        {
          "atom_index": 1183,
          "name": "NE",
          "element": "N",
          "coord": [
            -1.9088000059127808,
            6.235899925231934,
            3.30679988861084
          ]
        },
        {
          "atom_index": 1184,
          "name": "CZ",
          "element": "C",
          "coord": [
            -1.8454999923706055,
            6.253900051116943,
            3.4223999977111816
          ]
        },
        {
          "atom_index": 1185,
          "name": "NH1",
          "element": "N",
          "coord": [
            -1.8456000089645386,
            6.157899856567383,
            3.5139999389648438
          ]
        },
        {
          "atom_index": 1186,
          "name": "NH2",
          "element": "N",
          "coord": [
            -1.7798999547958374,
            6.366799831390381,
            3.4453999996185303
          ]
        }
      ]
    },
    {
      "id": "A:232",
      "chain": "A",
      "resseq": 232,
      "icode": "",
      "resname": "LEU",
      "hetflag": " ",
      "sasa": 0.0,
      "atoms": [
        {
          "atom_index": 1187,
          "name": "N",
          "element": "N",
          "coord": [
            -2.4540998935699463,
            6.140100002288818,
            2.97760009765625
          ]
        },
        {
          "atom_index": 1188,
          "name": "CA",
          "element": "C",
          "coord": [
            -2.600399971008301,
            6.137199878692627,
            2.9749999046325684
          ]
        },
        {
          "atom_index": 1189,
          "name": "C",
          "element": "C",
          "coord": [
            -2.665600061416626,
            6.048900127410889,
            3.0804998874664307
          ]
        },
        {
          "atom_index": 1190,
          "name": "O",
          "element": "O",
          "coord": [
            -2.6029000282287598,
            5.959499835968018,
            3.136899948120117
          ]
        },
        {
          "atom_index": 1191,
          "name": "CB",
          "element": "C",
          "coord": [
            -2.647599935531616,
            6.086400032043457,
            2.8385000228881836
          ]
        },
        {
          "atom_index": 1192,
          "name": "CG",
          "element": "C",
          "coord": [
            -2.5977001190185547,
            6.156899929046631,
            2.7126998901367188
          ]
        },
        {
          "atom_index": 1193,
          "name": "CD1",
          "element": "C",
          "coord": [
            -2.635499954223633,
            6.074999809265137,
            2.5896999835968018
          ]
        },
        {
          "atom_index": 1194,
          "name": "CD2",
          "element": "C",
          "coord": [
            -2.6570000648498535,
            6.296500205993652,
            2.706399917602539
          ]
        }
      ]
    },
    {
      "id": "A:233",
      "chain": "A",
      "resseq": 233,
      "icode": "",
      "resname": "GLY",
      "hetflag": " ",
      "sasa": 0.0,
      "atoms": [
        {
          "atom_index": 1195,
          "name": "N",
          "element": "N",
          "coord": [
            -2.7939999103546143,
            6.07480001449585,
            3.1036999225616455
          ]
        },
        {
          "atom_index": 1196,
          "name": "CA",
          "element": "C",
          "coord": [
            -2.872299909591675,
            5.9953999519348145,
            3.1965999603271484
          ]
        },
        {
          "atom_index": 1197,
          "name": "C",
          "element": "C",
          "coord": [
            -2.811199903488159,
            5.963099956512451,
            3.3310999870300293
          ]
        },
        {
          "atom_index": 1198,
          "name": "O",
          "element": "O",
          "coord": [
            -2.763000011444092,
            6.051300048828125,
            3.4012999534606934
          ]
        }
      ]
    },
    {
      "id": "A:234",
      "chain": "A",
      "resseq": 234,
      "icode": "",
      "resname": "VAL",
      "hetflag": " ",
      "sasa": 0.0,
      "atoms": [
        {
          "atom_index": 1199,
          "name": "N",
          "element": "N",
          "coord": [
            -2.8148999214172363,
            5.835100173950195,
            3.3671998977661133
          ]
        },
        {
          "atom_index": 1200,
          "name": "CA",
          "element": "C",
          "coord": [
            -2.7620999813079834,
            5.78980016708374,
            3.4953999519348145
          ]
        },
        {
          "atom_index": 1201,
          "name": "C",
          "element": "C",
          "coord": [
            -2.6161000728607178,
            5.828800201416016,
            3.5155999660491943
          ]
        },
        {
          "atom_index": 1202,
          "name": "O",
          "element": "O",
          "coord": [
            -2.580399990081787,
            5.888500213623047,
            3.6173999309539795
          ]
        },
        {
          "atom_index": 1203,
          "name": "CB",
          "element": "C",
          "coord": [
            -2.776099920272827,
            5.635700225830078,
            3.509700059890747
          ]
        },
        {
          "atom_index": 1204,
          "name": "CG1",
          "element": "C",
          "coord": [
            -2.710099935531616,
            5.588500022888184,
            3.6387999057769775
          ]
        },
        {
          "atom_index": 1205,
          "name": "CG2",
          "element": "C",
          "coord": [
            -2.9228999614715576,
            5.59660005569458,
            3.5076000690460205
          ]
        }
      ]
    },
    {
      "id": "A:235",
      "chain": "A",
      "resseq": 235,
      "icode": "",
      "resname": "LEU",
      "hetflag": " ",
      "sasa": 0.0,
      "atoms": [
        {
          "atom_index": 1206,
          "name": "N",
          "element": "N",
          "coord": [
            -2.531899929046631,
            5.795499801635742,
            3.418600082397461
          ]
        },
        {
          "atom_index": 1207,
          "name": "CA",
          "element": "C",
          "coord": [
            -2.3894999027252197,
            5.826499938964844,
            3.4289000034332275
          ]
        },
        {
          "atom_index": 1208,
          "name": "C",
          "element": "C",
          "coord": [
            -2.3613998889923096,
            5.976099967956543,
            3.4354000091552734
          ]
        },
        {
          "atom_index": 1209,
          "name": "O",
          "element": "O",
          "coord": [
            -2.2637999057769775,
            6.0192999839782715,
            3.4965999126434326
          ]
        },
        {
          "atom_index": 1210,
          "name": "CB",
          "element": "C",
          "coord": [
            -2.3136000633239746,
            5.765500068664551,
            3.311000108718872
          ]
        },
        {
          "atom_index": 1211,
          "name": "CG",
          "element": "C",
          "coord": [
            -2.313800096511841,
            5.61269998550415,
            3.3071000576019287
          ]
        },
        {
          "atom_index": 1212,
          "name": "CD1",
          "element": "C",
          "coord": [
            -2.2416000366210938,
            5.565299987792969,
            3.181299924850464
          ]
        },
        {
          "atom_index": 1213,
          "name": "CD2",
          "element": "C",
          "coord": [
            -2.2453999519348145,
            5.557700157165527,
            3.4316999912261963
          ]
        }
      ]
    },
    {
      "id": "A:236",
      "chain": "A",
      "resseq": 236,
      "icode": "",
      "resname": "GLY",
      "hetflag": " ",
      "sasa": 0.0,
      "atoms": [
        {
          "atom_index": 1214,
          "name": "N",
          "element": "N",
          "coord": [
            -2.446899890899658,
            6.055799961090088,
            3.373300075531006
          ]
        },
        {
          "atom_index": 1215,
          "name": "CA",
          "element": "C",
          "coord": [
            -2.423799991607666,
            6.198800086975098,
            3.3763999938964844
          ]
        },
        {
          "atom_index": 1216,
          "name": "C",
          "element": "C",
          "coord": [
            -2.496500015258789,
            6.2769999504089355,
            3.4842000007629395
          ]
        },
        {
          "atom_index": 1217,
          "name": "O",
          "element": "O",
          "coord": [
            -2.4565000534057617,
            6.389699935913086,
            3.5148000717163086
          ]
        }
      ]
    },
    {
      "id": "A:237",
      "chain": "A",
      "resseq": 237,
      "icode": "",
      "resname": "PHE",
      "hetflag": " ",
      "sasa": 0.0,
      "atoms": [
        {
          "atom_index": 1218,
          "name": "N",
          "element": "N",
          "coord": [
            -2.5999999046325684,
            6.218999862670898,
            3.545099973678589
          ]
        },
        {
          "atom_index": 1219,
          "name": "CA",
          "element": "C",
          "coord": [
            -2.6768999099731445,
            6.295499801635742,
            3.6431000232696533
          ]
        },
        {
          "atom_index": 1220,
          "name": "C",
          "element": "C",
          "coord": [
            -2.7239999771118164,
            6.227399826049805,
            3.7709999084472656
          ]
        },
        {
          "atom_index": 1221,
          "name": "O",
          "element": "O",
          "coord": [
            -2.7946999073028564,
            6.289299964904785,
            3.850399971008301
          ]
        },
        {
          "atom_index": 1222,
          "name": "CB",
          "element": "C",
          "coord": [
            -2.7980000972747803,
            6.3572998046875,
            3.572000026702881
          ]
        },
        {
          "atom_index": 1223,
          "name": "CG",
          "element": "C",
          "coord": [
            -2.7609000205993652,
            6.447000026702881,
            3.4570999145507812
          ]
        },
        {
          "atom_index": 1224,
          "name": "CD1",
          "element": "C",
          "coord": [
            -2.719899892807007,
            6.578100204467773,
            3.4800000190734863
          ]
        },
        {
          "atom_index": 1225,
          "name": "CD2",
          "element": "C",
          "coord": [
            -2.7599000930786133,
            6.398200035095215,
            3.32669997215271
          ]
        },
        {
          "atom_index": 1226,
          "name": "CE1",
          "element": "C",
          "coord": [
            -2.677999973297119,
            6.659299850463867,
            3.374500036239624
          ]
        },
        {
          "atom_index": 1227,
          "name": "CE2",
          "element": "C",
          "coord": [
            -2.7179999351501465,
            6.478799819946289,
            3.220599889755249
          ]
        },
        {
          "atom_index": 1228,
          "name": "CZ",
          "element": "C",
          "coord": [
            -2.677000045776367,
            6.6092000007629395,
            3.244800090789795
          ]
        }
      ]
    },
    {
      "id": "A:238",
      "chain": "A",
      "resseq": 238,
      "icode": "",
      "resname": "LEU",
      "hetflag": " ",
      "sasa": 0.0,
      "atoms": [
        {
          "atom_index": 1229,
          "name": "N",
          "element": "N",
          "coord": [
            -2.6867001056671143,
            6.101799964904785,
            3.793299913406372
          ]
        },
        {
          "atom_index": 1230,
          "name": "CA",
          "element": "C",
          "coord": [
            -2.7314999103546143,
            6.036499977111816,
            3.915600061416626
          ]
        },
        {
          "atom_index": 1231,
          "name": "C",
          "element": "C",
          "coord": [
            -2.6835999488830566,
            6.113800048828125,
            4.038300037384033
          ]
        },
        {
          "atom_index": 1232,
          "name": "O",
          "element": "O",
          "coord": [
            -2.56850004196167,
            6.157899856567383,
            4.044899940490723
          ]
        },
        {
          "atom_index": 1233,
          "name": "CB",
          "element": "C",
          "coord": [
            -2.68149995803833,
            5.891900062561035,
            3.923099994659424
          ]
        },
        {
          "atom_index": 1234,
          "name": "CG",
          "element": "C",
          "coord": [
            -2.730799913406372,
            5.820199966430664,
            4.049900054931641
          ]
        },
        {
          "atom_index": 1235,
          "name": "CD1",
          "element": "C",
          "coord": [
            -2.771199941635132,
            5.677499771118164,
            4.0177001953125
          ]
        },
        {
          "atom_index": 1236,
          "name": "CD2",
          "element": "C",
          "coord": [
            -2.6224000453948975,
            5.824999809265137,
            4.155900001525879
          ]
        }
      ]
    },
    {
      "id": "A:239",
      "chain": "A",
      "resseq": 239,
      "icode": "",
      "resname": "SER",
      "hetflag": " ",
      "sasa": 0.0,
      "atoms": [
        {
          "atom_index": 1237,
          "name": "N",
          "element": "N",
          "coord": [
            -2.773200035095215,
            6.13070011138916,
            4.134799957275391
          ]
        },
        {
          "atom_index": 1238,
          "name": "CA",
          "element": "C",
          "coord": [
            -2.740499973297119,
            6.201900005340576,
            4.257599830627441
          ]
        },
        {
          "atom_index": 1239,
          "name": "C",
          "element": "C",
          "coord": [
            -2.812999963760376,
            6.139200210571289,
            4.3755998611450195
          ]
        },
        {
          "atom_index": 1240,
          "name": "O",
          "element": "O",
          "coord": [
            -2.9310998916625977,
            6.1072001457214355,
            4.366199970245361
          ]
        },
        {
          "atom_index": 1241,
          "name": "CB",
          "element": "C",
          "coord": [
            -2.781100034713745,
            6.349100112915039,
            4.247300148010254
          ]
        },
        {
          "atom_index": 1242,
          "name": "OG",
          "element": "O",
          "coord": [
            -2.7592999935150146,
            6.415500164031982,
            4.3709001541137695
          ]
        }
      ]
    },
    {
      "id": "A:240",
      "chain": "A",
      "resseq": 240,
      "icode": "",
      "resname": "THR",
      "hetflag": " ",
      "sasa": 0.0,
      "atoms": [
        {
          "atom_index": 1243,
          "name": "N",
          "element": "N",
          "coord": [
            -2.7421000003814697,
            6.122399806976318,
            4.486599922180176
          ]
        },
        {
          "atom_index": 1244,
          "name": "CA",
          "element": "C",
          "coord": [
            -2.802000045776367,
            6.064599990844727,
            4.606100082397461
          ]
        },
        {
          "atom_index": 1245,
          "name": "C",
          "element": "C",
          "coord": [
            -2.8570001125335693,
            6.174300193786621,
            4.696700096130371
          ]
        },
        {
          "atom_index": 1246,
          "name": "O",
          "element": "O",
          "coord": [
            -2.9077999591827393,
            6.146500110626221,
            4.805099964141846
          ]
        },
        {
          "atom_index": 1247,
          "name": "CB",
          "element": "C",
          "coord": [
            -2.699399948120117,
            5.981400012969971,
            4.685299873352051
          ]
        },
        {
          "atom_index": 1248,
          "name": "OG1",
          "element": "O",
          "coord": [
            -2.5787999629974365,
            6.0569000244140625,
            4.701099872589111
          ]
        },
        {
          "atom_index": 1249,
          "name": "CG2",
          "element": "C",
          "coord": [
            -2.668100118637085,
            5.851399898529053,
            4.612500190734863
          ]
        }
      ]
    },
    {
      "id": "A:241",
      "chain": "A",
      "resseq": 241,
      "icode": "",
      "resname": "GLY",
      "hetflag": " ",
      "sasa": 0.8513062000274658,
      "atoms": [
        {
          "atom_index": 1250,
          "name": "N",
          "element": "N",
          "coord": [
            -2.8468000888824463,
            6.299099922180176,
            4.652100086212158
          ]
        },
        {
          "atom_index": 1251,
          "name": "CA",
          "element": "C",
          "coord": [
            -2.8970000743865967,
            6.408999919891357,
            4.732800006866455
          ]
        },
        {
          "atom_index": 1252,
          "name": "C",
          "element": "C",
          "coord": [
            -2.8036999702453613,
            6.447400093078613,
            4.846499919891357
          ]
        },
        {
          "atom_index": 1253,
          "name": "O",
          "element": "O",
          "coord": [
            -2.837899923324585,
            6.531599998474121,
            4.929599761962891
          ]
        }
      ]
    },
    {
      "id": "A:242",
      "chain": "A",
      "resseq": 242,
      "icode": "",
      "resname": "ASP",
      "hetflag": " ",
      "sasa": 0.6130437850952148,
      "atoms": [
        {
          "atom_index": 1254,
          "name": "N",
          "element": "N",
          "coord": [
            -2.686800003051758,
            6.384200096130371,
            4.851500034332275
          ]
        },
        {
          "atom_index": 1255,
          "name": "CA",
          "element": "C",
          "coord": [
            -2.5868000984191895,
            6.414000034332275,
            4.95359992980957
          ]
        },
        {
          "atom_index": 1256,
          "name": "C",
          "element": "C",
          "coord": [
            -2.4475998878479004,
            6.411399841308594,
            4.89109992980957
          ]
        },
        {
          "atom_index": 1257,
          "name": "O",
          "element": "O",
          "coord": [
            -2.4337000846862793,
            6.4257001876831055,
            4.769800186157227
          ]
        },
        {
          "atom_index": 1258,
          "name": "CB",
          "element": "C",
          "coord": [
            -2.5943000316619873,
            6.314599990844727,
            5.0706000328063965
          ]
        },
        {
          "atom_index": 1259,
          "name": "CG",
          "element": "C",
          "coord": [
            -2.5741000175476074,
            6.170100212097168,
            5.027699947357178
          ]
        },
        {
          "atom_index": 1260,
          "name": "OD1",
          "element": "O",
          "coord": [
            -2.5016000270843506,
            6.145400047302246,
            4.929200172424316
          ]
        },
        {
          "atom_index": 1261,
          "name": "OD2",
          "element": "O",
          "coord": [
            -2.6298999786376953,
            6.080699920654297,
            5.094600200653076
          ]
        }
      ]
    },
    {
      "id": "A:243",
      "chain": "A",
      "resseq": 243,
      "icode": "",
      "resname": "GLN",
      "hetflag": " ",
      "sasa": 4.305522918701172,
      "atoms": [
        {
          "atom_index": 1262,
          "name": "N",
          "element": "N",
          "coord": [
            -2.3447000980377197,
            6.39169979095459,
            4.972799777984619
          ]
        },
        {
          "atom_index": 1263,
          "name": "CA",
          "element": "C",
          "coord": [
            -2.2079999446868896,
            6.390999794006348,
            4.921999931335449
          ]
        },
        {
          "atom_index": 1264,
          "name": "C",
          "element": "C",
          "coord": [
            -2.1624999046325684,
            6.264900207519531,
            4.848199844360352
          ]
        },
        {
          "atom_index": 1265,
          "name": "O",
          "element": "O",
          "coord": [
            -2.061199903488159,
            6.268199920654297,
            4.778500080108643
          ]
        },
        {
          "atom_index": 1266,
          "name": "CB",
          "element": "C",
          "coord": [
            -2.1096999645233154,
            6.42080020904541,
            5.035799980163574
          ]
        },
        {
          "atom_index": 1267,
          "name": "CG",
          "element": "C",
          "coord": [
            -2.1273999214172363,
            6.5578999519348145,
            5.100800037384033
          ]
        },
        {
          "atom_index": 1268,
          "name": "CD",
          "element": "C",
          "coord": [
            -2.1154000759124756,
            6.672699928283691,
            5.001699924468994
          ]
        },
        {
          "atom_index": 1269,
          "name": "OE1",
          "element": "O",
          "coord": [
            -2.2032999992370605,
            6.69350004196167,
            4.918000221252441
          ]
        },
        {
          "atom_index": 1270,
          "name": "NE2",
          "element": "N",
          "coord": [
            -2.0058999061584473,
            6.747399806976318,
            5.0106000900268555
          ]
        }
      ]
    },
    {
      "id": "A:244",
      "chain": "A",
      "resseq": 244,
      "icode": "",
      "resname": "ALA",
      "hetflag": " ",
      "sasa": 0.0,
      "atoms": [
        {
          "atom_index": 1271,
          "name": "N",
          "element": "N",
          "coord": [
            -2.23580002784729,
            6.154600143432617,
            4.862500190734863
          ]
        },
        {
          "atom_index": 1272,
          "name": "CA",
          "element": "C",
          "coord": [
            -2.197999954223633,
            6.029300212860107,
            4.79610013961792
          ]
        },
        {
          "atom_index": 1273,
          "name": "C",
          "element": "C",
          "coord": [
            -2.191200017929077,
            6.0457000732421875,
            4.644400119781494
          ]
        },
        {
          "atom_index": 1274,
          "name": "O",
          "element": "O",
          "coord": [
            -2.1001999378204346,
            5.994100093841553,
            4.579599857330322
          ]
        },
        {
          "atom_index": 1275,
          "name": "CB",
          "element": "C",
          "coord": [
            -2.2969000339508057,
            5.9182000160217285,
            4.832600116729736
          ]
        }
      ]
    },
    {
      "id": "A:245",
      "chain": "A",
      "resseq": 245,
      "icode": "",
      "resname": "ALA",
      "hetflag": " ",
      "sasa": 0.0,
      "atoms": [
        {
          "atom_index": 1276,
          "name": "N",
          "element": "N",
          "coord": [
            -2.289599895477295,
            6.116000175476074,
            4.588799953460693
          ]
        },
        {
          "atom_index": 1277,
          "name": "CA",
          "element": "C",
          "coord": [
            -2.296999931335449,
            6.143899917602539,
            4.445099830627441
          ]
        },
        {
          "atom_index": 1278,
          "name": "C",
          "element": "C",
          "coord": [
            -2.371299982070923,
            6.276800155639648,
            4.434100151062012
          ]
        },
        {
          "atom_index": 1279,
          "name": "O",
          "element": "O",
          "coord": [
            -2.4934000968933105,
            6.281899929046631,
            4.447700023651123
          ]
        },
        {
          "atom_index": 1280,
          "name": "CB",
          "element": "C",
          "coord": [
            -2.373500108718872,
            6.034299850463867,
            4.372700214385986
          ]
        }
      ]
    },
    {
      "id": "A:246",
      "chain": "A",
      "resseq": 246,
      "icode": "",
      "resname": "LYS",
      "hetflag": " ",
      "sasa": 0.0,
      "atoms": [
        {
          "atom_index": 1281,
          "name": "N",
          "element": "N",
          "coord": [
            -2.296099901199341,
            6.383600234985352,
            4.410399913787842
          ]
        },
        {
          "atom_index": 1282,
          "name": "CA",
          "element": "C",
          "coord": [
            -2.352400064468384,
            6.5177998542785645,
            4.4019999504089355
          ]
        },
        {
          "atom_index": 1283,
          "name": "C",
          "element": "C",
          "coord": [
            -2.426800012588501,
            6.550899982452393,
            4.272600173950195
          ]
        },
        {
          "atom_index": 1284,
          "name": "O",
          "element": "O",
          "coord": [
            -2.4983999729156494,
            6.651299953460693,
            4.265699863433838
          ]
        },
        {
          "atom_index": 1285,
          "name": "CB",
          "element": "C",
          "coord": [
            -2.2414000034332275,
            6.619900226593018,
            4.427700042724609
          ]
        },
        {
          "atom_index": 1286,
          "name": "CG",
          "element": "C",
          "coord": [
            -2.184799909591675,
            6.612100124359131,
            4.5690999031066895
          ]
        },
        {
          "atom_index": 1287,
          "name": "CD",
          "element": "C",
          "coord": [
            -2.0845000743865967,
            6.723100185394287,
            4.59660005569458
          ]
        },
        {
          "atom_index": 1288,
          "name": "CE",
          "element": "C",
          "coord": [
            -1.9464000463485718,
            6.688499927520752,
            4.544600009918213
          ]
        },
        {
          "atom_index": 1289,
          "name": "NZ",
          "element": "N",
          "coord": [
            -1.8846999406814575,
            6.5782999992370605,
            4.624199867248535
          ]
        }
      ]
    },
    {
      "id": "A:247",
      "chain": "A",
      "resseq": 247,
      "icode": "",
      "resname": "GLY",
      "hetflag": " ",
      "sasa": 0.0,
      "atoms": [
        {
          "atom_index": 1290,
          "name": "N",
          "element": "N",
          "coord": [
            -2.4096999168395996,
            6.4670000076293945,
            4.17080020904541
          ]
        },
        {
          "atom_index": 1291,
          "name": "CA",
          "element": "C",
          "coord": [
            -2.477799892425537,
            6.48859977722168,
            4.044099807739258
          ]
        },
        {
          "atom_index": 1292,
          "name": "C",
          "element": "C",
          "coord": [
            -2.413300037384033,
            6.5920000076293945,
            3.9532999992370605
          ]
        },
        {
          "atom_index": 1293,
          "name": "O",
          "element": "O",
          "coord": [
            -2.2999000549316406,
            6.633900165557861,
            3.976300001144409
          ]
        }
      ]
    },
    {
      "id": "A:248",
      "chain": "A",
      "resseq": 248,
      "icode": "",
      "resname": "ASN",
      "hetflag": " ",
      "sasa": 0.0,
      "atoms": [
        {
          "atom_index": 1294,
          "name": "N",
          "element": "N",
          "coord": [
            -2.4865000247955322,
            6.6305999755859375,
            3.84879994392395
          ]
        },
        {
          "atom_index": 1295,
          "name": "CA",
          "element": "C",
          "coord": [
            -2.4426000118255615,
            6.731200218200684,
            3.751800060272217
          ]
        },
        {
          "atom_index": 1296,
          "name": "C",
          "element": "C",
          "coord": [
            -2.311800003051758,
            6.703499794006348,
            3.6775999069213867
          ]
        },
        {
          "atom_index": 1297,
          "name": "O",
          "element": "O",
          "coord": [
            -2.2451999187469482,
            6.796299934387207,
            3.63070011138916
          ]
        },
        {
          "atom_index": 1298,
          "name": "CB",
          "element": "C",
          "coord": [
            -2.4349000453948975,
            6.868599891662598,
            3.8192999362945557
          ]
        },
        {
          "atom_index": 1299,
          "name": "CG",
          "element": "C",
          "coord": [
            -2.5708999633789062,
            6.917900085449219,
            3.8654000759124756
          ]
        },
        {
          "atom_index": 1300,
          "name": "OD1",
          "element": "O",
          "coord": [
            -2.6717000007629395,
            6.894599914550781,
            3.7990000247955322
          ]
        },
        {
          "atom_index": 1301,
          "name": "ND2",
          "element": "N",
          "coord": [
            -2.574199914932251,
            6.987500190734863,
            3.9783999919891357
          ]
        }
      ]
    },
    {
      "id": "A:249",
      "chain": "A",
      "resseq": 249,
      "icode": "",
      "resname": "TYR",
      "hetflag": " ",
      "sasa": 0.0,
      "atoms": [
        {
          "atom_index": 1302,
          "name": "N",
          "element": "N",
          "coord": [
            -2.2764999866485596,
            6.576200008392334,
            3.6642000675201416
          ]
        },
        {
          "atom_index": 1303,
          "name": "CA",
          "element": "C",
          "coord": [
            -2.1538000106811523,
            6.539599895477295,
            3.594399929046631
          ]
        },
        {
          "atom_index": 1304,
          "name": "C",
          "element": "C",
          "coord": [
            -2.158600091934204,
            6.585599899291992,
            3.4491000175476074
          ]
        },
        {
          "atom_index": 1305,
          "name": "O",
          "element": "O",
          "coord": [
            -2.0597000122070312,
            6.63640022277832,
            3.396899938583374
          ]
        },
        {
          "atom_index": 1306,
          "name": "CB",
          "element": "C",
          "coord": [
            -2.13319993019104,
            6.388400077819824,
            3.602799892425537
          ]
        },
        {
          "atom_index": 1307,
          "name": "CG",
          "element": "C",
          "coord": [
            -2.144700050354004,
            6.3404998779296875,
            3.744999885559082
          ]
        },
        {
          "atom_index": 1308,
          "name": "CD1",
          "element": "C",
          "coord": [
            -2.0536999702453613,
            6.382699966430664,
            3.8420000076293945
          ]
        },
        {
          "atom_index": 1309,
          "name": "CD2",
          "element": "C",
          "coord": [
            -2.2518999576568604,
            6.260900020599365,
            3.7852001190185547
          ]
        },
        {
          "atom_index": 1310,
          "name": "CE1",
          "element": "C",
          "coord": [
            -2.0697999000549316,
            6.347599983215332,
            3.975800037384033
          ]
        },
        {
          "atom_index": 1311,
          "name": "CE2",
          "element": "C",
          "coord": [
            -2.268899917602539,
            6.225200176239014,
            3.9189999103546143
          ]
        },
        {
          "atom_index": 1312,
          "name": "CZ",
          "element": "C",
          "coord": [
            -2.177799940109253,
            6.269100189208984,
            4.013500213623047
          ]
        },
        {
          "atom_index": 1313,
          "name": "OH",
          "element": "O",
          "coord": [
            -2.1956000328063965,
            6.236100196838379,
            4.146200180053711
          ]
        }
      ]
    },
    {
      "id": "A:250",
      "chain": "A",
      "resseq": 250,
      "icode": "",
      "resname": "GLY",
      "hetflag": " ",
      "sasa": 0.0,
      "atoms": [
        {
          "atom_index": 1314,
          "name": "N",
          "element": "N",
          "coord": [
            -2.273900032043457,
            6.568999767303467,
            3.3854000568389893
          ]
        },
        {
          "atom_index": 1315,
          "name": "CA",
          "element": "C",
          "coord": [
            -2.289400100708008,
            6.611299991607666,
            3.246799945831299
          ]
        },
        {
          "atom_index": 1316,
          "name": "C",
          "element": "C",
          "coord": [
            -2.2685000896453857,
            6.761099815368652,
            3.229099988937378
          ]
        },
        {
          "atom_index": 1317,
          "name": "O",
          "element": "O",
          "coord": [
            -2.2153000831604004,
            6.805799961090088,
            3.126800060272217
          ]
        }
      ]
    },
    {
      "id": "A:251",
      "chain": "A",
      "resseq": 251,
      "icode": "",
      "resname": "LEU",
      "hetflag": " ",
      "sasa": 0.0,
      "atoms": [
        {
          "atom_index": 1318,
          "name": "N",
          "element": "N",
          "coord": [
            -2.311500072479248,
            6.839799880981445,
            3.327500104904175
          ]
        },
        {
          "atom_index": 1319,
          "name": "CA",
          "element": "C",
          "coord": [
            -2.2939000129699707,
            6.9847002029418945,
            3.320199966430664
          ]
        },
        {
          "atom_index": 1320,
          "name": "C",
          "element": "C",
          "coord": [
            -2.146899938583374,
            7.019899845123291,
            3.3424999713897705
          ]
        },
        {
          "atom_index": 1321,
          "name": "O",
          "element": "O",
          "coord": [
            -2.0936999320983887,
            7.1118998527526855,
            3.279900074005127
          ]
        },
        {
          "atom_index": 1322,
          "name": "CB",
          "element": "C",
          "coord": [
            -2.3810999393463135,
            7.055300235748291,
            3.424499988555908
          ]
        },
        {
          "atom_index": 1323,
          "name": "CG",
          "element": "C",
          "coord": [
            -2.5322999954223633,
            7.045899868011475,
            3.40339994430542
          ]
        },
        {
          "atom_index": 1324,
          "name": "CD1",
          "element": "C",
          "coord": [
            -2.6029999256134033,
            7.126500129699707,
            3.5111000537872314
          ]
        },
        {
          "atom_index": 1325,
          "name": "CD2",
          "element": "C",
          "coord": [
            -2.5687999725341797,
            7.099599838256836,
            3.265199899673462
          ]
        }
      ]
    },
    {
      "id": "A:252",
      "chain": "A",
      "resseq": 252,
      "icode": "",
      "resname": "LEU",
      "hetflag": " ",
      "sasa": 0.0,
      "atoms": [
        {
          "atom_index": 1326,
          "name": "N",
          "element": "N",
          "coord": [
            -2.0808000564575195,
            6.946400165557861,
            3.43179988861084
          ]
        },
        {
          "atom_index": 1327,
          "name": "CA",
          "element": "C",
          "coord": [
            -1.9394999742507935,
            6.970799922943115,
            3.4570999145507812
          ]
        },
        {
          "atom_index": 1328,
          "name": "C",
          "element": "C",
          "coord": [
            -1.8597999811172485,
            6.934500217437744,
            3.3320000171661377
          ]
        },
        {
          "atom_index": 1329,
          "name": "O",
          "element": "O",
          "coord": [
            -1.7556999921798706,
            6.994999885559082,
            3.30430006980896
          ]
        },
        {
          "atom_index": 1330,
          "name": "CB",
          "element": "C",
          "coord": [
            -1.8911999464035034,
            6.889100074768066,
            3.577899932861328
          ]
        },
        {
          "atom_index": 1331,
          "name": "CG",
          "element": "C",
          "coord": [
            -1.9453999996185303,
            6.939700126647949,
            3.7119998931884766
          ]
        },
        {
          "atom_index": 1332,
          "name": "CD1",
          "element": "C",
          "coord": [
            -1.905400037765503,
            6.844200134277344,
            3.8248000144958496
          ]
        },
        {
          "atom_index": 1333,
          "name": "CD2",
          "element": "C",
          "coord": [
            -1.8913999795913696,
            7.0802998542785645,
            3.738600015640259
          ]
        }
      ]
    },
    {
      "id": "A:253",
      "chain": "A",
      "resseq": 253,
      "icode": "",
      "resname": "ASP",
      "hetflag": " ",
      "sasa": 0.0,
      "atoms": [
        {
          "atom_index": 1334,
          "name": "N",
          "element": "N",
          "coord": [
            -1.9082000255584717,
            6.836100101470947,
            3.2560999393463135
          ]
        },
        {
          "atom_index": 1335,
          "name": "CA",
          "element": "C",
          "coord": [
            -1.839900016784668,
            6.797800064086914,
            3.132699966430664
          ]
        },
        {
          "atom_index": 1336,
          "name": "C",
          "element": "C",
          "coord": [
            -1.850600004196167,
            6.91379976272583,
            3.033799886703491
          ]
        },
        {
          "atom_index": 1337,
          "name": "O",
          "element": "O",
          "coord": [
            -1.7541999816894531,
            6.946700096130371,
            2.9653000831604004
          ]
        },
        {
          "atom_index": 1338,
          "name": "CB",
          "element": "C",
          "coord": [
            -1.901900053024292,
            6.672699928283691,
            3.0690999031066895
          ]
        },
        {
          "atom_index": 1339,
          "name": "CG",
          "element": "C",
          "coord": [
            -1.882599949836731,
            6.547800064086914,
            3.1535000801086426
          ]
        },
        {
          "atom_index": 1340,
          "name": "OD1",
          "element": "O",
          "coord": [
            -1.7863999605178833,
            6.541999816894531,
            3.2334001064300537
          ]
        },
        {
          "atom_index": 1341,
          "name": "OD2",
          "element": "O",
          "coord": [
            -1.9632999897003174,
            6.454100131988525,
            3.138200044631958
          ]
        }
      ]
    },
    {
      "id": "A:254",
      "chain": "A",
      "resseq": 254,
      "icode": "",
      "resname": "LEU",
      "hetflag": " ",
      "sasa": 0.0,
      "atoms": [
        {
          "atom_index": 1342,
          "name": "N",
          "element": "N",
          "coord": [
            -1.9681999683380127,
            6.975599765777588,
            3.0262999534606934
          ]
        },
        {
          "atom_index": 1343,
          "name": "CA",
          "element": "C",
          "coord": [
            -1.9873000383377075,
            7.0883002281188965,
            2.9351999759674072
          ]
        },
        {
          "atom_index": 1344,
          "name": "C",
          "element": "C",
          "coord": [
            -1.8918999433517456,
            7.201399803161621,
            2.973400115966797
          ]
        },
        {
          "atom_index": 1345,
          "name": "O",
          "element": "O",
          "coord": [
            -1.8321000337600708,
            7.265500068664551,
            2.8868000507354736
          ]
        },
        {
          "atom_index": 1346,
          "name": "CB",
          "element": "C",
          "coord": [
            -2.1333999633789062,
            7.135300159454346,
            2.938499927520752
          ]
        },
        {
          "atom_index": 1347,
          "name": "CG",
          "element": "C",
          "coord": [
            -2.2302000522613525,
            7.03410005569458,
            2.8756000995635986
          ]
        },
        {
          "atom_index": 1348,
          "name": "CD1",
          "element": "C",
          "coord": [
            -2.3747000694274902,
            7.073999881744385,
            2.904400110244751
          ]
        },
        {
          "atom_index": 1349,
          "name": "CD2",
          "element": "C",
          "coord": [
            -2.205899953842163,
            7.026800155639648,
            2.725100040435791
          ]
        }
      ]
    },
    {
      "id": "A:255",
      "chain": "A",
      "resseq": 255,
      "icode": "",
      "resname": "ILE",
      "hetflag": " ",
      "sasa": 0.0,
      "atoms": [
        {
          "atom_index": 1350,
          "name": "N",
          "element": "N",
          "coord": [
            -1.8765000104904175,
            7.225599765777588,
            3.103100061416626
          ]
        },
        {
          "atom_index": 1351,
          "name": "CA",
          "element": "C",
          "coord": [
            -1.7857999801635742,
            7.329699993133545,
            3.150700092315674
          ]
        },
        {
          "atom_index": 1352,
          "name": "C",
          "element": "C",
          "coord": [
            -1.6425000429153442,
            7.294899940490723,
            3.1101999282836914
          ]
        },
        {
          "atom_index": 1353,
          "name": "O",
          "element": "O",
          "coord": [
            -1.5663000345230103,
            7.380899906158447,
            3.0664000511169434
          ]
        },
        {
          "atom_index": 1354,
          "name": "CB",
          "element": "C",
          "coord": [
            -1.7930999994277954,
            7.344399929046631,
            3.3048999309539795
          ]
        },
        {
          "atom_index": 1355,
          "name": "CG1",
          "element": "C",
          "coord": [
            -1.9221999645233154,
            7.416600227355957,
            3.344099998474121
          ]
        },
        {
          "atom_index": 1356,
          "name": "CG2",
          "element": "C",
          "coord": [
            -1.6711000204086304,
            7.420400142669678,
            3.357300043106079
          ]
        },
        {
          "atom_index": 1357,
          "name": "CD1",
          "element": "C",
          "coord": [
            -1.9328999519348145,
            7.557199954986572,
            3.2894999980926514
          ]
        }
      ]
    },
    {
      "id": "A:256",
      "chain": "A",
      "resseq": 256,
      "icode": "",
      "resname": "GLN",
      "hetflag": " ",
      "sasa": 0.0,
      "atoms": [
        {
          "atom_index": 1358,
          "name": "N",
          "element": "N",
          "coord": [
            -1.6061999797821045,
            7.167699813842773,
            3.124500036239624
          ]
        },
        {
          "atom_index": 1359,
          "name": "CA",
          "element": "C",
          "coord": [
            -1.4716999530792236,
            7.122499942779541,
            3.088900089263916
          ]
        },
        {
          "atom_index": 1360,
          "name": "C",
          "element": "C",
          "coord": [
            -1.4500000476837158,
            7.137899875640869,
            2.9382998943328857
          ]
        },
        {
          "atom_index": 1361,
          "name": "O",
          "element": "O",
          "coord": [
            -1.340499997138977,
            7.172100067138672,
            2.8940999507904053
          ]
        },
        {
          "atom_index": 1362,
          "name": "CB",
          "element": "C",
          "coord": [
            -1.4521000385284424,
            6.976500034332275,
            3.131999969482422
          ]
        },
        {
          "atom_index": 1363,
          "name": "CG",
          "element": "C",
          "coord": [
            -1.323699951171875,
            6.908199787139893,
            3.08240008354187
          ]
        },
        {
          "atom_index": 1364,
          "name": "CD",
          "element": "C",
          "coord": [
            -1.1943000555038452,
            6.975200176239014,
            3.1277999877929688
          ]
        },
        {
          "atom_index": 1365,
          "name": "OE1",
          "element": "O",
          "coord": [
            -1.1913000345230103,
            7.049699783325195,
            3.2260000705718994
          ]
        },
        {
          "atom_index": 1366,
          "name": "NE2",
          "element": "N",
          "coord": [
            -1.0852999687194824,
            6.946199893951416,
            3.05679988861084
          ]
        }
      ]
    },
    {
      "id": "A:257",
      "chain": "A",
      "resseq": 257,
      "icode": "",
      "resname": "ALA",
      "hetflag": " ",
      "sasa": 0.0,
      "atoms": [
        {
          "atom_index": 1367,
          "name": "N",
          "element": "N",
          "coord": [
            -1.5542000532150269,
            7.11269998550415,
            2.859299898147583
          ]
        },
        {
          "atom_index": 1368,
          "name": "CA",
          "element": "C",
          "coord": [
            -1.5429999828338623,
            7.1280999183654785,
            2.7142999172210693
          ]
        },
        {
          "atom_index": 1369,
          "name": "C",
          "element": "C",
          "coord": [
            -1.5219999551773071,
            7.276599884033203,
            2.6821999549865723
          ]
        },
        {
          "atom_index": 1370,
          "name": "O",
          "element": "O",
          "coord": [
            -1.4443000555038452,
            7.311500072479248,
            2.593400001525879
          ]
        },
        {
          "atom_index": 1371,
          "name": "CB",
          "element": "C",
          "coord": [
            -1.669600009918213,
            7.076000213623047,
            2.64490008354187
          ]
        }
      ]
    },
    {
      "id": "A:258",
      "chain": "A",
      "resseq": 258,
      "icode": "",
      "resname": "LEU",
      "hetflag": " ",
      "sasa": 0.0,
      "atoms": [
        {
          "atom_index": 1372,
          "name": "N",
          "element": "N",
          "coord": [
            -1.591599941253662,
            7.364200115203857,
            2.7544000148773193
          ]
        },
        {
          "atom_index": 1373,
          "name": "CA",
          "element": "C",
          "coord": [
            -1.5765999555587769,
            7.5081000328063965,
            2.7320001125335693
          ]
        },
        {
          "atom_index": 1374,
          "name": "C",
          "element": "C",
          "coord": [
            -1.437399983406067,
            7.556399822235107,
            2.7744998931884766
          ]
        },
        {
          "atom_index": 1375,
          "name": "O",
          "element": "O",
          "coord": [
            -1.378999948501587,
            7.643599987030029,
            2.7093000411987305
          ]
        },
        {
          "atom_index": 1376,
          "name": "CB",
          "element": "C",
          "coord": [
            -1.6852999925613403,
            7.585999965667725,
            2.80679988861084
          ]
        },
        {
          "atom_index": 1377,
          "name": "CG",
          "element": "C",
          "coord": [
            -1.8265000581741333,
            7.566400051116943,
            2.750499963760376
          ]
        },
        {
          "atom_index": 1378,
          "name": "CD1",
          "element": "C",
          "coord": [
            -1.9285000562667847,
            7.6315999031066895,
            2.842600107192993
          ]
        },
        {
          "atom_index": 1379,
          "name": "CD2",
          "element": "C",
          "coord": [
            -1.8351000547409058,
            7.626999855041504,
            2.6101999282836914
          ]
        }
      ]
    },
    {
      "id": "A:259",
      "chain": "A",
      "resseq": 259,
      "icode": "",
      "resname": "ARG",
      "hetflag": " ",
      "sasa": 0.0,
      "atoms": [
        {
          "atom_index": 1380,
          "name": "N",
          "element": "N",
          "coord": [
            -1.3839999437332153,
            7.5005998611450195,
            2.8828001022338867
          ]
        },
        {
          "atom_index": 1381,
          "name": "CA",
          "element": "C",
          "coord": [
            -1.249899983406067,
            7.539100170135498,
            2.927500009536743
          ]
        },
        {
          "atom_index": 1382,
          "name": "C",
          "element": "C",
          "coord": [
            -1.1476000547409058,
            7.491199970245361,
            2.824199914932251
          ]
        },
        {
          "atom_index": 1383,
          "name": "O",
          "element": "O",
          "coord": [
            -1.0528000593185425,
            7.562699794769287,
            2.789799928665161
          ]
        },
        {
          "atom_index": 1384,
          "name": "CB",
          "element": "C",
          "coord": [
            -1.2163000106811523,
            7.476500034332275,
            3.0632998943328857
          ]
        },
        {
          "atom_index": 1385,
          "name": "CG",
          "element": "C",
          "coord": [
            -1.3005000352859497,
            7.523900032043457,
            3.180299997329712
          ]
        },
        {
          "atom_index": 1386,
          "name": "CD",
          "element": "C",
          "coord": [
            -1.242799997329712,
            7.469200134277344,
            3.311199903488159
          ]
        },
        {
          "atom_index": 1387,
          "name": "NE",
          "element": "N",
          "coord": [
            -1.333400011062622,
            7.486100196838379,
            3.4245998859405518
          ]
        },
        {
          "atom_index": 1388,
          "name": "CZ",
          "element": "C",
          "coord": [
            -1.3736000061035156,
            7.603499889373779,
            3.4719998836517334
          ]
        },
        {
          "atom_index": 1389,
          "name": "NH1",
          "element": "N",
          "coord": [
            -1.3312000036239624,
            7.715799808502197,
            3.4158999919891357
          ]
        },
        {
          "atom_index": 1390,
          "name": "NH2",
          "element": "N",
          "coord": [
            -1.4565000534057617,
            7.608699798583984,
            3.575700044631958
          ]
        }
      ]
    },
    {
      "id": "A:260",
      "chain": "A",
      "resseq": 260,
      "icode": "",
      "resname": "TRP",
      "hetflag": " ",
      "sasa": 0.0,
      "atoms": [
        {
          "atom_index": 1391,
          "name": "N",
          "element": "N",
          "coord": [
            -1.1664999723434448,
            7.369100093841553,
            2.7753000259399414
          ]
        },
        {
          "atom_index": 1392,
          "name": "CA",
          "element": "C",
          "coord": [
            -1.076300024986267,
            7.313899993896484,
            2.6749000549316406
          ]
        },
        {
          "atom_index": 1393,
          "name": "C",
          "element": "C",
          "coord": [
            -1.0794999599456787,
            7.405399799346924,
            2.5522000789642334
          ]
        },
        {
          "atom_index": 1394,
          "name": "O",
          "element": "O",
          "coord": [
            -0.9758999943733215,
            7.4394001960754395,
            2.495300054550171
          ]
        },
        {
          "atom_index": 1395,
          "name": "CB",
          "element": "C",
          "coord": [
            -1.1204999685287476,
            7.172500133514404,
            2.6354000568389893
          ]
        },
        {
          "atom_index": 1396,
          "name": "CG",
          "element": "C",
          "coord": [
            -1.0255999565124512,
            7.104800224304199,
            2.5404999256134033
          ]
        },
        {
          "atom_index": 1397,
          "name": "CD1",
          "element": "C",
          "coord": [
            -0.9243000149726868,
            7.019100189208984,
            2.572999954223633
          ]
        },
        {
          "atom_index": 1398,
          "name": "CD2",
          "element": "C",
          "coord": [
            -1.020400047302246,
            7.121300220489502,
            2.398400068283081
          ]
        },
        {
          "atom_index": 1399,
          "name": "NE1",
          "element": "N",
          "coord": [
            -0.85589998960495,
            6.981200218200684,
            2.4595999717712402
          ]
        },
        {
          "atom_index": 1400,
          "name": "CE2",
          "element": "C",
          "coord": [
            -0.9126999974250793,
            7.042699813842773,
            2.351099967956543
          ]
        },
        {
          "atom_index": 1401,
          "name": "CE3",
          "element": "C",
          "coord": [
            -1.095900058746338,
            7.195199966430664,
            2.3062000274658203
          ]
        },
        {
          "atom_index": 1402,
          "name": "CZ2",
          "element": "C",
          "coord": [
            -0.8787999749183655,
            7.035799980163574,
            2.2153000831604004
          ]
        },
        {
          "atom_index": 1403,
          "name": "CZ3",
          "element": "C",
          "coord": [
            -1.0621999502182007,
            7.188499927520752,
            2.171299934387207
          ]
        },
        {
          "atom_index": 1404,
          "name": "CH2",
          "element": "C",
          "coord": [
            -0.9544000029563904,
            7.1092000007629395,
            2.12719988822937
          ]
        }
      ]
    },
    {
      "id": "A:261",
      "chain": "A",
      "resseq": 261,
      "icode": "",
      "resname": "THR",
      "hetflag": " ",
      "sasa": 0.0,
      "atoms": [
        {
          "atom_index": 1405,
          "name": "N",
          "element": "N",
          "coord": [
            -1.1998000144958496,
            7.446000099182129,
            2.5129001140594482
          ]
        },
        {
          "atom_index": 1406,
          "name": "CA",
          "element": "C",
          "coord": [
            -1.2175999879837036,
            7.5329999923706055,
            2.397200107574463
          ]
        },
        {
          "atom_index": 1407,
          "name": "C",
          "element": "C",
          "coord": [
            -1.1497000455856323,
            7.668000221252441,
            2.4195001125335693
          ]
        },
        {
          "atom_index": 1408,
          "name": "O",
          "element": "O",
          "coord": [
            -1.0776000022888184,
            7.718200206756592,
            2.332900047302246
          ]
        },
        {
          "atom_index": 1409,
          "name": "CB",
          "element": "C",
          "coord": [
            -1.3681000471115112,
            7.554599761962891,
            2.368499994277954
          ]
        },
        {
          "atom_index": 1410,
          "name": "OG1",
          "element": "O",
          "coord": [
            -1.4283000230789185,
            7.428500175476074,
            2.3359999656677246
          ]
        },
        {
          "atom_index": 1411,
          "name": "CG2",
          "element": "C",
          "coord": [
            -1.3878999948501587,
            7.650899887084961,
            2.251800060272217
          ]
        }
      ]
    },
    {
      "id": "A:262",
      "chain": "A",
      "resseq": 262,
      "icode": "",
      "resname": "SER",
      "hetflag": " ",
      "sasa": 0.0,
      "atoms": [
        {
          "atom_index": 1412,
          "name": "N",
          "element": "N",
          "coord": [
            -1.1719000339508057,
            7.72629976272583,
            2.5364999771118164
          ]
        },
        {
          "atom_index": 1413,
          "name": "CA",
          "element": "C",
          "coord": [
            -1.1123000383377075,
            7.854499816894531,
            2.569000005722046
          ]
        },
        {
          "atom_index": 1414,
          "name": "C",
          "element": "C",
          "coord": [
            -0.9599000215530396,
            7.848499774932861,
            2.5599000453948975
          ]
        },
        {
          "atom_index": 1415,
          "name": "O",
          "element": "O",
          "coord": [
            -0.8959000110626221,
            7.9405999183654785,
            2.5088999271392822
          ]
        },
        {
          "atom_index": 1416,
          "name": "CB",
          "element": "C",
          "coord": [
            -1.1532000303268433,
            7.89739990234375,
            2.7105000019073486
          ]
        },
        {
          "atom_index": 1417,
          "name": "OG",
          "element": "O",
          "coord": [
            -1.089900016784668,
            8.018799781799316,
            2.746500015258789
          ]
        }
      ]
    },
    {
      "id": "A:263",
      "chain": "A",
      "resseq": 263,
      "icode": "",
      "resname": "GLU",
      "hetflag": " ",
      "sasa": 1.16660475730896,
      "atoms": [
        {
          "atom_index": 1418,
          "name": "N",
          "element": "N",
          "coord": [
            -0.902400016784668,
            7.73859977722168,
            2.6073999404907227
          ]
        },
        {
          "atom_index": 1419,
          "name": "CA",
          "element": "C",
          "coord": [
            -0.7574999928474426,
            7.723899841308594,
            2.6066999435424805
          ]
        },
        {
          "atom_index": 1420,
          "name": "C",
          "element": "C",
          "coord": [
            -0.6935999989509583,
            7.673099994659424,
            2.4776999950408936
          ]
        },
        {
          "atom_index": 1421,
          "name": "O",
          "element": "O",
          "coord": [
            -0.5756999850273132,
            7.698999881744385,
            2.4535000324249268
          ]
        },
        {
          "atom_index": 1422,
          "name": "CB",
          "element": "C",
          "coord": [
            -0.7153000235557556,
            7.633200168609619,
            2.723299980163574
          ]
        },
        {
          "atom_index": 1423,
          "name": "CG",
          "element": "C",
          "coord": [
            -0.7538999915122986,
            7.688300132751465,
            2.859800100326538
          ]
        },
        {
          "atom_index": 1424,
          "name": "CD",
          "element": "C",
          "coord": [
            -0.7264000177383423,
            7.59119987487793,
            2.97379994392395
          ]
        },
        {
          "atom_index": 1425,
          "name": "OE1",
          "element": "O",
          "coord": [
            -0.7599999904632568,
            7.625,
            3.089400053024292
          ]
        },
        {
          "atom_index": 1426,
          "name": "OE2",
          "element": "O",
          "coord": [
            -0.6718999743461609,
            7.481599807739258,
            2.948699951171875
          ]
        }
      ]
    },
    {
      "id": "A:264",
      "chain": "A",
      "resseq": 264,
      "icode": "",
      "resname": "ASN",
      "hetflag": " ",
      "sasa": 0.0,
      "atoms": [
        {
          "atom_index": 1427,
          "name": "N",
          "element": "N",
          "coord": [
            -0.7700999975204468,
            7.603899955749512,
            2.3938000202178955
          ]
        },
        {
          "atom_index": 1428,
          "name": "CA",
          "element": "C",
          "coord": [
            -0.7138000130653381,
            7.545599937438965,
            2.2720000743865967
          ]
        },
        {
          "atom_index": 1429,
          "name": "C",
          "element": "C",
          "coord": [
            -0.769599974155426,
            7.5894999504089355,
            2.1375999450683594
          ]
        },
        {
          "atom_index": 1430,
          "name": "O",
          "element": "O",
          "coord": [
            -0.7074000239372253,
            7.564499855041504,
            2.0343000888824463
          ]
        },
        {
          "atom_index": 1431,
          "name": "CB",
          "element": "C",
          "coord": [
            -0.7257999777793884,
            7.3927001953125,
            2.2797999382019043
          ]
        },
        {
          "atom_index": 1432,
          "name": "CG",
          "element": "C",
          "coord": [
            -0.6420000195503235,
            7.3333001136779785,
            2.3912999629974365
          ]
        },
        {
          "atom_index": 1433,
          "name": "OD1",
          "element": "O",
          "coord": [
            -0.5234000086784363,
            7.304999828338623,
            2.3726999759674072
          ]
        },
        {
          "atom_index": 1434,
          "name": "ND2",
          "element": "N",
          "coord": [
            -0.7027999758720398,
            7.315299987792969,
            2.508500099182129
          ]
        }
      ]
    },
    {
      "id": "A:265",
      "chain": "A",
      "resseq": 265,
      "icode": "",
      "resname": "ILE",
      "hetflag": " ",
      "sasa": 0.0,
      "atoms": [
        {
          "atom_index": 1435,
          "name": "N",
          "element": "N",
          "coord": [
            -0.8858000040054321,
            7.653800010681152,
            2.1361000537872314
          ]
        },
        {
          "atom_index": 1436,
          "name": "CA",
          "element": "C",
          "coord": [
            -0.9448000192642212,
            7.690999984741211,
            2.00819993019104
          ]
        },
        {
          "atom_index": 1437,
          "name": "C",
          "element": "C",
          "coord": [
            -0.8628000020980835,
            7.792699813842773,
            1.9280999898910522
          ]
        },
        {
          "atom_index": 1438,
          "name": "O",
          "element": "O",
          "coord": [
            -0.8740000128746033,
            7.798999786376953,
            1.805899977684021
          ]
        },
        {
          "atom_index": 1439,
          "name": "CB",
          "element": "C",
          "coord": [
            -1.0922000408172607,
            7.738399982452393,
            2.025599956512451
          ]
        },
        {
          "atom_index": 1440,
          "name": "CG1",
          "element": "C",
          "coord": [
            -1.1680999994277954,
            7.715799808502197,
            1.8941999673843384
          ]
        },
        {
          "atom_index": 1441,
          "name": "CG2",
          "element": "C",
          "coord": [
            -1.0985000133514404,
            7.885200023651123,
            2.067699909210205
          ]
        },
        {
          "atom_index": 1442,
          "name": "CD1",
          "element": "C",
          "coord": [
            -1.1700999736785889,
            7.569799900054932,
            1.8494000434875488
          ]
        }
      ]
    },
    {
      "id": "A:266",
      "chain": "A",
      "resseq": 266,
      "icode": "",
      "resname": "GLY",
      "hetflag": " ",
      "sasa": 0.03152985870838165,
      "atoms": [
        {
          "atom_index": 1443,
          "name": "N",
          "element": "N",
          "coord": [
            -0.7789999842643738,
            7.8703999519348145,
            1.9960999488830566
          ]
        },
        {
          "atom_index": 1444,
          "name": "CA",
          "element": "C",
          "coord": [
            -0.6951000094413757,
            7.966599941253662,
            1.9261000156402588
          ]
        },
        {
          "atom_index": 1445,
          "name": "C",
          "element": "C",
          "coord": [
            -0.5983999967575073,
            7.895599842071533,
            1.8322999477386475
          ]
        },
        {
          "atom_index": 1446,
          "name": "O",
          "element": "O",
          "coord": [
            -0.5569999814033508,
            7.9506001472473145,
            1.7295000553131104
          ]
        }
      ]
    },
    {
      "id": "A:267",
      "chain": "A",
      "resseq": 267,
      "icode": "",
      "resname": "PHE",
      "hetflag": " ",
      "sasa": 1.8061301708221436,
      "atoms": [
        {
          "atom_index": 1447,
          "name": "N",
          "element": "N",
          "coord": [
            -0.5622000098228455,
            7.772299766540527,
            1.8671000003814697
          ]
        },
        {
          "atom_index": 1448,
          "name": "CA",
          "element": "C",
          "coord": [
            -0.47040000557899475,
            7.6940999031066895,
            1.7848000526428223
          ]
        },
        {
          "atom_index": 1449,
          "name": "C",
          "element": "C",
          "coord": [
            -0.5364999771118164,
            7.65500020980835,
            1.6527999639511108
          ]
        },
        {
          "atom_index": 1450,
          "name": "O",
          "element": "O",
          "coord": [
            -0.4684000015258789,
            7.617199897766113,
            1.5573999881744385
          ]
        },
        {
          "atom_index": 1451,
          "name": "CB",
          "element": "C",
          "coord": [
            -0.4260999858379364,
            7.567599773406982,
            1.8587000370025635
          ]
        },
        {
          "atom_index": 1452,
          "name": "CG",
          "element": "C",
          "coord": [
            -0.3544999957084656,
            7.594299793243408,
            1.988800048828125
          ]
        },
        {
          "atom_index": 1453,
          "name": "CD1",
          "element": "C",
          "coord": [
            -0.24459999799728394,
            7.679999828338623,
            1.993499994277954
          ]
        },
        {
          "atom_index": 1454,
          "name": "CD2",
          "element": "C",
          "coord": [
            -0.39559999108314514,
            7.531599998474121,
            2.106300115585327
          ]
        },
        {
          "atom_index": 1455,
          "name": "CE1",
          "element": "C",
          "coord": [
            -0.17659999430179596,
            7.7027997970581055,
            2.1135001182556152
          ]
        },
        {
          "atom_index": 1456,
          "name": "CE2",
          "element": "C",
          "coord": [
            -0.3280999958515167,
            7.553800106048584,
            2.2269999980926514
          ]
        },
        {
          "atom_index": 1457,
          "name": "CZ",
          "element": "C",
          "coord": [
            -0.21870000660419464,
            7.6392998695373535,
            2.2304999828338623
          ]
        }
      ]
    },
    {
      "id": "A:268",
      "chain": "A",
      "resseq": 268,
      "icode": "",
      "resname": "PHE",
      "hetflag": " ",
      "sasa": 0.0,
      "atoms": [
        {
          "atom_index": 1458,
          "name": "N",
          "element": "N",
          "coord": [
            -0.6692000031471252,
            7.663899898529053,
            1.6484999656677246
          ]
        },
        {
          "atom_index": 1459,
          "name": "CA",
          "element": "C",
          "coord": [
            -0.7468000054359436,
            7.63070011138916,
            1.5286999940872192
          ]
        },
        {
          "atom_index": 1460,
          "name": "C",
          "element": "C",
          "coord": [
            -0.7893999814987183,
            7.758399963378906,
            1.455899953842163
          ]
        },
        {
          "atom_index": 1461,
          "name": "O",
          "element": "O",
          "coord": [
            -0.8579000234603882,
            7.752600193023682,
            1.3532999753952026
          ]
        },
        {
          "atom_index": 1462,
          "name": "CB",
          "element": "C",
          "coord": [
            -0.8723000288009644,
            7.5518999099731445,
            1.5676000118255615
          ]
        },
        {
          "atom_index": 1463,
          "name": "CG",
          "element": "C",
          "coord": [
            -0.8440999984741211,
            7.416900157928467,
            1.6275999546051025
          ]
        },
        {
          "atom_index": 1464,
          "name": "CD1",
          "element": "C",
          "coord": [
            -0.8501999974250793,
            7.301700115203857,
            1.5489000082015991
          ]
        },
        {
          "atom_index": 1465,
          "name": "CD2",
          "element": "C",
          "coord": [
            -0.810699999332428,
            7.404399871826172,
            1.7621999979019165
          ]
        },
        {
          "atom_index": 1466,
          "name": "CE1",
          "element": "C",
          "coord": [
            -0.8235999941825867,
            7.17579984664917,
            1.6033999919891357
          ]
        },
        {
          "atom_index": 1467,
          "name": "CE2",
          "element": "C",
          "coord": [
            -0.7835999727249146,
            7.278900146484375,
            1.8183000087738037
          ]
        },
        {
          "atom_index": 1468,
          "name": "CZ",
          "element": "C",
          "coord": [
            -0.7900999784469604,
            7.164299964904785,
            1.738700032234192
          ]
        }
      ]
    },
    {
      "id": "A:269",
      "chain": "A",
      "resseq": 269,
      "icode": "",
      "resname": "GLY",
      "hetflag": " ",
      "sasa": 0.0,
      "atoms": [
        {
          "atom_index": 1469,
          "name": "N",
          "element": "N",
          "coord": [
            -0.7501000165939331,
            7.8734002113342285,
            1.51010000705719
          ]
        },
        {
          "atom_index": 1470,
          "name": "CA",
          "element": "C",
          "coord": [
            -0.7860999703407288,
            8.00059986114502,
            1.4495999813079834
          ]
        },
        {
          "atom_index": 1471,
          "name": "C",
          "element": "C",
          "coord": [
            -0.9114000201225281,
            8.061400413513184,
            1.511199951171875
          ]
        },
        {
          "atom_index": 1472,
          "name": "O",
          "element": "O",
          "coord": [
            -0.9703999757766724,
            8.154899597167969,
            1.455899953842163
          ]
        }
      ]
    },
    {
      "id": "A:270",
      "chain": "A",
      "resseq": 270,
      "icode": "",
      "resname": "GLY",
      "hetflag": " ",
      "sasa": 0.0,
      "atoms": [
        {
          "atom_index": 1473,
          "name": "N",
          "element": "N",
          "coord": [
            -0.9521999955177307,
            8.008399963378906,
            1.6262999773025513
          ]
        },
        {
          "atom_index": 1474,
          "name": "CA",
          "element": "C",
          "coord": [
            -1.0707999467849731,
            8.059000015258789,
            1.6934000253677368
          ]
        },
        {
          "atom_index": 1475,
          "name": "C",
          "element": "C",
          "coord": [
            -1.0418000221252441,
            8.170900344848633,
            1.792199969291687
          ]
        },
        {
          "atom_index": 1476,
          "name": "O",
          "element": "O",
          "coord": [
            -0.9297000169754028,
            8.183799743652344,
            1.841599941253662
          ]
        }
      ]
    },
    {
      "id": "A:271",
      "chain": "A",
      "resseq": 271,
      "icode": "",
      "resname": "ASP",
      "hetflag": " ",
      "sasa": 0.0,
      "atoms": [
        {
          "atom_index": 1477,
          "name": "N",
          "element": "N",
          "coord": [
            -1.1440999507904053,
            8.251199722290039,
            1.8214000463485718
          ]
        },
        {
          "atom_index": 1478,
          "name": "CA",
          "element": "C",
          "coord": [
            -1.1332999467849731,
            8.364100456237793,
            1.9138000011444092
          ]
        },
        {
          "atom_index": 1479,
          "name": "C",
          "element": "C",
          "coord": [
            -1.1944999694824219,
            8.326800346374512,
            2.0494000911712646
          ]
        },
        {
          "atom_index": 1480,
          "name": "O",
          "element": "O",
          "coord": [
            -1.3166999816894531,
            8.320099830627441,
            2.0629000663757324
          ]
        },
        {
          "atom_index": 1481,
          "name": "CB",
          "element": "C",
          "coord": [
            -1.2081999778747559,
            8.484299659729004,
            1.8549000024795532
          ]
        },
        {
          "atom_index": 1482,
          "name": "CG",
          "element": "C",
          "coord": [
            -1.1891000270843506,
            8.611900329589844,
            1.9351999759674072
          ]
        },
        {
          "atom_index": 1483,
          "name": "OD1",
          "element": "O",
          "coord": [
            -1.128100037574768,
            8.607099533081055,
            2.0445001125335693
          ]
        },
        {
          "atom_index": 1484,
          "name": "OD2",
          "element": "O",
          "coord": [
            -1.2360999584197998,
            8.717599868774414,
            1.8876999616622925
          ]
        }
      ]
    },
    {
      "id": "A:272",
      "chain": "A",
      "resseq": 272,
      "icode": "",
      "resname": "PRO",
      "hetflag": " ",
      "sasa": 0.0,
      "atoms": [
        {
          "atom_index": 1485,
          "name": "N",
          "element": "N",
          "coord": [
            -1.1102999448776245,
            8.302800178527832,
            2.1517999172210693
          ]
        },
        {
          "atom_index": 1486,
          "name": "CA",
          "element": "C",
          "coord": [
            -1.1612999439239502,
            8.266200065612793,
            2.2844998836517334
          ]
        },
        {
          "atom_index": 1487,
          "name": "C",
          "element": "C",
          "coord": [
            -1.2360999584197998,
            8.37909984588623,
            2.355299949645996
          ]
        },
        {
          "atom_index": 1488,
          "name": "O",
          "element": "O",
          "coord": [
            -1.298799991607666,
            8.35770034790039,
            2.4593000411987305
          ]
        },
        {
          "atom_index": 1489,
          "name": "CB",
          "element": "C",
          "coord": [
            -1.0353000164031982,
            8.223099708557129,
            2.359100103378296
          ]
        },
        {
          "atom_index": 1490,
          "name": "CG",
          "element": "C",
          "coord": [
            -0.930400013923645,
            8.313199996948242,
            2.2992000579833984
          ]
        },
        {
          "atom_index": 1491,
          "name": "CD",
          "element": "C",
          "coord": [
            -0.9628999829292297,
            8.30739974975586,
            2.151400089263916
          ]
        }
      ]
    },
    {
      "id": "A:273",
      "chain": "A",
      "resseq": 273,
      "icode": "",
      "resname": "LEU",
      "hetflag": " ",
      "sasa": 3.7105281352996826,
      "atoms": [
        {
          "atom_index": 1492,
          "name": "N",
          "element": "N",
          "coord": [
            -1.229599952697754,
            8.499199867248535,
            2.299099922180176
          ]
        },
        {
          "atom_index": 1493,
          "name": "CA",
          "element": "C",
          "coord": [
            -1.2999000549316406,
            8.612500190734863,
            2.3573999404907227
          ]
        },
        {
          "atom_index": 1494,
          "name": "C",
          "element": "C",
          "coord": [
            -1.4390000104904175,
            8.626099586486816,
            2.2964999675750732
          ]
        },
        {
          "atom_index": 1495,
          "name": "O",
          "element": "O",
          "coord": [
            -1.5164999961853027,
            8.712599754333496,
            2.337100028991699
          ]
        },
        {
          "atom_index": 1496,
          "name": "CB",
          "element": "C",
          "coord": [
            -1.2214000225067139,
            8.741900444030762,
            2.335599899291992
          ]
        },
        {
          "atom_index": 1497,
          "name": "CG",
          "element": "C",
          "coord": [
            -1.0871000289916992,
            8.750300407409668,
            2.4089999198913574
          ]
        },
        {
          "atom_index": 1498,
          "name": "CD1",
          "element": "C",
          "coord": [
            -1.0228999853134155,
            8.886099815368652,
            2.3814001083374023
          ]
        },
        {
          "atom_index": 1499,
          "name": "CD2",
          "element": "C",
          "coord": [
            -1.1087000370025635,
            8.730299949645996,
            2.558799982070923
          ]
        }
      ]
    },
    {
      "id": "A:274",
      "chain": "A",
      "resseq": 274,
      "icode": "",
      "resname": "ARG",
      "hetflag": " ",
      "sasa": 0.0,
      "atoms": [
        {
          "atom_index": 1500,
          "name": "N",
          "element": "N",
          "coord": [
            -1.4696999788284302,
            8.541899681091309,
            2.198199987411499
          ]
        },
        {
          "atom_index": 1501,
          "name": "CA",
          "element": "C",
          "coord": [
            -1.6007000207901,
            8.545000076293945,
            2.133500099182129
          ]
        },
        {
          "atom_index": 1502,
          "name": "C",
          "element": "C",
          "coord": [
            -1.657099962234497,
            8.40429973602295,
            2.120800018310547
          ]
        },
        {
          "atom_index": 1503,
          "name": "O",
          "element": "O",
          "coord": [
            -1.6683000326156616,
            8.348999977111816,
            2.0111000537872314
          ]
        },
        {
          "atom_index": 1504,
          "name": "CB",
          "element": "C",
          "coord": [
            -1.5927000045776367,
            8.611200332641602,
            1.9952000379562378
          ]
        },
        {
          "atom_index": 1505,
          "name": "CG",
          "element": "C",
          "coord": [
            -1.562600016593933,
            8.761099815368652,
            2.000699996948242
          ]
        },
        {
          "atom_index": 1506,
          "name": "CD",
          "element": "C",
          "coord": [
            -1.580399990081787,
            8.826800346374512,
            1.864300012588501
          ]
        },
        {
          "atom_index": 1507,
          "name": "NE",
          "element": "N",
          "coord": [
            -1.4818999767303467,
            8.780699729919434,
            1.7668999433517456
          ]
        },
        {
          "atom_index": 1508,
          "name": "CZ",
          "element": "C",
          "coord": [
            -1.48989999294281,
            8.803799629211426,
            1.6361000537872314
          ]
        },
        {
          "atom_index": 1509,
          "name": "NH1",
          "element": "N",
          "coord": [
            -1.5925999879837036,
            8.871899604797363,
            1.5866999626159668
          ]
        },
        {
          "atom_index": 1510,
          "name": "NH2",
          "element": "N",
          "coord": [
            -1.394700050354004,
            8.759300231933594,
            1.5546000003814697
          ]
        }
      ]
    },
    {
      "id": "A:275",
      "chain": "A",
      "resseq": 275,
      "icode": "",
      "resname": "ILE",
      "hetflag": " ",
      "sasa": 0.0,
      "atoms": [
        {
          "atom_index": 1511,
          "name": "N",
          "element": "N",
          "coord": [
            -1.6907000541687012,
            8.34630012512207,
            2.2351999282836914
          ]
        },
        {
          "atom_index": 1512,
          "name": "CA",
          "element": "C",
          "coord": [
            -1.7470999956130981,
            8.212699890136719,
            2.238600015640259
          ]
        },
        {
          "atom_index": 1513,
          "name": "C",
          "element": "C",
          "coord": [
            -1.895900011062622,
            8.221799850463867,
            2.2685999870300293
          ]
        },
        {
          "atom_index": 1514,
          "name": "O",
          "element": "O",
          "coord": [
            -1.936900019645691,
            8.281700134277344,
            2.367799997329712
          ]
        },
        {
          "atom_index": 1515,
          "name": "CB",
          "element": "C",
          "coord": [
            -1.6806000471115112,
            8.125100135803223,
            2.347100019454956
          ]
        },
        {
          "atom_index": 1516,
          "name": "CG1",
          "element": "C",
          "coord": [
            -1.5318000316619873,
            8.106300354003906,
            2.3152999877929688
          ]
        },
        {
          "atom_index": 1517,
          "name": "CG2",
          "element": "C",
          "coord": [
            -1.7520999908447266,
            7.989799976348877,
            2.355600118637085
          ]
        },
        {
          "atom_index": 1518,
          "name": "CD1",
          "element": "C",
          "coord": [
            -1.4572999477386475,
            8.022500038146973,
            2.4189000129699707
          ]
        }
      ]
    },
    {
      "id": "A:276",
      "chain": "A",
      "resseq": 276,
      "icode": "",
      "resname": "THR",
      "hetflag": " ",
      "sasa": 0.0,
      "atoms": [
        {
          "atom_index": 1519,
          "name": "N",
          "element": "N",
          "coord": [
            -1.9763000011444092,
            8.164600372314453,
            2.1802000999450684
          ]
        },
        {
          "atom_index": 1520,
          "name": "CA",
          "element": "C",
          "coord": [
            -2.120300054550171,
            8.163200378417969,
            2.1993000507354736
          ]
        },
        {
          "atom_index": 1521,
          "name": "C",
          "element": "C",
          "coord": [
            -2.164799928665161,
            8.01930046081543,
            2.2172999382019043
          ]
        },
        {
          "atom_index": 1522,
          "name": "O",
          "element": "O",
          "coord": [
            -2.125699996948242,
            7.931300163269043,
            2.140199899673462
          ]
        },
        {
          "atom_index": 1523,
          "name": "CB",
          "element": "C",
          "coord": [
            -2.1947999000549316,
            8.221099853515625,
            2.077199935913086
          ]
        },
        {
          "atom_index": 1524,
          "name": "OG1",
          "element": "O",
          "coord": [
            -2.162899971008301,
            8.359700202941895,
            2.0632998943328857
          ]
        },
        {
          "atom_index": 1525,
          "name": "CG2",
          "element": "C",
          "coord": [
            -2.347100019454956,
            8.204899787902832,
            2.0933001041412354
          ]
        }
      ]
    },
    {
      "id": "A:277",
      "chain": "A",
      "resseq": 277,
      "icode": "",
      "resname": "VAL",
      "hetflag": " ",
      "sasa": 0.0,
      "atoms": [
        {
          "atom_index": 1526,
          "name": "N",
          "element": "N",
          "coord": [
            -2.2421000003814697,
            7.993500232696533,
            2.322200059890747
          ]
        },
        {
          "atom_index": 1527,
          "name": "CA",
          "element": "C",
          "coord": [
            -2.2929999828338623,
            7.858799934387207,
            2.344399929046631
          ]
        },
        {
          "atom_index": 1528,
          "name": "C",
          "element": "C",
          "coord": [
            -2.437999963760376,
            7.858500003814697,
            2.2985000610351562
          ]
        },
        {
          "atom_index": 1529,
          "name": "O",
          "element": "O",
          "coord": [
            -2.512399911880493,
            7.953800201416016,
            2.3234000205993652
          ]
        },
        {
          "atom_index": 1530,
          "name": "CB",
          "element": "C",
          "coord": [
            -2.2867000102996826,
            7.815999984741211,
            2.4937000274658203
          ]
        },
        {
          "atom_index": 1531,
          "name": "CG1",
          "element": "C",
          "coord": [
            -2.1417999267578125,
            7.809700012207031,
            2.539799928665161
          ]
        },
        {
          "atom_index": 1532,
          "name": "CG2",
          "element": "C",
          "coord": [
            -2.3666999340057373,
            7.912399768829346,
            2.5801000595092773
          ]
        }
      ]
    },
    {
      "id": "A:278",
      "chain": "A",
      "resseq": 278,
      "icode": "",
      "resname": "PHE",
      "hetflag": " ",
      "sasa": 0.0,
      "atoms": [
        {
          "atom_index": 1533,
          "name": "N",
          "element": "N",
          "coord": [
            -2.478100061416626,
            7.753600120544434,
            2.2279000282287598
          ]
        },
        {
          "atom_index": 1534,
          "name": "CA",
          "element": "C",
          "coord": [
            -2.615999937057495,
            7.7469000816345215,
            2.1821000576019287
          ]
        },
        {
          "atom_index": 1535,
          "name": "C",
          "element": "C",
          "coord": [
            -2.6684000492095947,
            7.604800224304199,
            2.1854000091552734
          ]
        },
        {
          "atom_index": 1536,
          "name": "O",
          "element": "O",
          "coord": [
            -2.5917000770568848,
            7.508900165557861,
            2.1774001121520996
          ]
        },
        {
          "atom_index": 1537,
          "name": "CB",
          "element": "C",
          "coord": [
            -2.6338999271392822,
            7.812099933624268,
            2.0423998832702637
          ]
        },
        {
          "atom_index": 1538,
          "name": "CG",
          "element": "C",
          "coord": [
            -2.56820011138916,
            7.738500118255615,
            1.927299976348877
          ]
        },
        {
          "atom_index": 1539,
          "name": "CD1",
          "element": "C",
          "coord": [
            -2.640899896621704,
            7.713099956512451,
            1.8109999895095825
          ]
        },
        {
          "atom_index": 1540,
          "name": "CD2",
          "element": "C",
          "coord": [
            -2.433199882507324,
            7.703999996185303,
            1.9301999807357788
          ]
        },
        {
          "atom_index": 1541,
          "name": "CE1",
          "element": "C",
          "coord": [
            -2.5804998874664307,
            7.655200004577637,
            1.6990000009536743
          ]
        },
        {
          "atom_index": 1542,
          "name": "CE2",
          "element": "C",
          "coord": [
            -2.3715999126434326,
            7.645899772644043,
            1.818600058555603
          ]
        },
        {
          "atom_index": 1543,
          "name": "CZ",
          "element": "C",
          "coord": [
            -2.4453999996185303,
            7.621600151062012,
            1.7028000354766846
          ]
        }
      ]
    },
    {
      "id": "A:279",
      "chain": "A",
      "resseq": 279,
      "icode": "",
      "resname": "GLY",
      "hetflag": " ",
      "sasa": 0.0,
      "atoms": [
        {
          "atom_index": 1544,
          "name": "N",
          "element": "N",
          "coord": [
            -2.799499988555908,
            7.591700077056885,
            2.2018001079559326
          ]
        },
        {
          "atom_index": 1545,
          "name": "CA",
          "element": "C",
          "coord": [
            -2.8589000701904297,
            7.45989990234375,
            2.2084999084472656
          ]
        },
        {
          "atom_index": 1546,
          "name": "C",
          "element": "C",
          "coord": [
            -3.0095999240875244,
            7.467800140380859,
            2.201900005340576
          ]
        },
        {
          "atom_index": 1547,
          "name": "O",
          "element": "O",
          "coord": [
            -3.0683999061584473,
            7.5706000328063965,
            2.234499931335449
          ]
        }
      ]
    },
    {
      "id": "A:280",
      "chain": "A",
      "resseq": 280,
      "icode": "",
      "resname": "SER",
      "hetflag": " ",
      "sasa": 0.0,
      "atoms": [
        {
          "atom_index": 1548,
          "name": "N",
          "element": "N",
          "coord": [
            -3.071899890899658,
            7.357900142669678,
            2.1612000465393066
          ]
        },
        {
          "atom_index": 1549,
          "name": "CA",
          "element": "C",
          "coord": [
            -3.2167000770568848,
            7.351200103759766,
            2.1484999656677246
          ]
        },
        {
          "atom_index": 1550,
          "name": "C",
          "element": "C",
          "coord": [
            -3.27239990234375,
            7.246600151062012,
            2.244800090789795
          ]
        },
        {
          "atom_index": 1551,
          "name": "O",
          "element": "O",
          "coord": [
            -3.2063000202178955,
            7.147299766540527,
            2.273200035095215
          ]
        },
        {
          "atom_index": 1552,
          "name": "CB",
          "element": "C",
          "coord": [
            -3.2530999183654785,
            7.314499855041504,
            2.003999948501587
          ]
        },
        {
          "atom_index": 1553,
          "name": "OG",
          "element": "O",
          "coord": [
            -3.3935000896453857,
            7.303899765014648,
            1.9859999418258667
          ]
        }
      ]
    },
    {
      "id": "A:281",
      "chain": "A",
      "resseq": 281,
      "icode": "",
      "resname": "GLY",
      "hetflag": " ",
      "sasa": 0.0,
      "atoms": [
        {
          "atom_index": 1554,
          "name": "N",
          "element": "N",
          "coord": [
            -3.3935999870300293,
            7.269199848175049,
            2.294600009918213
          ]
        },
        {
          "atom_index": 1555,
          "name": "CA",
          "element": "C",
          "coord": [
            -3.4547998905181885,
            7.173999786376953,
            2.386199951171875
          ]
        },
        {
          "atom_index": 1556,
          "name": "C",
          "element": "C",
          "coord": [
            -3.3785998821258545,
            7.162799835205078,
            2.5167999267578125
          ]
        },
        {
          "atom_index": 1557,
          "name": "O",
          "element": "O",
          "coord": [
            -3.340399980545044,
            7.264500141143799,
            2.575000047683716
          ]
        }
      ]
    },
    {
      "id": "A:282",
      "chain": "A",
      "resseq": 282,
      "icode": "",
      "resname": "ALA",
      "hetflag": " ",
      "sasa": 0.0,
      "atoms": [
        {
          "atom_index": 1558,
          "name": "N",
          "element": "N",
          "coord": [
            -3.3564000129699707,
            7.040500164031982,
            2.56469988822937
          ]
        },
        {
          "atom_index": 1559,
          "name": "CA",
          "element": "C",
          "coord": [
            -3.2822000980377197,
            7.0243000984191895,
            2.6895999908447266
          ]
        },
        {
          "atom_index": 1560,
          "name": "C",
          "element": "C",
          "coord": [
            -3.1428000926971436,
            7.085000038146973,
            2.672499895095825
          ]
        },
        {
          "atom_index": 1561,
          "name": "O",
          "element": "O",
          "coord": [
            -3.076900005340576,
            7.120800018310547,
            2.7702999114990234
          ]
        },
        {
          "atom_index": 1562,
          "name": "CB",
          "element": "C",
          "coord": [
            -3.273099899291992,
            6.877200126647949,
            2.728300094604492
          ]
        }
      ]
    },
    {
      "id": "A:283",
      "chain": "A",
      "resseq": 283,
      "icode": "",
      "resname": "GLY",
      "hetflag": " ",
      "sasa": 0.0,
      "atoms": [
        {
          "atom_index": 1563,
          "name": "N",
          "element": "N",
          "coord": [
            -3.098400115966797,
            7.096799850463867,
            2.547300100326538
          ]
        },
        {
          "atom_index": 1564,
          "name": "CA",
          "element": "C",
          "coord": [
            -2.9693000316619873,
            7.158599853515625,
            2.521199941635132
          ]
        },
        {
          "atom_index": 1565,
          "name": "C",
          "element": "C",
          "coord": [
            -2.9809000492095947,
            7.30620002746582,
            2.5580999851226807
          ]
        },
        {
          "atom_index": 1566,
          "name": "O",
          "element": "O",
          "coord": [
            -2.8868000507354736,
            7.365900039672852,
            2.6105000972747803
          ]
        }
      ]
    },
    {
      "id": "A:284",
      "chain": "A",
      "resseq": 284,
      "icode": "",
      "resname": "GLY",
      "hetflag": " ",
      "sasa": 0.0,
      "atoms": [
        {
          "atom_index": 1567,
          "name": "N",
          "element": "N",
          "coord": [
            -3.0969998836517334,
            7.365099906921387,
            2.5297999382019043
          ]
        },
        {
          "atom_index": 1568,
          "name": "CA",
          "element": "C",
          "coord": [
            -3.1201000213623047,
            7.504799842834473,
            2.564500093460083
          ]
        },
        {
          "atom_index": 1569,
          "name": "C",
          "element": "C",
          "coord": [
            -3.127700090408325,
            7.518599987030029,
            2.716099977493286
          ]
        },
        {
          "atom_index": 1570,
          "name": "O",
          "element": "O",
          "coord": [
            -3.0850000381469727,
            7.619200229644775,
            2.772599935531616
          ]
        }
      ]
    },
    {
      "id": "A:285",
      "chain": "A",
      "resseq": 285,
      "icode": "",
      "resname": "SER",
      "hetflag": " ",
      "sasa": 0.0,
      "atoms": [
        {
          "atom_index": 1571,
          "name": "N",
          "element": "N",
          "coord": [
            -3.1830999851226807,
            7.417699813842773,
            2.782599925994873
          ]
        },
        {
          "atom_index": 1572,
          "name": "CA",
          "element": "C",
          "coord": [
            -3.1912999153137207,
            7.419899940490723,
            2.928499937057495
          ]
        },
        {
          "atom_index": 1573,
          "name": "C",
          "element": "C",
          "coord": [
            -3.048799991607666,
            7.419600009918213,
            2.9839000701904297
          ]
        },
        {
          "atom_index": 1574,
          "name": "O",
          "element": "O",
          "coord": [
            -3.0185000896453857,
            7.490699768066406,
            3.0799999237060547
          ]
        },
        {
          "atom_index": 1575,
          "name": "CB",
          "element": "C",
          "coord": [
            -3.2653000354766846,
            7.29640007019043,
            2.981100082397461
          ]
        },
        {
          "atom_index": 1576,
          "name": "OG",
          "element": "O",
          "coord": [
            -3.400399923324585,
            7.2967000007629395,
            2.9393999576568604
          ]
        }
      ]
    },
    {
      "id": "A:286",
      "chain": "A",
      "resseq": 286,
      "icode": "",
      "resname": "CYS",
      "hetflag": " ",
      "sasa": 0.0,
      "atoms": [
        {
          "atom_index": 1577,
          "name": "N",
          "element": "N",
          "coord": [
            -2.962100028991699,
            7.338399887084961,
            2.923099994659424
          ]
        },
        {
          "atom_index": 1578,
          "name": "CA",
          "element": "C",
          "coord": [
            -2.8222999572753906,
            7.329800128936768,
            2.9665000438690186
          ]
        },
        {
          "atom_index": 1579,
          "name": "C",
          "element": "C",
          "coord": [
            -2.7551000118255615,
            7.465400218963623,
            2.95169997215271
          ]
        },
        {
          "atom_index": 1580,
          "name": "O",
          "element": "O",
          "coord": [
            -2.6821000576019287,
            7.509500026702881,
            3.040299892425537
          ]
        },
        {
          "atom_index": 1581,
          "name": "CB",
          "element": "C",
          "coord": [
            -2.7446000576019287,
            7.227099895477295,
            2.8831000328063965
          ]
        },
        {
          "atom_index": 1582,
          "name": "SG",
          "element": "S",
          "coord": [
            -2.7774999141693115,
            7.054100036621094,
            2.924499988555908
          ]
        }
      ]
    },
    {
      "id": "A:287",
      "chain": "A",
      "resseq": 287,
      "icode": "",
      "resname": "VAL",
      "hetflag": " ",
      "sasa": 0.0,
      "atoms": [
        {
          "atom_index": 1583,
          "name": "N",
          "element": "N",
          "coord": [
            -2.7783000469207764,
            7.529900074005127,
            2.8378000259399414
          ]
        },
        {
          "atom_index": 1584,
          "name": "CA",
          "element": "C",
          "coord": [
            -2.7209999561309814,
            7.661399841308594,
            2.8122000694274902
          ]
        },
        {
          "atom_index": 1585,
          "name": "C",
          "element": "C",
          "coord": [
            -2.759399890899658,
            7.757199764251709,
            2.9249000549316406
          ]
        },
        {
          "atom_index": 1586,
          "name": "O",
          "element": "O",
          "coord": [
            -2.674499988555908,
            7.826600074768066,
            2.98009991645813
          ]
        },
        {
          "atom_index": 1587,
          "name": "CB",
          "element": "C",
          "coord": [
            -2.771199941635132,
            7.719399929046631,
            2.676800012588501
          ]
        },
        {
          "atom_index": 1588,
          "name": "CG1",
          "element": "C",
          "coord": [
            -2.7335000038146973,
            7.867099761962891,
            2.6651999950408936
          ]
        },
        {
          "atom_index": 1589,
          "name": "CG2",
          "element": "C",
          "coord": [
            -2.7098000049591064,
            7.641499996185303,
            2.5608999729156494
          ]
        }
      ]
    },
    {
      "id": "A:288",
      "chain": "A",
      "resseq": 288,
      "icode": "",
      "resname": "ASN",
      "hetflag": " ",
      "sasa": 0.0,
      "atoms": [
        {
          "atom_index": 1590,
          "name": "N",
          "element": "N",
          "coord": [
            -2.887700080871582,
            7.761000156402588,
            2.9595000743865967
          ]
        },
        {
          "atom_index": 1591,
          "name": "CA",
          "element": "C",
          "coord": [
            -2.932499885559082,
            7.850399971008301,
            3.0653998851776123
          ]
        },
        {
          "atom_index": 1592,
          "name": "C",
          "element": "C",
          "coord": [
            -2.875499963760376,
            7.811299800872803,
            3.2019999027252197
          ]
        },
        {
          "atom_index": 1593,
          "name": "O",
          "element": "O",
          "coord": [
            -2.8355000019073486,
            7.897500038146973,
            3.2799999713897705
          ]
        },
        {
          "atom_index": 1594,
          "name": "CB",
          "element": "C",
          "coord": [
            -3.0857999324798584,
            7.855299949645996,
            3.070199966430664
          ]
        },
        {
          "atom_index": 1595,
          "name": "CG",
          "element": "C",
          "coord": [
            -3.1447999477386475,
            7.932799816131592,
            2.9535000324249268
          ]
        },
        {
          "atom_index": 1596,
          "name": "OD1",
          "element": "O",
          "coord": [
            -3.2123000621795654,
            7.876299858093262,
            2.8671000003814697
          ]
        },
        {
          "atom_index": 1597,
          "name": "ND2",
          "element": "N",
          "coord": [
            -3.1189000606536865,
            8.06309986114502,
            2.950200080871582
          ]
        }
      ]
    },
    {
      "id": "A:289",
      "chain": "A",
      "resseq": 289,
      "icode": "",
      "resname": "LEU",
      "hetflag": " ",
      "sasa": 0.0,
      "atoms": [
        {
          "atom_index": 1598,
          "name": "N",
          "element": "N",
          "coord": [
            -2.8701999187469482,
            7.681600093841553,
            3.230600118637085
          ]
        },
        {
          "atom_index": 1599,
          "name": "CA",
          "element": "C",
          "coord": [
            -2.8162999153137207,
            7.636499881744385,
            3.3582000732421875
          ]
        },
        {
          "atom_index": 1600,
          "name": "C",
          "element": "C",
          "coord": [
            -2.669600009918213,
            7.6768999099731445,
            3.372299909591675
          ]
        },
        {
          "atom_index": 1601,
          "name": "O",
          "element": "O",
          "coord": [
            -2.6247000694274902,
            7.712600231170654,
            3.481300115585327
          ]
        },
        {
          "atom_index": 1602,
          "name": "CB",
          "element": "C",
          "coord": [
            -2.8324999809265137,
            7.484799861907959,
            3.3715999126434326
          ]
        },
        {
          "atom_index": 1603,
          "name": "CG",
          "element": "C",
          "coord": [
            -2.9779999256134033,
            7.4415998458862305,
            3.393699884414673
          ]
        },
        {
          "atom_index": 1604,
          "name": "CD1",
          "element": "C",
          "coord": [
            -2.989799976348877,
            7.29040002822876,
            3.37719988822937
          ]
        },
        {
          "atom_index": 1605,
          "name": "CD2",
          "element": "C",
          "coord": [
            -3.025099992752075,
            7.485000133514404,
            3.533099889755249
          ]
        }
      ]
    },
    {
      "id": "A:290",
      "chain": "A",
      "resseq": 290,
      "icode": "",
      "resname": "LEU",
      "hetflag": " ",
      "sasa": 0.0,
      "atoms": [
        {
          "atom_index": 1606,
          "name": "N",
          "element": "N",
          "coord": [
            -2.5952000617980957,
            7.672599792480469,
            3.26200008392334
          ]
        },
        {
          "atom_index": 1607,
          "name": "CA",
          "element": "C",
          "coord": [
            -2.4544999599456787,
            7.711400032043457,
            3.265700101852417
          ]
        },
        {
          "atom_index": 1608,
          "name": "C",
          "element": "C",
          "coord": [
            -2.4384000301361084,
            7.859300136566162,
            3.302299976348877
          ]
        },
        {
          "atom_index": 1609,
          "name": "O",
          "element": "O",
          "coord": [
            -2.342400074005127,
            7.896699905395508,
            3.3696999549865723
          ]
        },
        {
          "atom_index": 1610,
          "name": "CB",
          "element": "C",
          "coord": [
            -2.387399911880493,
            7.684999942779541,
            3.1308000087738037
          ]
        },
        {
          "atom_index": 1611,
          "name": "CG",
          "element": "C",
          "coord": [
            -2.367799997329712,
            7.538400173187256,
            3.0917999744415283
          ]
        },
        {
          "atom_index": 1612,
          "name": "CD1",
          "element": "C",
          "coord": [
            -2.305299997329712,
            7.530099868774414,
            2.9530999660491943
          ]
        },
        {
          "atom_index": 1613,
          "name": "CD2",
          "element": "C",
          "coord": [
            -2.278700113296509,
            7.470099925994873,
            3.1944000720977783
          ]
        }
      ]
    },
    {
      "id": "A:291",
      "chain": "A",
      "resseq": 291,
      "icode": "",
      "resname": "THR",
      "hetflag": " ",
      "sasa": 0.0,
      "atoms": [
        {
          "atom_index": 1614,
          "name": "N",
          "element": "N",
          "coord": [
            -2.532099962234497,
            7.9430999755859375,
            3.258500099182129
          ]
        },
        {
          "atom_index": 1615,
          "name": "CA",
          "element": "C",
          "coord": [
            -2.5244998931884766,
            8.085700035095215,
            3.289599895477295
          ]
        },
        {
          "atom_index": 1616,
          "name": "C",
          "element": "C",
          "coord": [
            -2.5536999702453613,
            8.111700057983398,
            3.437299966812134
          ]
        },
        {
          "atom_index": 1617,
          "name": "O",
          "element": "O",
          "coord": [
            -2.526700019836426,
            8.220499992370605,
            3.48799991607666
          ]
        },
        {
          "atom_index": 1618,
          "name": "CB",
          "element": "C",
          "coord": [
            -2.625,
            8.168899536132812,
            3.2058000564575195
          ]
        },
        {
          "atom_index": 1619,
          "name": "OG1",
          "element": "O",
          "coord": [
            -2.7590999603271484,
            8.129199981689453,
            3.2376999855041504
          ]
        },
        {
          "atom_index": 1620,
          "name": "CG2",
          "element": "C",
          "coord": [
            -2.5996999740600586,
            8.149200439453125,
            3.0571000576019287
          ]
        }
      ]
    },
    {
      "id": "A:292",
      "chain": "A",
      "resseq": 292,
      "icode": "",
      "resname": "LEU",
      "hetflag": " ",
      "sasa": 0.0,
      "atoms": [
        {
          "atom_index": 1621,
          "name": "N",
          "element": "N",
          "coord": [
            -2.6080000400543213,
            8.01159954071045,
            3.50600004196167
          ]
        },
        {
          "atom_index": 1622,
          "name": "CA",
          "element": "C",
          "coord": [
            -2.641900062561035,
            8.025300025939941,
            3.647599935531616
          ]
        },
        {
          "atom_index": 1623,
          "name": "C",
          "element": "C",
          "coord": [
            -2.5390000343322754,
            7.960999965667725,
            3.7404000759124756
          ]
        },
        {
          "atom_index": 1624,
          "name": "O",
          "element": "O",
          "coord": [
            -2.553800106048584,
            7.964900016784668,
            3.862299919128418
          ]
        },
        {
          "atom_index": 1625,
          "name": "CB",
          "element": "C",
          "coord": [
            -2.7792999744415283,
            7.962600231170654,
            3.674499988555908
          ]
        },
        {
          "atom_index": 1626,
          "name": "CG",
          "element": "C",
          "coord": [
            -2.896399974822998,
            8.020999908447266,
            3.594599962234497
          ]
        },
        {
          "atom_index": 1627,
          "name": "CD1",
          "element": "C",
          "coord": [
            -3.0239999294281006,
            7.9421000480651855,
            3.621999979019165
          ]
        },
        {
          "atom_index": 1628,
          "name": "CD2",
          "element": "C",
          "coord": [
            -2.9144999980926514,
            8.167200088500977,
            3.631999969482422
          ]
        }
      ]
    },
    {
      "id": "A:293",
      "chain": "A",
      "resseq": 293,
      "icode": "",
      "resname": "SER",
      "hetflag": " ",
      "sasa": 0.0,
      "atoms": [
        {
          "atom_index": 1629,
          "name": "N",
          "element": "N",
          "coord": [
            -2.4342000484466553,
            7.9029998779296875,
            3.6830999851226807
          ]
        },
        {
          "atom_index": 1630,
          "name": "CA",
          "element": "C",
          "coord": [
            -2.3331000804901123,
            7.835999965667725,
            3.7639000415802
          ]
        },
        {
          "atom_index": 1631,
          "name": "C",
          "element": "C",
          "coord": [
            -2.207900047302246,
            7.918499946594238,
            3.786900043487549
          ]
        },
        {
          "atom_index": 1632,
          "name": "O",
          "element": "O",
          "coord": [
            -2.155900001525879,
            7.981200218200684,
            3.694700002670288
          ]
        },
        {
          "atom_index": 1633,
          "name": "CB",
          "element": "C",
          "coord": [
            -2.2939000129699707,
            7.7032999992370605,
            3.6989998817443848
          ]
        },
        {
          "atom_index": 1634,
          "name": "OG",
          "element": "O",
          "coord": [
            -2.1989998817443848,
            7.63539981842041,
            3.779099941253662
          ]
        }
      ]
    },
    {
      "id": "A:294",
      "chain": "A",
      "resseq": 294,
      "icode": "",
      "resname": "HIS",
      "hetflag": " ",
      "sasa": 1.7727596759796143,
      "atoms": [
        {
          "atom_index": 1635,
          "name": "N",
          "element": "N",
          "coord": [
            -2.157900094985962,
            7.916600227355957,
            3.9100000858306885
          ]
        },
        {
          "atom_index": 1636,
          "name": "CA",
          "element": "C",
          "coord": [
            -2.036900043487549,
            7.991700172424316,
            3.9405999183654785
          ]
        },
        {
          "atom_index": 1637,
          "name": "C",
          "element": "C",
          "coord": [
            -1.9177000522613525,
            7.9257001876831055,
            3.871500015258789
          ]
        },
        {
          "atom_index": 1638,
          "name": "O",
          "element": "O",
          "coord": [
            -1.8118000030517578,
            7.986700057983398,
            3.8578999042510986
          ]
        },
        {
          "atom_index": 1639,
          "name": "CB",
          "element": "C",
          "coord": [
            -2.014699935913086,
            8.000100135803223,
            4.092599868774414
          ]
        },
        {
          "atom_index": 1640,
          "name": "CG",
          "element": "C",
          "coord": [
            -1.9523999691009521,
            7.877699851989746,
            4.152400016784668
          ]
        },
        {
          "atom_index": 1641,
          "name": "ND1",
          "element": "N",
          "coord": [
            -1.8206000328063965,
            7.843100070953369,
            4.130899906158447
          ]
        },
        {
          "atom_index": 1642,
          "name": "CD2",
          "element": "C",
          "coord": [
            -2.0034000873565674,
            7.78249979019165,
            4.2342000007629395
          ]
        },
        {
          "atom_index": 1643,
          "name": "CE1",
          "element": "C",
          "coord": [
            -1.7930999994277954,
            7.73199987411499,
            4.197000026702881
          ]
        },
        {
          "atom_index": 1644,
          "name": "NE2",
          "element": "N",
          "coord": [
            -1.9023000001907349,
            7.69320011138916,
            4.26039981842041
          ]
        }
      ]
    },
    {
      "id": "A:295",
      "chain": "A",
      "resseq": 295,
      "icode": "",
      "resname": "TYR",
      "hetflag": " ",
      "sasa": 0.1261194348335266,
      "atoms": [
        {
          "atom_index": 1645,
          "name": "N",
          "element": "N",
          "coord": [
            -1.9351999759674072,
            7.801300048828125,
            3.8266000747680664
          ]
        },
        {
          "atom_index": 1646,
          "name": "CA",
          "element": "C",
          "coord": [
            -1.8276000022888184,
            7.730999946594238,
            3.7569000720977783
          ]
        },
        {
          "atom_index": 1647,
          "name": "C",
          "element": "C",
          "coord": [
            -1.8003000020980835,
            7.794099807739258,
            3.6205999851226807
          ]
        },
        {
          "atom_index": 1648,
          "name": "O",
          "element": "O",
          "coord": [
            -1.694700002670288,
            7.772200107574463,
            3.561300039291382
          ]
        },
        {
          "atom_index": 1649,
          "name": "CB",
          "element": "C",
          "coord": [
            -1.86080002784729,
            7.582699775695801,
            3.7392001152038574
          ]
        },
        {
          "atom_index": 1650,
          "name": "CG",
          "element": "C",
          "coord": [
            -1.8371000289916992,
            7.499899864196777,
            3.863300085067749
          ]
        },
        {
          "atom_index": 1651,
          "name": "CD1",
          "element": "C",
          "coord": [
            -1.9280999898910522,
            7.5005998611450195,
            3.9688000679016113
          ]
        },
        {
          "atom_index": 1652,
          "name": "CD2",
          "element": "C",
          "coord": [
            -1.7217999696731567,
            7.422299861907959,
            3.8761000633239746
          ]
        },
        {
          "atom_index": 1653,
          "name": "CE1",
          "element": "C",
          "coord": [
            -1.9049999713897705,
            7.426400184631348,
            4.084199905395508
          ]
        },
        {
          "atom_index": 1654,
          "name": "CE2",
          "element": "C",
          "coord": [
            -1.69760000705719,
            7.347599983215332,
            3.9911999702453613
          ]
        },
        {
          "atom_index": 1655,
          "name": "CZ",
          "element": "C",
          "coord": [
            -1.7894999980926514,
            7.350299835205078,
            4.094699859619141
          ]
        },
        {
          "atom_index": 1656,
          "name": "OH",
          "element": "O",
          "coord": [
            -1.7656999826431274,
            7.2769999504089355,
            4.208799839019775
          ]
        }
      ]
    },
    {
      "id": "A:296",
      "chain": "A",
      "resseq": 296,
      "icode": "",
      "resname": "SER",
      "hetflag": " ",
      "sasa": 0.0,
      "atoms": [
        {
          "atom_index": 1657,
          "name": "N",
          "element": "N",
          "coord": [
            -1.8967000246047974,
            7.870699882507324,
            3.57069993019104
          ]
        },
        {
          "atom_index": 1658,
          "name": "CA",
          "element": "C",
          "coord": [
            -1.8803000450134277,
            7.940999984741211,
            3.4435999393463135
          ]
        },
        {
          "atom_index": 1659,
          "name": "C",
          "element": "C",
          "coord": [
            -1.8178000450134277,
            8.074999809265137,
            3.4816999435424805
          ]
        },
        {
          "atom_index": 1660,
          "name": "O",
          "element": "O",
          "coord": [
            -1.8845000267028809,
            8.178600311279297,
            3.4790000915527344
          ]
        },
        {
          "atom_index": 1661,
          "name": "CB",
          "element": "C",
          "coord": [
            -2.0160000324249268,
            7.964900016784668,
            3.376499891281128
          ]
        },
        {
          "atom_index": 1662,
          "name": "OG",
          "element": "O",
          "coord": [
            -2.080199956893921,
            7.843100070953369,
            3.343600034713745
          ]
        }
      ]
    },
    {
      "id": "A:297",
      "chain": "A",
      "resseq": 297,
      "icode": "",
      "resname": "GLU",
      "hetflag": " ",
      "sasa": 0.7743710875511169,
      "atoms": [
        {
          "atom_index": 1663,
          "name": "N",
          "element": "N",
          "coord": [
            -1.690000057220459,
            8.072500228881836,
            3.518199920654297
          ]
        },
        {
          "atom_index": 1664,
          "name": "CA",
          "element": "C",
          "coord": [
            -1.6217000484466553,
            8.1943998336792,
            3.559999942779541
          ]
        },
        {
          "atom_index": 1665,
          "name": "C",
          "element": "C",
          "coord": [
            -1.6302000284194946,
            8.304300308227539,
            3.4549999237060547
          ]
        },
        {
          "atom_index": 1666,
          "name": "O",
          "element": "O",
          "coord": [
            -1.6416000127792358,
            8.277400016784668,
            3.3355000019073486
          ]
        },
        {
          "atom_index": 1667,
          "name": "CB",
          "element": "C",
          "coord": [
            -1.4744999408721924,
            8.166099548339844,
            3.5938000679016113
          ]
        },
        {
          "atom_index": 1668,
          "name": "CG",
          "element": "C",
          "coord": [
            -1.3846999406814575,
            8.137800216674805,
            3.4744999408721924
          ]
        },
        {
          "atom_index": 1669,
          "name": "CD",
          "element": "C",
          "coord": [
            -1.3969000577926636,
            7.995800018310547,
            3.4231998920440674
          ]
        },
        {
          "atom_index": 1670,
          "name": "OE1",
          "element": "O",
          "coord": [
            -1.3277000188827515,
            7.962299823760986,
            3.3245999813079834
          ]
        },
        {
          "atom_index": 1671,
          "name": "OE2",
          "element": "O",
          "coord": [
            -1.4747999906539917,
            7.917399883270264,
            3.4814999103546143
          ]
        }
      ]
    },
    {
      "id": "A:306",
      "chain": "A",
      "resseq": 306,
      "icode": "",
      "resname": "LYS",
      "hetflag": " ",
      "sasa": 5.089851379394531,
      "atoms": [
        {
          "atom_index": 1672,
          "name": "N",
          "element": "N",
          "coord": [
            -1.625100016593933,
            8.428899765014648,
            3.5006000995635986
          ]
        },
        {
          "atom_index": 1673,
          "name": "CA",
          "element": "C",
          "coord": [
            -1.632699966430664,
            8.541899681091309,
            3.4098000526428223
          ]
        },
        {
          "atom_index": 1674,
          "name": "C",
          "element": "C",
          "coord": [
            -1.5263999700546265,
            8.52810001373291,
            3.3018999099731445
          ]
        },
        {
          "atom_index": 1675,
          "name": "O",
          "element": "O",
          "coord": [
            -1.4097000360488892,
            8.500900268554688,
            3.330899953842163
          ]
        },
        {
          "atom_index": 1676,
          "name": "CB",
          "element": "C",
          "coord": [
            -1.613700032234192,
            8.673700332641602,
            3.4860000610351562
          ]
        },
        {
          "atom_index": 1677,
          "name": "CG",
          "element": "C",
          "coord": [
            -1.6396000385284424,
            8.796299934387207,
            3.4001998901367188
          ]
        },
        {
          "atom_index": 1678,
          "name": "CD",
          "element": "C",
          "coord": [
            -1.6511000394821167,
            8.922599792480469,
            3.483599901199341
          ]
        },
        {
          "atom_index": 1679,
          "name": "CE",
          "element": "C",
          "coord": [
            -1.6848000288009644,
            9.042400360107422,
            3.395900011062622
          ]
        },
        {
          "atom_index": 1680,
          "name": "NZ",
          "element": "N",
          "coord": [
            -1.811900019645691,
            9.022600173950195,
            3.3199000358581543
          ]
        }
      ]
    },
    {
      "id": "A:307",
      "chain": "A",
      "resseq": 307,
      "icode": "",
      "resname": "GLY",
      "hetflag": " ",
      "sasa": 0.0,
      "atoms": [
        {
          "atom_index": 1681,
          "name": "N",
          "element": "N",
          "coord": [
            -1.5678999423980713,
            8.544500350952148,
            3.177000045776367
          ]
        },
        {
          "atom_index": 1682,
          "name": "CA",
          "element": "C",
          "coord": [
            -1.4742000102996826,
            8.53339958190918,
            3.066999912261963
          ]
        },
        {
          "atom_index": 1683,
          "name": "C",
          "element": "C",
          "coord": [
            -1.4722000360488892,
            8.398300170898438,
            2.9979000091552734
          ]
        },
        {
          "atom_index": 1684,
          "name": "O",
          "element": "O",
          "coord": [
            -1.419700026512146,
            8.388699531555176,
            2.88700008392334
          ]
        }
      ]
    },
    {
      "id": "A:308",
      "chain": "A",
      "resseq": 308,
      "icode": "",
      "resname": "LEU",
      "hetflag": " ",
      "sasa": 0.0,
      "atoms": [
        {
          "atom_index": 1685,
          "name": "N",
          "element": "N",
          "coord": [
            -1.5288000106811523,
            8.294599533081055,
            3.06030011177063
          ]
        },
        {
          "atom_index": 1686,
          "name": "CA",
          "element": "C",
          "coord": [
            -1.5298999547958374,
            8.160900115966797,
            2.999000072479248
          ]
        },
        {
          "atom_index": 1687,
          "name": "C",
          "element": "C",
          "coord": [
            -1.5966999530792236,
            8.166199684143066,
            2.8619000911712646
          ]
        },
        {
          "atom_index": 1688,
          "name": "O",
          "element": "O",
          "coord": [
            -1.5369999408721924,
            8.125300407409668,
            2.76200008392334
          ]
        },
        {
          "atom_index": 1689,
          "name": "CB",
          "element": "C",
          "coord": [
            -1.6015000343322754,
            8.059700012207031,
            3.088599920272827
          ]
        },
        {
          "atom_index": 1690,
          "name": "CG",
          "element": "C",
          "coord": [
            -1.593000054359436,
            7.915599822998047,
            3.0376999378204346
          ]
        },
        {
          "atom_index": 1691,
          "name": "CD1",
          "element": "C",
          "coord": [
            -1.4465999603271484,
            7.876500129699707,
            3.0188000202178955
          ]
        },
        {
          "atom_index": 1692,
          "name": "CD2",
          "element": "C",
          "coord": [
            -1.6613999605178833,
            7.821800231933594,
            3.1359000205993652
          ]
        }
      ]
    },
    {
      "id": "A:309",
      "chain": "A",
      "resseq": 309,
      "icode": "",
      "resname": "PHE",
      "hetflag": " ",
      "sasa": 0.0,
      "atoms": [
        {
          "atom_index": 1693,
          "name": "N",
          "element": "N",
          "coord": [
            -1.7218999862670898,
            8.21150016784668,
            2.8580000400543213
          ]
        },
        {
          "atom_index": 1694,
          "name": "CA",
          "element": "C",
          "coord": [
            -1.791599988937378,
            8.230500221252441,
            2.7311999797821045
          ]
        },
        {
          "atom_index": 1695,
          "name": "C",
          "element": "C",
          "coord": [
            -1.8628000020980835,
            8.36520004272461,
            2.740799903869629
          ]
        },
        {
          "atom_index": 1696,
          "name": "O",
          "element": "O",
          "coord": [
            -1.8801000118255615,
            8.418999671936035,
            2.8505001068115234
          ]
        },
        {
          "atom_index": 1697,
          "name": "CB",
          "element": "C",
          "coord": [
            -1.8870999813079834,
            8.114500045776367,
            2.6949000358581543
          ]
        },
        {
          "atom_index": 1698,
          "name": "CG",
          "element": "C",
          "coord": [
            -1.996999979019165,
            8.088700294494629,
            2.793800115585327
          ]
        },
        {
          "atom_index": 1699,
          "name": "CD1",
          "element": "C",
          "coord": [
            -1.9731999635696411,
            8.013899803161621,
            2.9086999893188477
          ]
        },
        {
          "atom_index": 1700,
          "name": "CD2",
          "element": "C",
          "coord": [
            -2.1263999938964844,
            8.133199691772461,
            2.7683000564575195
          ]
        },
        {
          "atom_index": 1701,
          "name": "CE1",
          "element": "C",
          "coord": [
            -2.077399969100952,
            7.982999801635742,
            2.996799945831299
          ]
        },
        {
          "atom_index": 1702,
          "name": "CE2",
          "element": "C",
          "coord": [
            -2.2311999797821045,
            8.10319995880127,
            2.855299949645996
          ]
        },
        {
          "atom_index": 1703,
          "name": "CZ",
          "element": "C",
          "coord": [
            -2.2065000534057617,
            8.027799606323242,
            2.9697999954223633
          ]
        }
      ]
    },
    {
      "id": "A:310",
      "chain": "A",
      "resseq": 310,
      "icode": "",
      "resname": "GLN",
      "hetflag": " ",
      "sasa": 0.0,
      "atoms": [
        {
          "atom_index": 1704,
          "name": "N",
          "element": "N",
          "coord": [
            -1.9026999473571777,
            8.420499801635742,
            2.6268999576568604
          ]
        },
        {
          "atom_index": 1705,
          "name": "CA",
          "element": "C",
          "coord": [
            -1.9621000289916992,
            8.553600311279297,
            2.625699996948242
          ]
        },
        {
          "atom_index": 1706,
          "name": "C",
          "element": "C",
          "coord": [
            -2.107800006866455,
            8.566699981689453,
            2.586400032043457
          ]
        },
        {
          "atom_index": 1707,
          "name": "O",
          "element": "O",
          "coord": [
            -2.173099994659424,
            8.66510009765625,
            2.621999979019165
          ]
        },
        {
          "atom_index": 1708,
          "name": "CB",
          "element": "C",
          "coord": [
            -1.8805999755859375,
            8.644000053405762,
            2.5322999954223633
          ]
        },
        {
          "atom_index": 1709,
          "name": "CG",
          "element": "C",
          "coord": [
            -1.735200047492981,
            8.667900085449219,
            2.573499917984009
          ]
        },
        {
          "atom_index": 1710,
          "name": "CD",
          "element": "C",
          "coord": [
            -1.6506999731063843,
            8.541999816894531,
            2.572499990463257
          ]
        },
        {
          "atom_index": 1711,
          "name": "OE1",
          "element": "O",
          "coord": [
            -1.6598999500274658,
            8.459699630737305,
            2.4809999465942383
          ]
        },
        {
          "atom_index": 1712,
          "name": "NE2",
          "element": "N",
          "coord": [
            -1.5663000345230103,
            8.527099609375,
            2.6742000579833984
          ]
        }
      ]
    },
    {
      "id": "A:311",
      "chain": "A",
      "resseq": 311,
      "icode": "",
      "resname": "ARG",
      "hetflag": " ",
      "sasa": 0.0,
      "atoms": [
        {
          "atom_index": 1713,
          "name": "N",
          "element": "N",
          "coord": [
            -2.1586999893188477,
            8.469900131225586,
            2.5114998817443848
          ]
        },
        {
          "atom_index": 1714,
          "name": "CA",
          "element": "C",
          "coord": [
            -2.296600103378296,
            8.478500366210938,
            2.465399980545044
          ]
        },
        {
          "atom_index": 1715,
          "name": "C",
          "element": "C",
          "coord": [
            -2.368299961090088,
            8.345199584960938,
            2.473299980163574
          ]
        },
        {
          "atom_index": 1716,
          "name": "O",
          "element": "O",
          "coord": [
            -2.305500030517578,
            8.239100456237793,
            2.475399971008301
          ]
        },
        {
          "atom_index": 1717,
          "name": "CB",
          "element": "C",
          "coord": [
            -2.300100088119507,
            8.528400421142578,
            2.321000099182129
          ]
        },
        {
          "atom_index": 1718,
          "name": "CG",
          "element": "C",
          "coord": [
            -2.194999933242798,
            8.635100364685059,
            2.2869999408721924
          ]
        },
        {
          "atom_index": 1719,
          "name": "CD",
          "element": "C",
          "coord": [
            -2.2197999954223633,
            8.689800262451172,
            2.1470000743865967
          ]
        },
        {
          "atom_index": 1720,
          "name": "NE",
          "element": "N",
          "coord": [
            -2.097399950027466,
            8.726400375366211,
            2.0755999088287354
          ]
        },
        {
          "atom_index": 1721,
          "name": "CZ",
          "element": "C",
          "coord": [
            -2.0218000411987305,
            8.832599639892578,
            2.1022000312805176
          ]
        },
        {
          "atom_index": 1722,
          "name": "NH1",
          "element": "N",
          "coord": [
            -2.0541999340057373,
            8.915599822998047,
            2.2004001140594482
          ]
        },
        {
          "atom_index": 1723,
          "name": "NH2",
          "element": "N",
          "coord": [
            -1.9134999513626099,
            8.856200218200684,
            2.0290000438690186
          ]
        }
      ]
    },
    {
      "id": "A:312",
      "chain": "A",
      "resseq": 312,
      "icode": "",
      "resname": "ALA",
      "hetflag": " ",
      "sasa": 0.0,
      "atoms": [
        {
          "atom_index": 1724,
          "name": "N",
          "element": "N",
          "coord": [
            -2.5009000301361084,
            8.351099967956543,
            2.4749999046325684
          ]
        },
        {
          "atom_index": 1725,
          "name": "CA",
          "element": "C",
          "coord": [
            -2.5801000595092773,
            8.2298002243042,
            2.4834001064300537
          ]
        },
        {
          "atom_index": 1726,
          "name": "C",
          "element": "C",
          "coord": [
            -2.705699920654297,
            8.237500190734863,
            2.398099899291992
          ]
        },
        {
          "atom_index": 1727,
          "name": "O",
          "element": "O",
          "coord": [
            -2.7720000743865967,
            8.340999603271484,
            2.3931000232696533
          ]
        },
        {
          "atom_index": 1728,
          "name": "CB",
          "element": "C",
          "coord": [
            -2.6182000637054443,
            8.203100204467773,
            2.6289000511169434
          ]
        }
      ]
    },
    {
      "id": "A:313",
      "chain": "A",
      "resseq": 313,
      "icode": "",
      "resname": "ILE",
      "hetflag": " ",
      "sasa": 0.0,
      "atoms": [
        {
          "atom_index": 1729,
          "name": "N",
          "element": "N",
          "coord": [
            -2.7365000247955322,
            8.127599716186523,
            2.329900026321411
          ]
        },
        {
          "atom_index": 1730,
          "name": "CA",
          "element": "C",
          "coord": [
            -2.8571999073028564,
            8.118300437927246,
            2.248800039291382
          ]
        },
        {
          "atom_index": 1731,
          "name": "C",
          "element": "C",
          "coord": [
            -2.9303998947143555,
            7.993599891662598,
            2.2971999645233154
          ]
        },
        {
          "atom_index": 1732,
          "name": "O",
          "element": "O",
          "coord": [
            -2.8778998851776123,
            7.8821001052856445,
            2.287899971008301
          ]
        },
        {
          "atom_index": 1733,
          "name": "CB",
          "element": "C",
          "coord": [
            -2.827399969100952,
            8.101200103759766,
            2.09879994392395
          ]
        },
        {
          "atom_index": 1734,
          "name": "CG1",
          "element": "C",
          "coord": [
            -2.7395999431610107,
            8.21619987487793,
            2.0483999252319336
          ]
        },
        {
          "atom_index": 1735,
          "name": "CG2",
          "element": "C",
          "coord": [
            -2.9600000381469727,
            8.097900390625,
            2.0206000804901123
          ]
        },
        {
          "atom_index": 1736,
          "name": "CD1",
          "element": "C",
          "coord": [
            -2.6984000205993652,
            8.201800346374512,
            1.9011000394821167
          ]
        }
      ]
    },
    {
      "id": "A:314",
      "chain": "A",
      "resseq": 314,
      "icode": "",
      "resname": "ALA",
      "hetflag": " ",
      "sasa": 0.0,
      "atoms": [
        {
          "atom_index": 1737,
          "name": "N",
          "element": "N",
          "coord": [
            -3.05049991607666,
            8.01200008392334,
            2.350399971008301
          ]
        },
        {
          "atom_index": 1738,
          "name": "CA",
          "element": "C",
          "coord": [
            -3.128000020980835,
            7.89870023727417,
            2.400700092315674
          ]
        },
        {
          "atom_index": 1739,
          "name": "C",
          "element": "C",
          "coord": [
            -3.255000114440918,
            7.888299942016602,
            2.3183999061584473
          ]
        },
        {
          "atom_index": 1740,
          "name": "O",
          "element": "O",
          "coord": [
            -3.346100091934204,
            7.970200061798096,
            2.3308000564575195
          ]
        },
        {
          "atom_index": 1741,
          "name": "CB",
          "element": "C",
          "coord": [
            -3.160799980163574,
            7.917900085449219,
            2.547499895095825
          ]
        }
      ]
    },
    {
      "id": "A:315",
      "chain": "A",
      "resseq": 315,
      "icode": "",
      "resname": "GLN",
      "hetflag": " ",
      "sasa": 0.0,
      "atoms": [
        {
          "atom_index": 1742,
          "name": "N",
          "element": "N",
          "coord": [
            -3.2581000328063965,
            7.7866997718811035,
            2.2328999042510986
          ]
        },
        {
          "atom_index": 1743,
          "name": "CA",
          "element": "C",
          "coord": [
            -3.3701999187469482,
            7.762199878692627,
            2.1435999870300293
          ]
        },
        {
          "atom_index": 1744,
          "name": "C",
          "element": "C",
          "coord": [
            -3.4683001041412354,
            7.662499904632568,
            2.2054998874664307
          ]
        },
        {
          "atom_index": 1745,
          "name": "O",
          "element": "O",
          "coord": [
            -3.431999921798706,
            7.548600196838379,
            2.2337000370025635
          ]
        },
        {
          "atom_index": 1746,
          "name": "CB",
          "element": "C",
          "coord": [
            -3.315700054168701,
            7.707799911499023,
            2.0104000568389893
          ]
        },
        {
          "atom_index": 1747,
          "name": "CG",
          "element": "C",
          "coord": [
            -3.206700086593628,
            7.797500133514404,
            1.9499000310897827
          ]
        },
        {
          "atom_index": 1748,
          "name": "CD",
          "element": "C",
          "coord": [
            -3.122299909591675,
            7.730500221252441,
            1.8413000106811523
          ]
        },
        {
          "atom_index": 1749,
          "name": "OE1",
          "element": "O",
          "coord": [
            -3.017199993133545,
            7.782299995422363,
            1.8035999536514282
          ]
        },
        {
          "atom_index": 1750,
          "name": "NE2",
          "element": "N",
          "coord": [
            -3.1679999828338623,
            7.616099834442139,
            1.7905999422073364
          ]
        }
      ]
    },
    {
      "id": "A:316",
      "chain": "A",
      "resseq": 316,
      "icode": "",
      "resname": "SER",
      "hetflag": " ",
      "sasa": 0.0,
      "atoms": [
        {
          "atom_index": 1751,
          "name": "N",
          "element": "N",
          "coord": [
            -3.591599941253662,
            7.706699848175049,
            2.2288999557495117
          ]
        },
        {
          "atom_index": 1752,
          "name": "CA",
          "element": "C",
          "coord": [
            -3.6947999000549316,
            7.619200229644775,
            2.283600091934204
          ]
        },
        {
          "atom_index": 1753,
          "name": "C",
          "element": "C",
          "coord": [
            -3.651900053024292,
            7.541200160980225,
            2.4075000286102295
          ]
        },
        {
          "atom_index": 1754,
          "name": "O",
          "element": "O",
          "coord": [
            -3.6731998920440674,
            7.420000076293945,
            2.416800022125244
          ]
        },
        {
          "atom_index": 1755,
          "name": "CB",
          "element": "C",
          "coord": [
            -3.7402000427246094,
            7.520999908447266,
            2.175299882888794
          ]
        },
        {
          "atom_index": 1756,
          "name": "OG",
          "element": "O",
          "coord": [
            -3.7953999042510986,
            7.590700149536133,
            2.0648000240325928
          ]
        }
      ]
    },
    {
      "id": "A:317",
      "chain": "A",
      "resseq": 317,
      "icode": "",
      "resname": "GLY",
      "hetflag": " ",
      "sasa": 0.0,
      "atoms": [
        {
          "atom_index": 1757,
          "name": "N",
          "element": "N",
          "coord": [
            -3.5922999382019043,
            7.610400199890137,
            2.503499984741211
          ]
        },
        {
          "atom_index": 1758,
          "name": "CA",
          "element": "C",
          "coord": [
            -3.5490000247955322,
            7.542600154876709,
            2.6242001056671143
          ]
        },
        {
          "atom_index": 1759,
          "name": "C",
          "element": "C",
          "coord": [
            -3.5023000240325928,
            7.641600131988525,
            2.728300094604492
          ]
        },
        {
          "atom_index": 1760,
          "name": "O",
          "element": "O",
          "coord": [
            -3.428299903869629,
            7.734300136566162,
            2.697200059890747
          ]
        }
      ]
    },
    {
      "id": "A:318",
      "chain": "A",
      "resseq": 318,
      "icode": "",
      "resname": "THR",
      "hetflag": " ",
      "sasa": 0.0,
      "atoms": [
        {
          "atom_index": 1761,
          "name": "N",
          "element": "N",
          "coord": [
            -3.5469000339508057,
            7.622399806976318,
            2.851799964904785
          ]
        },
        {
          "atom_index": 1762,
          "name": "CA",
          "element": "C",
          "coord": [
            -3.508699893951416,
            7.7108001708984375,
            2.960900068283081
          ]
        },
        {
          "atom_index": 1763,
          "name": "C",
          "element": "C",
          "coord": [
            -3.4767000675201416,
            7.628600120544434,
            3.0850000381469727
          ]
        },
        {
          "atom_index": 1764,
          "name": "O",
          "element": "O",
          "coord": [
            -3.491499900817871,
            7.505899906158447,
            3.085900068283081
          ]
        },
        {
          "atom_index": 1765,
          "name": "CB",
          "element": "C",
          "coord": [
            -3.623300075531006,
            7.807400226593018,
            2.9967000484466553
          ]
        },
        {
          "atom_index": 1766,
          "name": "OG1",
          "element": "O",
          "coord": [
            -3.7314000129699707,
            7.732500076293945,
            3.0541999340057373
          ]
        },
        {
          "atom_index": 1767,
          "name": "CG2",
          "element": "C",
          "coord": [
            -3.6738998889923096,
            7.8796000480651855,
            2.8722000122070312
          ]
        }
      ]
    },
    {
      "id": "A:319",
      "chain": "A",
      "resseq": 319,
      "icode": "",
      "resname": "ALA",
      "hetflag": " ",
      "sasa": 0.0,
      "atoms": [
        {
          "atom_index": 1768,
          "name": "N",
          "element": "N",
          "coord": [
            -3.4330999851226807,
            7.6971001625061035,
            3.1900999546051025
          ]
        },
        {
          "atom_index": 1769,
          "name": "CA",
          "element": "C",
          "coord": [
            -3.401599884033203,
            7.63040018081665,
            3.3155999183654785
          ]
        },
        {
          "atom_index": 1770,
          "name": "C",
          "element": "C",
          "coord": [
            -3.5225000381469727,
            7.639400005340576,
            3.4084999561309814
          ]
        },
        {
          "atom_index": 1771,
          "name": "O",
          "element": "O",
          "coord": [
            -3.516700029373169,
            7.59499979019165,
            3.523200035095215
          ]
        },
        {
          "atom_index": 1772,
          "name": "CB",
          "element": "C",
          "coord": [
            -3.2804999351501465,
            7.697000026702881,
            3.3808999061584473
          ]
        }
      ]
    },
    {
      "id": "A:320",
      "chain": "A",
      "resseq": 320,
      "icode": "",
      "resname": "LEU",
      "hetflag": " ",
      "sasa": 0.0,
      "atoms": [
        {
          "atom_index": 1773,
          "name": "N",
          "element": "N",
          "coord": [
            -3.632499933242798,
            7.695199966430664,
            3.3580000400543213
          ]
        },
        {
          "atom_index": 1774,
          "name": "CA",
          "element": "C",
          "coord": [
            -3.75219988822937,
            7.7144999504089355,
            3.440000057220459
          ]
        },
        {
          "atom_index": 1775,
          "name": "C",
          "element": "C",
          "coord": [
            -3.869499921798706,
            7.619900226593018,
            3.41510009765625
          ]
        },
        {
          "atom_index": 1776,
          "name": "O",
          "element": "O",
          "coord": [
            -3.969099998474121,
            7.625,
            3.4872000217437744
          ]
        },
        {
          "atom_index": 1777,
          "name": "CB",
          "element": "C",
          "coord": [
            -3.8008999824523926,
            7.859300136566162,
            3.42549991607666
          ]
        },
        {
          "atom_index": 1778,
          "name": "CG",
          "element": "C",
          "coord": [
            -3.6956000328063965,
            7.968200206756592,
            3.448499917984009
          ]
        },
        {
          "atom_index": 1779,
          "name": "CD1",
          "element": "C",
          "coord": [
            -3.757699966430664,
            8.105600357055664,
            3.425800085067749
          ]
        },
        {
          "atom_index": 1780,
          "name": "CD2",
          "element": "C",
          "coord": [
            -3.639699935913086,
            7.956999778747559,
            3.590399980545044
          ]
        }
      ]
    },
    {
      "id": "A:321",
      "chain": "A",
      "resseq": 321,
      "icode": "",
      "resname": "SER",
      "hetflag": " ",
      "sasa": 0.0,
      "atoms": [
        {
          "atom_index": 1781,
          "name": "N",
          "element": "N",
          "coord": [
            -3.8589000701904297,
            7.5345001220703125,
            3.3138999938964844
          ]
        },
        {
          "atom_index": 1782,
          "name": "CA",
          "element": "C",
          "coord": [
            -3.9665000438690186,
            7.440800189971924,
            3.2827999591827393
          ]
        },
        {
          "atom_index": 1783,
          "name": "C",
          "element": "C",
          "coord": [
            -3.9718000888824463,
            7.326200008392334,
            3.3849000930786133
          ]
        },
        {
          "atom_index": 1784,
          "name": "O",
          "element": "O",
          "coord": [
            -3.8750998973846436,
            7.301300048828125,
            3.456899881362915
          ]
        },
        {
          "atom_index": 1785,
          "name": "CB",
          "element": "C",
          "coord": [
            -3.9465999603271484,
            7.384699821472168,
            3.1421000957489014
          ]
        },
        {
          "atom_index": 1786,
          "name": "OG",
          "element": "O",
          "coord": [
            -3.815200090408325,
            7.333399772644043,
            3.1284000873565674
          ]
        }
      ]
    },
    {
      "id": "A:322",
      "chain": "A",
      "resseq": 322,
      "icode": "",
      "resname": "SER",
      "hetflag": " ",
      "sasa": 0.0,
      "atoms": [
        {
          "atom_index": 1787,
          "name": "N",
          "element": "N",
          "coord": [
            -4.084799766540527,
            7.25629997253418,
            3.38919997215271
          ]
        },
        {
          "atom_index": 1788,
          "name": "CA",
          "element": "C",
          "coord": [
            -4.104400157928467,
            7.145999908447266,
            3.4832000732421875
          ]
        },
        {
          "atom_index": 1789,
          "name": "C",
          "element": "C",
          "coord": [
            -4.004199981689453,
            7.0320000648498535,
            3.4644999504089355
          ]
        },
        {
          "atom_index": 1790,
          "name": "O",
          "element": "O",
          "coord": [
            -3.975399971008301,
            6.957699775695801,
            3.5587000846862793
          ]
        },
        {
          "atom_index": 1791,
          "name": "CB",
          "element": "C",
          "coord": [
            -4.245800018310547,
            7.089799880981445,
            3.4684998989105225
          ]
        },
        {
          "atom_index": 1792,
          "name": "OG",
          "element": "O",
          "coord": [
            -4.264900207519531,
            7.035999774932861,
            3.338900089263916
          ]
        }
      ]
    },
    {
      "id": "A:323",
      "chain": "A",
      "resseq": 323,
      "icode": "",
      "resname": "TRP",
      "hetflag": " ",
      "sasa": 0.0,
      "atoms": [
        {
          "atom_index": 1793,
          "name": "N",
          "element": "N",
          "coord": [
            -3.952500104904175,
            7.017600059509277,
            3.342900037765503
          ]
        },
        {
          "atom_index": 1794,
          "name": "CA",
          "element": "C",
          "coord": [
            -3.8577001094818115,
            6.910799980163574,
            3.3131000995635986
          ]
        },
        {
          "atom_index": 1795,
          "name": "C",
          "element": "C",
          "coord": [
            -3.712399959564209,
            6.954400062561035,
            3.2953999042510986
          ]
        },
        {
          "atom_index": 1796,
          "name": "O",
          "element": "O",
          "coord": [
            -3.6308000087738037,
            6.8790998458862305,
            3.242000102996826
          ]
        },
        {
          "atom_index": 1797,
          "name": "CB",
          "element": "C",
          "coord": [
            -3.903700113296509,
            6.834000110626221,
            3.188699960708618
          ]
        },
        {
          "atom_index": 1798,
          "name": "CG",
          "element": "C",
          "coord": [
            -3.944200038909912,
            6.921199798583984,
            3.072200059890747
          ]
        },
        {
          "atom_index": 1799,
          "name": "CD1",
          "element": "C",
          "coord": [
            -3.8791000843048096,
            7.031799793243408,
            3.0255000591278076
          ]
        },
        {
          "atom_index": 1800,
          "name": "CD2",
          "element": "C",
          "coord": [
            -4.055300235748291,
            6.899799823760986,
            2.9839999675750732
          ]
        },
        {
          "atom_index": 1801,
          "name": "NE1",
          "element": "N",
          "coord": [
            -3.942500114440918,
            7.08050012588501,
            2.9133999347686768
          ]
        },
        {
          "atom_index": 1802,
          "name": "CE2",
          "element": "C",
          "coord": [
            -4.05079984664917,
            7.001299858093262,
            2.885699987411499
          ]
        },
        {
          "atom_index": 1803,
          "name": "CE3",
          "element": "C",
          "coord": [
            -4.157899856567383,
            6.8043999671936035,
            2.978300094604492
          ]
        },
        {
          "atom_index": 1804,
          "name": "CZ2",
          "element": "C",
          "coord": [
            -4.145299911499023,
            7.0100998878479,
            2.7825000286102295
          ]
        },
        {
          "atom_index": 1805,
          "name": "CZ3",
          "element": "C",
          "coord": [
            -4.2519001960754395,
            6.8130998611450195,
            2.8756000995635986
          ]
        },
        {
          "atom_index": 1806,
          "name": "CH2",
          "element": "C",
          "coord": [
            -4.24459981918335,
            6.91540002822876,
            2.7790000438690186
          ]
        }
      ]
    },
    {
      "id": "A:324",
      "chain": "A",
      "resseq": 324,
      "icode": "",
      "resname": "ALA",
      "hetflag": " ",
      "sasa": 0.0,
      "atoms": [
        {
          "atom_index": 1807,
          "name": "N",
          "element": "N",
          "coord": [
            -3.6786000728607178,
            7.074399948120117,
            3.34060001373291
          ]
        },
        {
          "atom_index": 1808,
          "name": "CA",
          "element": "C",
          "coord": [
            -3.540800094604492,
            7.1219000816345215,
            3.3268001079559326
          ]
        },
        {
          "atom_index": 1809,
          "name": "C",
          "element": "C",
          "coord": [
            -3.450000047683716,
            7.069499969482422,
            3.4379000663757324
          ]
        },
        {
          "atom_index": 1810,
          "name": "O",
          "element": "O",
          "coord": [
            -3.330699920654297,
            7.047800064086914,
            3.416800022125244
          ]
        },
        {
          "atom_index": 1811,
          "name": "CB",
          "element": "C",
          "coord": [
            -3.5378000736236572,
            7.274400234222412,
            3.327199935913086
          ]
        }
      ]
    },
    {
      "id": "A:325",
      "chain": "A",
      "resseq": 325,
      "icode": "",
      "resname": "VAL",
      "hetflag": " ",
      "sasa": 0.0,
      "atoms": [
        {
          "atom_index": 1812,
          "name": "N",
          "element": "N",
          "coord": [
            -3.508500099182129,
            7.048500061035156,
            3.5553998947143555
          ]
        },
        {
          "atom_index": 1813,
          "name": "CA",
          "element": "C",
          "coord": [
            -3.4346001148223877,
            7.00439977645874,
            3.6731998920440674
          ]
        },
        {
          "atom_index": 1814,
          "name": "C",
          "element": "C",
          "coord": [
            -3.4999001026153564,
            6.8850998878479,
            3.7423999309539795
          ]
        },
        {
          "atom_index": 1815,
          "name": "O",
          "element": "O",
          "coord": [
            -3.6222000122070312,
            6.872600078582764,
            3.744999885559082
          ]
        },
        {
          "atom_index": 1816,
          "name": "CB",
          "element": "C",
          "coord": [
            -3.4247000217437744,
            7.120800018310547,
            3.77620005607605
          ]
        },
        {
          "atom_index": 1817,
          "name": "CG1",
          "element": "C",
          "coord": [
            -3.369999885559082,
            7.070899963378906,
            3.9094998836517334
          ]
        },
        {
          "atom_index": 1818,
          "name": "CG2",
          "element": "C",
          "coord": [
            -3.3362998962402344,
            7.231800079345703,
            3.720599889755249
          ]
        }
      ]
    },
    {
      "id": "A:326",
      "chain": "A",
      "resseq": 326,
      "icode": "",
      "resname": "SER",
      "hetflag": " ",
      "sasa": 0.0,
      "atoms": [
        {
          "atom_index": 1819,
          "name": "N",
          "element": "N",
          "coord": [
            -3.416100025177002,
            6.798600196838379,
            3.7985999584198
          ]
        },
        {
          "atom_index": 1820,
          "name": "CA",
          "element": "C",
          "coord": [
            -3.4609999656677246,
            6.680699825286865,
            3.8721001148223877
          ]
        },
        {
          "atom_index": 1821,
          "name": "C",
          "element": "C",
          "coord": [
            -3.4665000438690186,
            6.7230000495910645,
            4.018799781799316
          ]
        },
        {
          "atom_index": 1822,
          "name": "O",
          "element": "O",
          "coord": [
            -3.363100051879883,
            6.749300003051758,
            4.079899787902832
          ]
        },
        {
          "atom_index": 1823,
          "name": "CB",
          "element": "C",
          "coord": [
            -3.360100030899048,
            6.5665998458862305,
            3.8545000553131104
          ]
        },
        {
          "atom_index": 1824,
          "name": "OG",
          "element": "O",
          "coord": [
            -3.390500068664551,
            6.4583001136779785,
            3.9407999515533447
          ]
        }
      ]
    },
    {
      "id": "A:327",
      "chain": "A",
      "resseq": 327,
      "icode": "",
      "resname": "PHE",
      "hetflag": " ",
      "sasa": 0.03152985870838165,
      "atoms": [
        {
          "atom_index": 1825,
          "name": "N",
          "element": "N",
          "coord": [
            -3.586899995803833,
            6.731200218200684,
            4.074699878692627
          ]
        },
        {
          "atom_index": 1826,
          "name": "CA",
          "element": "C",
          "coord": [
            -3.6033999919891357,
            6.773900032043457,
            4.213200092315674
          ]
        },
        {
          "atom_index": 1827,
          "name": "C",
          "element": "C",
          "coord": [
            -3.60260009765625,
            6.662600040435791,
            4.317999839782715
          ]
        },
        {
          "atom_index": 1828,
          "name": "O",
          "element": "O",
          "coord": [
            -3.5852999687194824,
            6.690100193023682,
            4.436600208282471
          ]
        },
        {
          "atom_index": 1829,
          "name": "CB",
          "element": "C",
          "coord": [
            -3.731300115585327,
            6.8572998046875,
            4.226399898529053
          ]
        },
        {
          "atom_index": 1830,
          "name": "CG",
          "element": "C",
          "coord": [
            -3.715399980545044,
            6.999300003051758,
            4.179699897766113
          ]
        },
        {
          "atom_index": 1831,
          "name": "CD1",
          "element": "C",
          "coord": [
            -3.6568000316619873,
            7.094799995422363,
            4.2621002197265625
          ]
        },
        {
          "atom_index": 1832,
          "name": "CD2",
          "element": "C",
          "coord": [
            -3.7558999061584473,
            7.036900043487549,
            4.052199840545654
          ]
        },
        {
          "atom_index": 1833,
          "name": "CE1",
          "element": "C",
          "coord": [
            -3.6384999752044678,
            7.225900173187256,
            4.217899799346924
          ]
        },
        {
          "atom_index": 1834,
          "name": "CE2",
          "element": "C",
          "coord": [
            -3.738100051879883,
            7.167699813842773,
            4.006999969482422
          ]
        },
        {
          "atom_index": 1835,
          "name": "CZ",
          "element": "C",
          "coord": [
            -3.6793999671936035,
            7.262199878692627,
            4.089900016784668
          ]
        }
      ]
    },
    {
      "id": "A:328",
      "chain": "A",
      "resseq": 328,
      "icode": "",
      "resname": "GLN",
      "hetflag": " ",
      "sasa": 0.1261194348335266,
      "atoms": [
        {
          "atom_index": 1836,
          "name": "N",
          "element": "N",
          "coord": [
            -3.620699882507324,
            6.537899971008301,
            4.275400161743164
          ]
        },
        {
          "atom_index": 1837,
          "name": "CA",
          "element": "C",
          "coord": [
            -3.6191999912261963,
            6.425099849700928,
            4.369100093841553
          ]
        },
        {
          "atom_index": 1838,
          "name": "C",
          "element": "C",
          "coord": [
            -3.512399911880493,
            6.325099945068359,
            4.324900150299072
          ]
        },
        {
          "atom_index": 1839,
          "name": "O",
          "element": "O",
          "coord": [
            -3.5413999557495117,
            6.206600189208984,
            4.30709981918335
          ]
        },
        {
          "atom_index": 1840,
          "name": "CB",
          "element": "C",
          "coord": [
            -3.7546000480651855,
            6.353600025177002,
            4.3703999519348145
          ]
        },
        {
          "atom_index": 1841,
          "name": "CG",
          "element": "C",
          "coord": [
            -3.8761000633239746,
            6.442999839782715,
            4.384500026702881
          ]
        },
        {
          "atom_index": 1842,
          "name": "CD",
          "element": "C",
          "coord": [
            -4.005099773406982,
            6.3632001876831055,
            4.382199764251709
          ]
        },
        {
          "atom_index": 1843,
          "name": "OE1",
          "element": "O",
          "coord": [
            -4.039100170135498,
            6.295100212097168,
            4.479000091552734
          ]
        },
        {
          "atom_index": 1844,
          "name": "NE2",
          "element": "N",
          "coord": [
            -4.077000141143799,
            6.369500160217285,
            4.270500183105469
          ]
        }
      ]
    },
    {
      "id": "A:329",
      "chain": "A",
      "resseq": 329,
      "icode": "",
      "resname": "PRO",
      "hetflag": " ",
      "sasa": 0.0,
      "atoms": [
        {
          "atom_index": 1845,
          "name": "N",
          "element": "N",
          "coord": [
            -3.387399911880493,
            6.370800018310547,
            4.307600021362305
          ]
        },
        {
          "atom_index": 1846,
          "name": "CA",
          "element": "C",
          "coord": [
            -3.2806999683380127,
            6.280099868774414,
            4.2642998695373535
          ]
        },
        {
          "atom_index": 1847,
          "name": "C",
          "element": "C",
          "coord": [
            -3.258699893951416,
            6.15500020980835,
            4.349400043487549
          ]
        },
        {
          "atom_index": 1848,
          "name": "O",
          "element": "O",
          "coord": [
            -3.243299961090088,
            6.045400142669678,
            4.295199871063232
          ]
        },
        {
          "atom_index": 1849,
          "name": "CB",
          "element": "C",
          "coord": [
            -3.158099889755249,
            6.370800018310547,
            4.259699821472168
          ]
        },
        {
          "atom_index": 1850,
          "name": "CG",
          "element": "C",
          "coord": [
            -3.1863999366760254,
            6.470300197601318,
            4.368299961090088
          ]
        },
        {
          "atom_index": 1851,
          "name": "CD",
          "element": "C",
          "coord": [
            -3.332200050354004,
            6.502500057220459,
            4.344399929046631
          ]
        }
      ]
    },
    {
      "id": "A:330",
      "chain": "A",
      "resseq": 330,
      "icode": "",
      "resname": "ALA",
      "hetflag": " ",
      "sasa": 0.06453092396259308,
      "atoms": [
        {
          "atom_index": 1852,
          "name": "N",
          "element": "N",
          "coord": [
            -3.2571001052856445,
            6.170599937438965,
            4.481500148773193
          ]
        },
        {
          "atom_index": 1853,
          "name": "CA",
          "element": "C",
          "coord": [
            -3.235300064086914,
            6.0569000244140625,
            4.571100234985352
          ]
        },
        {
          "atom_index": 1854,
          "name": "C",
          "element": "C",
          "coord": [
            -3.337100028991699,
            5.945799827575684,
            4.547999858856201
          ]
        },
        {
          "atom_index": 1855,
          "name": "O",
          "element": "O",
          "coord": [
            -3.301800012588501,
            5.827600002288818,
            4.5432000160217285
          ]
        },
        {
          "atom_index": 1856,
          "name": "CB",
          "element": "C",
          "coord": [
            -3.240299940109253,
            6.10290002822876,
            4.716899871826172
          ]
        }
      ]
    },
    {
      "id": "A:331",
      "chain": "A",
      "resseq": 331,
      "icode": "",
      "resname": "LYS",
      "hetflag": " ",
      "sasa": 0.18991124629974365,
      "atoms": [
        {
          "atom_index": 1857,
          "name": "N",
          "element": "N",
          "coord": [
            -3.4635000228881836,
            5.98390007019043,
            4.53410005569458
          ]
        },
        {
          "atom_index": 1858,
          "name": "CA",
          "element": "C",
          "coord": [
            -3.569999933242798,
            5.887400150299072,
            4.511199951171875
          ]
        },
        {
          "atom_index": 1859,
          "name": "C",
          "element": "C",
          "coord": [
            -3.539900064468384,
            5.799099922180176,
            4.390100002288818
          ]
        },
        {
          "atom_index": 1860,
          "name": "O",
          "element": "O",
          "coord": [
            -3.552799940109253,
            5.676499843597412,
            4.396399974822998
          ]
        },
        {
          "atom_index": 1861,
          "name": "CB",
          "element": "C",
          "coord": [
            -3.702399969100952,
            5.9604997634887695,
            4.489200115203857
          ]
        },
        {
          "atom_index": 1862,
          "name": "CG",
          "element": "C",
          "coord": [
            -3.8153998851776123,
            5.872200012207031,
            4.4394001960754395
          ]
        },
        {
          "atom_index": 1863,
          "name": "CD",
          "element": "C",
          "coord": [
            -3.935800075531006,
            5.956699848175049,
            4.399199962615967
          ]
        },
        {
          "atom_index": 1864,
          "name": "CE",
          "element": "C",
          "coord": [
            -4.040999889373779,
            5.8730998039245605,
            4.328199863433838
          ]
        },
        {
          "atom_index": 1865,
          "name": "NZ",
          "element": "N",
          "coord": [
            -4.091100215911865,
            5.762899875640869,
            4.414599895477295
          ]
        }
      ]
    },
    {
      "id": "A:332",
      "chain": "A",
      "resseq": 332,
      "icode": "",
      "resname": "TYR",
      "hetflag": " ",
      "sasa": 0.0,
      "atoms": [
        {
          "atom_index": 1866,
          "name": "N",
          "element": "N",
          "coord": [
            -3.4992001056671143,
            5.861599922180176,
            4.279900074005127
          ]
        },
        {
          "atom_index": 1867,
          "name": "CA",
          "element": "C",
          "coord": [
            -3.4702000617980957,
            5.786300182342529,
            4.158599853515625
          ]
        },
        {
          "atom_index": 1868,
          "name": "C",
          "element": "C",
          "coord": [
            -3.3373000621795654,
            5.712800025939941,
            4.164400100708008
          ]
        },
        {
          "atom_index": 1869,
          "name": "O",
          "element": "O",
          "coord": [
            -3.3215999603271484,
            5.607500076293945,
            4.10230016708374
          ]
        },
        {
          "atom_index": 1870,
          "name": "CB",
          "element": "C",
          "coord": [
            -3.4783999919891357,
            5.8790998458862305,
            4.037199974060059
          ]
        },
        {
          "atom_index": 1871,
          "name": "CG",
          "element": "C",
          "coord": [
            -3.6196000576019287,
            5.928100109100342,
            4.0167999267578125
          ]
        },
        {
          "atom_index": 1872,
          "name": "CD1",
          "element": "C",
          "coord": [
            -3.7214999198913574,
            5.838699817657471,
            3.983799934387207
          ]
        },
        {
          "atom_index": 1873,
          "name": "CD2",
          "element": "C",
          "coord": [
            -3.6535000801086426,
            6.061600208282471,
            4.039000034332275
          ]
        },
        {
          "atom_index": 1874,
          "name": "CE1",
          "element": "C",
          "coord": [
            -3.8538999557495117,
            5.880099773406982,
            3.9739999771118164
          ]
        },
        {
          "atom_index": 1875,
          "name": "CE2",
          "element": "C",
          "coord": [
            -3.78629994392395,
            6.104599952697754,
            4.029600143432617
          ]
        },
        {
          "atom_index": 1876,
          "name": "CZ",
          "element": "C",
          "coord": [
            -3.885699987411499,
            6.012800216674805,
            3.9972000122070312
          ]
        },
        {
          "atom_index": 1877,
          "name": "OH",
          "element": "O",
          "coord": [
            -4.017199993133545,
            6.0524001121521,
            3.9892001152038574
          ]
        }
      ]
    },
    {
      "id": "A:333",
      "chain": "A",
      "resseq": 333,
      "icode": "",
      "resname": "ALA",
      "hetflag": " ",
      "sasa": 0.0,
      "atoms": [
        {
          "atom_index": 1878,
          "name": "N",
          "element": "N",
          "coord": [
            -3.2421998977661133,
            5.766600131988525,
            4.239699840545654
          ]
        },
        {
          "atom_index": 1879,
          "name": "CA",
          "element": "C",
          "coord": [
            -3.113100051879883,
            5.700300216674805,
            4.253900051116943
          ]
        },
        {
          "atom_index": 1880,
          "name": "C",
          "element": "C",
          "coord": [
            -3.137399911880493,
            5.565999984741211,
            4.323400020599365
          ]
        },
        {
          "atom_index": 1881,
          "name": "O",
          "element": "O",
          "coord": [
            -3.0776000022888184,
            5.464700222015381,
            4.287899971008301
          ]
        },
        {
          "atom_index": 1882,
          "name": "CB",
          "element": "C",
          "coord": [
            -3.018399953842163,
            5.786099910736084,
            4.337299823760986
          ]
        }
      ]
    },
    {
      "id": "A:334",
      "chain": "A",
      "resseq": 334,
      "icode": "",
      "resname": "ARG",
      "hetflag": " ",
      "sasa": 0.3828904330730438,
      "atoms": [
        {
          "atom_index": 1883,
          "name": "N",
          "element": "N",
          "coord": [
            -3.226599931716919,
            5.565700054168701,
            4.421899795532227
          ]
        },
        {
          "atom_index": 1884,
          "name": "CA",
          "element": "C",
          "coord": [
            -3.256500005722046,
            5.44320011138916,
            4.495200157165527
          ]
        },
        {
          "atom_index": 1885,
          "name": "C",
          "element": "C",
          "coord": [
            -3.3427000045776367,
            5.345600128173828,
            4.416800022125244
          ]
        },
        {
          "atom_index": 1886,
          "name": "O",
          "element": "O",
          "coord": [
            -3.327899932861328,
            5.2245001792907715,
            4.43149995803833
          ]
        },
        {
          "atom_index": 1887,
          "name": "CB",
          "element": "C",
          "coord": [
            -3.3201000690460205,
            5.47629976272583,
            4.630199909210205
          ]
        },
        {
          "atom_index": 1888,
          "name": "CG",
          "element": "C",
          "coord": [
            -3.2167999744415283,
            5.522799968719482,
            4.731900215148926
          ]
        },
        {
          "atom_index": 1889,
          "name": "CD",
          "element": "C",
          "coord": [
            -3.2753000259399414,
            5.540999889373779,
            4.871099948883057
          ]
        },
        {
          "atom_index": 1890,
          "name": "NE",
          "element": "N",
          "coord": [
            -3.1712000370025635,
            5.569799900054932,
            4.969799995422363
          ]
        },
        {
          "atom_index": 1891,
          "name": "CZ",
          "element": "C",
          "coord": [
            -3.078900098800659,
            5.482699871063232,
            5.0100998878479
          ]
        },
        {
          "atom_index": 1892,
          "name": "NH1",
          "element": "N",
          "coord": [
            -3.0766000747680664,
            5.3592000007629395,
            4.961100101470947
          ]
        },
        {
          "atom_index": 1893,
          "name": "NH2",
          "element": "N",
          "coord": [
            -2.9881999492645264,
            5.519100189208984,
            5.099599838256836
          ]
        }
      ]
    },
    {
      "id": "A:335",
      "chain": "A",
      "resseq": 335,
      "icode": "",
      "resname": "ILE",
      "hetflag": " ",
      "sasa": 0.0,
      "atoms": [
        {
          "atom_index": 1894,
          "name": "N",
          "element": "N",
          "coord": [
            -3.4321999549865723,
            5.39709997177124,
            4.333000183105469
          ]
        },
        {
          "atom_index": 1895,
          "name": "CA",
          "element": "C",
          "coord": [
            -3.514899969100952,
            5.309500217437744,
            4.2515997886657715
          ]
        },
        {
          "atom_index": 1896,
          "name": "C",
          "element": "C",
          "coord": [
            -3.421600103378296,
            5.237100124359131,
            4.154900074005127
          ]
        },
        {
          "atom_index": 1897,
          "name": "O",
          "element": "O",
          "coord": [
            -3.435499906539917,
            5.116799831390381,
            4.131999969482422
          ]
        },
        {
          "atom_index": 1898,
          "name": "CB",
          "element": "C",
          "coord": [
            -3.621299982070923,
            5.388599872589111,
            4.172100067138672
          ]
        },
        {
          "atom_index": 1899,
          "name": "CG1",
          "element": "C",
          "coord": [
            -3.728100061416626,
            5.442200183868408,
            4.2683000564575195
          ]
        },
        {
          "atom_index": 1900,
          "name": "CG2",
          "element": "C",
          "coord": [
            -3.6851000785827637,
            5.299300193786621,
            4.066299915313721
          ]
        },
        {
          "atom_index": 1901,
          "name": "CD1",
          "element": "C",
          "coord": [
            -3.835099935531616,
            5.52869987487793,
            4.202199935913086
          ]
        }
      ]
    },
    {
      "id": "A:336",
      "chain": "A",
      "resseq": 336,
      "icode": "",
      "resname": "LEU",
      "hetflag": " ",
      "sasa": 0.0,
      "atoms": [
        {
          "atom_index": 1902,
          "name": "N",
          "element": "N",
          "coord": [
            -3.3252999782562256,
            5.310400009155273,
            4.099299907684326
          ]
        },
        {
          "atom_index": 1903,
          "name": "CA",
          "element": "C",
          "coord": [
            -3.2295000553131104,
            5.250699996948242,
            4.006499767303467
          ]
        },
        {
          "atom_index": 1904,
          "name": "C",
          "element": "C",
          "coord": [
            -3.1470000743865967,
            5.144599914550781,
            4.078999996185303
          ]
        },
        {
          "atom_index": 1905,
          "name": "O",
          "element": "O",
          "coord": [
            -3.13070011138916,
            5.03249979019165,
            4.029699802398682
          ]
        },
        {
          "atom_index": 1906,
          "name": "CB",
          "element": "C",
          "coord": [
            -3.134399890899658,
            5.356400012969971,
            3.949700117111206
          ]
        },
        {
          "atom_index": 1907,
          "name": "CG",
          "element": "C",
          "coord": [
            -3.0225000381469727,
            5.295400142669678,
            3.8638999462127686
          ]
        },
        {
          "atom_index": 1908,
          "name": "CD1",
          "element": "C",
          "coord": [
            -3.0810000896453857,
            5.245999813079834,
            3.7327001094818115
          ]
        },
        {
          "atom_index": 1909,
          "name": "CD2",
          "element": "C",
          "coord": [
            -2.9137001037597656,
            5.396999835968018,
            3.838099956512451
          ]
        }
      ]
    },
    {
      "id": "A:337",
      "chain": "A",
      "resseq": 337,
      "icode": "",
      "resname": "ALA",
      "hetflag": " ",
      "sasa": 0.0,
      "atoms": [
        {
          "atom_index": 1910,
          "name": "N",
          "element": "N",
          "coord": [
            -3.095400094985962,
            5.180500030517578,
            4.196100234985352
          ]
        },
        {
          "atom_index": 1911,
          "name": "CA",
          "element": "C",
          "coord": [
            -3.0137999057769775,
            5.088500022888184,
            4.274700164794922
          ]
        },
        {
          "atom_index": 1912,
          "name": "C",
          "element": "C",
          "coord": [
            -3.0905001163482666,
            4.96019983291626,
            4.305099964141846
          ]
        },
        {
          "atom_index": 1913,
          "name": "O",
          "element": "O",
          "coord": [
            -3.036400079727173,
            4.849800109863281,
            4.293600082397461
          ]
        },
        {
          "atom_index": 1914,
          "name": "CB",
          "element": "C",
          "coord": [
            -2.9691998958587646,
            5.155300140380859,
            4.404399871826172
          ]
        }
      ]
    },
    {
      "id": "A:338",
      "chain": "A",
      "resseq": 338,
      "icode": "",
      "resname": "THR",
      "hetflag": " ",
      "sasa": 2.898742437362671,
      "atoms": [
        {
          "atom_index": 1915,
          "name": "N",
          "element": "N",
          "coord": [
            -3.2167000770568848,
            4.974800109863281,
            4.343900203704834
          ]
        },
        {
          "atom_index": 1916,
          "name": "CA",
          "element": "C",
          "coord": [
            -3.299999952316284,
            4.859499931335449,
            4.3744001388549805
          ]
        },
        {
          "atom_index": 1917,
          "name": "C",
          "element": "C",
          "coord": [
            -3.3101000785827637,
            4.768199920654297,
            4.252600193023682
          ]
        },
        {
          "atom_index": 1918,
          "name": "O",
          "element": "O",
          "coord": [
            -3.3025999069213867,
            4.645599842071533,
            4.264699935913086
          ]
        },
        {
          "atom_index": 1919,
          "name": "CB",
          "element": "C",
          "coord": [
            -3.4419000148773193,
            4.903200149536133,
            4.415900230407715
          ]
        },
        {
          "atom_index": 1920,
          "name": "OG1",
          "element": "O",
          "coord": [
            -3.434299945831299,
            4.981200218200684,
            4.535799980163574
          ]
        },
        {
          "atom_index": 1921,
          "name": "CG2",
          "element": "C",
          "coord": [
            -3.5306999683380127,
            4.781599998474121,
            4.440700054168701
          ]
        }
      ]
    },
    {
      "id": "A:339",
      "chain": "A",
      "resseq": 339,
      "icode": "",
      "resname": "LYS",
      "hetflag": " ",
      "sasa": 1.706150770187378,
      "atoms": [
        {
          "atom_index": 1922,
          "name": "N",
          "element": "N",
          "coord": [
            -3.3259999752044678,
            4.8282999992370605,
            4.1350998878479
          ]
        },
        {
          "atom_index": 1923,
          "name": "CA",
          "element": "C",
          "coord": [
            -3.338099956512451,
            4.7519001960754395,
            4.01140022277832
          ]
        },
        {
          "atom_index": 1924,
          "name": "C",
          "element": "C",
          "coord": [
            -3.2111001014709473,
            4.676700115203857,
            3.972399950027466
          ]
        },
        {
          "atom_index": 1925,
          "name": "O",
          "element": "O",
          "coord": [
            -3.218400001525879,
            4.575300216674805,
            3.9033000469207764
          ]
        },
        {
          "atom_index": 1926,
          "name": "CB",
          "element": "C",
          "coord": [
            -3.3798000812530518,
            4.843699932098389,
            3.895900011062622
          ]
        },
        {
          "atom_index": 1927,
          "name": "CG",
          "element": "C",
          "coord": [
            -3.5234999656677246,
            4.893899917602539,
            3.904099941253662
          ]
        },
        {
          "atom_index": 1928,
          "name": "CD",
          "element": "C",
          "coord": [
            -3.5518999099731445,
            4.99560022354126,
            3.794300079345703
          ]
        },
        {
          "atom_index": 1929,
          "name": "CE",
          "element": "C",
          "coord": [
            -3.697700023651123,
            5.03980016708374,
            3.7950000762939453
          ]
        },
        {
          "atom_index": 1930,
          "name": "NZ",
          "element": "N",
          "coord": [
            -3.789299964904785,
            4.928699970245361,
            3.757200002670288
          ]
        }
      ]
    },
    {
      "id": "A:340",
      "chain": "A",
      "resseq": 340,
      "icode": "",
      "resname": "VAL",
      "hetflag": " ",
      "sasa": 0.0,
      "atoms": [
        {
          "atom_index": 1931,
          "name": "N",
          "element": "N",
          "coord": [
            -3.095099925994873,
            4.725900173187256,
            4.015200138092041
          ]
        },
        {
          "atom_index": 1932,
          "name": "CA",
          "element": "C",
          "coord": [
            -2.9697000980377197,
            4.65910005569458,
            3.9807000160217285
          ]
        },
        {
          "atom_index": 1933,
          "name": "C",
          "element": "C",
          "coord": [
            -2.9061999320983887,
            4.583399772644043,
            4.097099781036377
          ]
        },
        {
          "atom_index": 1934,
          "name": "O",
          "element": "O",
          "coord": [
            -2.7959001064300537,
            4.530399799346924,
            4.083799839019775
          ]
        },
        {
          "atom_index": 1935,
          "name": "CB",
          "element": "C",
          "coord": [
            -2.8657000064849854,
            4.759300231933594,
            3.9235000610351562
          ]
        },
        {
          "atom_index": 1936,
          "name": "CG1",
          "element": "C",
          "coord": [
            -2.921600103378296,
            4.826000213623047,
            3.7988998889923096
          ]
        },
        {
          "atom_index": 1937,
          "name": "CG2",
          "element": "C",
          "coord": [
            -2.828399896621704,
            4.86299991607666,
            4.028600215911865
          ]
        }
      ]
    },
    {
      "id": "A:341",
      "chain": "A",
      "resseq": 341,
      "icode": "",
      "resname": "GLY",
      "hetflag": " ",
      "sasa": 2.0106558799743652,
      "atoms": [
        {
          "atom_index": 1938,
          "name": "N",
          "element": "N",
          "coord": [
            -2.9753000736236572,
            4.579100131988525,
            4.210599899291992
          ]
        },
        {
          "atom_index": 1939,
          "name": "CA",
          "element": "C",
          "coord": [
            -2.924299955368042,
            4.507699966430664,
            4.326700210571289
          ]
        },
        {
          "atom_index": 1940,
          "name": "C",
          "element": "C",
          "coord": [
            -2.8224000930786133,
            4.5833001136779785,
            4.410099983215332
          ]
        },
        {
          "atom_index": 1941,
          "name": "O",
          "element": "O",
          "coord": [
            -2.7399001121520996,
            4.52239990234375,
            4.4781999588012695
          ]
        }
      ]
    },
    {
      "id": "A:342",
      "chain": "A",
      "resseq": 342,
      "icode": "",
      "resname": "CYS",
      "hetflag": " ",
      "sasa": 0.0,
      "atoms": [
        {
          "atom_index": 1942,
          "name": "N",
          "element": "N",
          "coord": [
            -2.8289999961853027,
            4.716000080108643,
            4.406799793243408
          ]
        },
        {
          "atom_index": 1943,
          "name": "CA",
          "element": "C",
          "coord": [
            -2.7351999282836914,
            4.799200057983398,
            4.481500148773193
          ]
        },
        {
          "atom_index": 1944,
          "name": "C",
          "element": "C",
          "coord": [
            -2.7981998920440674,
            4.885300159454346,
            4.590700149536133
          ]
        },
        {
          "atom_index": 1945,
          "name": "O",
          "element": "O",
          "coord": [
            -2.730299949645996,
            4.9704999923706055,
            4.648200035095215
          ]
        },
        {
          "atom_index": 1946,
          "name": "CB",
          "element": "C",
          "coord": [
            -2.661400079727173,
            4.8933000564575195,
            4.386000156402588
          ]
        },
        {
          "atom_index": 1947,
          "name": "SG",
          "element": "S",
          "coord": [
            -2.521699905395508,
            4.824900150299072,
            4.291500091552734
          ]
        }
      ]
    },
    {
      "id": "A:343",
      "chain": "A",
      "resseq": 343,
      "icode": "",
      "resname": "ASN",
      "hetflag": " ",
      "sasa": 1.2952865362167358,
      "atoms": [
        {
          "atom_index": 1948,
          "name": "N",
          "element": "N",
          "coord": [
            -2.9260001182556152,
            4.864699840545654,
            4.6209001541137695
          ]
        },
        {
          "atom_index": 1949,
          "name": "CA",
          "element": "C",
          "coord": [
            -2.9892001152038574,
            4.94890022277832,
            4.721799850463867
          ]
        },
        {
          "atom_index": 1950,
          "name": "C",
          "element": "C",
          "coord": [
            -2.9576001167297363,
            4.916399955749512,
            4.867199897766113
          ]
        },
        {
          "atom_index": 1951,
          "name": "O",
          "element": "O",
          "coord": [
            -3.0302000045776367,
            4.841100215911865,
            4.93209981918335
          ]
        },
        {
          "atom_index": 1952,
          "name": "CB",
          "element": "C",
          "coord": [
            -3.141200065612793,
            4.951399803161621,
            4.704599857330322
          ]
        },
        {
          "atom_index": 1953,
          "name": "CG",
          "element": "C",
          "coord": [
            -3.205399990081787,
            5.064499855041504,
            4.783400058746338
          ]
        },
        {
          "atom_index": 1954,
          "name": "OD1",
          "element": "O",
          "coord": [
            -3.1719000339508057,
            5.181000232696533,
            4.76200008392334
          ]
        },
        {
          "atom_index": 1955,
          "name": "ND2",
          "element": "N",
          "coord": [
            -3.296099901199341,
            5.031400203704834,
            4.874800205230713
          ]
        }
      ]
    },
    {
      "id": "A:344",
      "chain": "A",
      "resseq": 344,
      "icode": "",
      "resname": "VAL",
      "hetflag": " ",
      "sasa": 0.8066365718841553,
      "atoms": [
        {
          "atom_index": 1956,
          "name": "N",
          "element": "N",
          "coord": [
            -2.849600076675415,
            4.974599838256836,
            4.917799949645996
          ]
        },
        {
          "atom_index": 1957,
          "name": "CA",
          "element": "C",
          "coord": [
            -2.810499906539917,
            4.954800128936768,
            5.0569000244140625
          ]
        },
        {
          "atom_index": 1958,
          "name": "C",
          "element": "C",
          "coord": [
            -2.8396999835968018,
            5.085400104522705,
            5.13100004196167
          ]
        },
        {
          "atom_index": 1959,
          "name": "O",
          "element": "O",
          "coord": [
            -2.8598999977111816,
            5.189300060272217,
            5.06820011138916
          ]
        },
        {
          "atom_index": 1960,
          "name": "CB",
          "element": "C",
          "coord": [
            -2.660599946975708,
            4.918799877166748,
            5.06879997253418
          ]
        },
        {
          "atom_index": 1961,
          "name": "CG1",
          "element": "C",
          "coord": [
            -2.6347999572753906,
            4.7855000495910645,
            4.999800205230713
          ]
        },
        {
          "atom_index": 1962,
          "name": "CG2",
          "element": "C",
          "coord": [
            -2.574700117111206,
            5.0279998779296875,
            5.006700038909912
          ]
        }
      ]
    },
    {
      "id": "A:345",
      "chain": "A",
      "resseq": 345,
      "icode": "",
      "resname": "SER",
      "hetflag": " ",
      "sasa": 5.913204669952393,
      "atoms": [
        {
          "atom_index": 1963,
          "name": "N",
          "element": "N",
          "coord": [
            -2.8427999019622803,
            5.0802998542785645,
            5.263700008392334
          ]
        },
        {
          "atom_index": 1964,
          "name": "CA",
          "element": "C",
          "coord": [
            -2.8726000785827637,
            5.199399948120117,
            5.342700004577637
          ]
        },
        {
          "atom_index": 1965,
          "name": "C",
          "element": "C",
          "coord": [
            -2.772599935531616,
            5.313199996948242,
            5.323400020599365
          ]
        },
        {
          "atom_index": 1966,
          "name": "O",
          "element": "O",
          "coord": [
            -2.8115999698638916,
            5.427199840545654,
            5.298999786376953
          ]
        },
        {
          "atom_index": 1967,
          "name": "CB",
          "element": "C",
          "coord": [
            -2.8808000087738037,
            5.16349983215332,
            5.491399765014648
          ]
        },
        {
          "atom_index": 1968,
          "name": "OG",
          "element": "O",
          "coord": [
            -2.7576000690460205,
            5.111299991607666,
            5.538300037384033
          ]
        }
      ]
    },
    {
      "id": "A:346",
      "chain": "A",
      "resseq": 346,
      "icode": "",
      "resname": "ASP",
      "hetflag": " ",
      "sasa": 1.9233213663101196,
      "atoms": [
        {
          "atom_index": 1969,
          "name": "N",
          "element": "N",
          "coord": [
            -2.643899917602539,
            5.282100200653076,
            5.33489990234375
          ]
        },
        {
          "atom_index": 1970,
          "name": "CA",
          "element": "C",
          "coord": [
            -2.5387001037597656,
            5.382400035858154,
            5.320099830627441
          ]
        },
        {
          "atom_index": 1971,
          "name": "C",
          "element": "C",
          "coord": [
            -2.5262999534606934,
            5.430200099945068,
            5.175000190734863
          ]
        },
        {
          "atom_index": 1972,
          "name": "O",
          "element": "O",
          "coord": [
            -2.498300075531006,
            5.350599765777588,
            5.085299968719482
          ]
        },
        {
          "atom_index": 1973,
          "name": "CB",
          "element": "C",
          "coord": [
            -2.404900074005127,
            5.324100017547607,
            5.366099834442139
          ]
        },
        {
          "atom_index": 1974,
          "name": "CG",
          "element": "C",
          "coord": [
            -2.2939000129699707,
            5.4268999099731445,
            5.3668999671936035
          ]
        },
        {
          "atom_index": 1975,
          "name": "OD1",
          "element": "O",
          "coord": [
            -2.2922000885009766,
            5.511899948120117,
            5.4583001136779785
          ]
        },
        {
          "atom_index": 1976,
          "name": "OD2",
          "element": "O",
          "coord": [
            -2.2084999084472656,
            5.4232001304626465,
            5.275899887084961
          ]
        }
      ]
    },
    {
      "id": "A:347",
      "chain": "A",
      "resseq": 347,
      "icode": "",
      "resname": "THR",
      "hetflag": " ",
      "sasa": 0.0,
      "atoms": [
        {
          "atom_index": 1977,
          "name": "N",
          "element": "N",
          "coord": [
            -2.5457000732421875,
            5.560100078582764,
            5.152500152587891
          ]
        },
        {
          "atom_index": 1978,
          "name": "CA",
          "element": "C",
          "coord": [
            -2.5369999408721924,
            5.615200042724609,
            5.017399787902832
          ]
        },
        {
          "atom_index": 1979,
          "name": "C",
          "element": "C",
          "coord": [
            -2.398900032043457,
            5.600200176239014,
            4.954400062561035
          ]
        },
        {
          "atom_index": 1980,
          "name": "O",
          "element": "O",
          "coord": [
            -2.3875999450683594,
            5.58489990234375,
            4.832699775695801
          ]
        },
        {
          "atom_index": 1981,
          "name": "CB",
          "element": "C",
          "coord": [
            -2.578399896621704,
            5.764599800109863,
            5.013899803161621
          ]
        },
        {
          "atom_index": 1982,
          "name": "OG1",
          "element": "O",
          "coord": [
            -2.501199960708618,
            5.838900089263916,
            5.10890007019043
          ]
        },
        {
          "atom_index": 1983,
          "name": "CG2",
          "element": "C",
          "coord": [
            -2.7265000343322754,
            5.779300212860107,
            5.045899868011475
          ]
        }
      ]
    },
    {
      "id": "A:348",
      "chain": "A",
      "resseq": 348,
      "icode": "",
      "resname": "VAL",
      "hetflag": " ",
      "sasa": 0.5162473917007446,
      "atoms": [
        {
          "atom_index": 1984,
          "name": "N",
          "element": "N",
          "coord": [
            -2.2939000129699707,
            5.604599952697754,
            5.035799980163574
          ]
        },
        {
          "atom_index": 1985,
          "name": "CA",
          "element": "C",
          "coord": [
            -2.1594998836517334,
            5.588500022888184,
            4.982399940490723
          ]
        },
        {
          "atom_index": 1986,
          "name": "C",
          "element": "C",
          "coord": [
            -2.1419999599456787,
            5.445199966430664,
            4.932300090789795
          ]
        },
        {
          "atom_index": 1987,
          "name": "O",
          "element": "O",
          "coord": [
            -2.0843000411987305,
            5.422399997711182,
            4.825900077819824
          ]
        },
        {
          "atom_index": 1988,
          "name": "CB",
          "element": "C",
          "coord": [
            -2.051300048828125,
            5.619900226593018,
            5.0883002281188965
          ]
        },
        {
          "atom_index": 1989,
          "name": "CG1",
          "element": "C",
          "coord": [
            -1.9139000177383423,
            5.577600002288818,
            5.0370001792907715
          ]
        },
        {
          "atom_index": 1990,
          "name": "CG2",
          "element": "C",
          "coord": [
            -2.0506999492645264,
            5.7692999839782715,
            5.11870002746582
          ]
        }
      ]
    },
    {
      "id": "A:349",
      "chain": "A",
      "resseq": 349,
      "icode": "",
      "resname": "GLU",
      "hetflag": " ",
      "sasa": 4.634889125823975,
      "atoms": [
        {
          "atom_index": 1991,
          "name": "N",
          "element": "N",
          "coord": [
            -2.192500114440918,
            5.348499774932861,
            5.008399963378906
          ]
        },
        {
          "atom_index": 1992,
          "name": "CA",
          "element": "C",
          "coord": [
            -2.181999921798706,
            5.208799839019775,
            4.967800140380859
          ]
        },
        {
          "atom_index": 1993,
          "name": "C",
          "element": "C",
          "coord": [
            -2.2704999446868896,
            5.183599948883057,
            4.845900058746338
          ]
        },
        {
          "atom_index": 1994,
          "name": "O",
          "element": "O",
          "coord": [
            -2.238100051879883,
            5.10099983215332,
            4.760200023651123
          ]
        },
        {
          "atom_index": 1995,
          "name": "CB",
          "element": "C",
          "coord": [
            -2.2218000888824463,
            5.116399765014648,
            5.083199977874756
          ]
        },
        {
          "atom_index": 1996,
          "name": "CG",
          "element": "C",
          "coord": [
            -2.1217000484466553,
            5.117199897766113,
            5.1975998878479
          ]
        },
        {
          "atom_index": 1997,
          "name": "CD",
          "element": "C",
          "coord": [
            -2.1577999591827393,
            5.0208001136779785,
            5.309000015258789
          ]
        },
        {
          "atom_index": 1998,
          "name": "OE1",
          "element": "O",
          "coord": [
            -2.082900047302246,
            5.015200138092041,
            5.408699989318848
          ]
        },
        {
          "atom_index": 1999,
          "name": "OE2",
          "element": "O",
          "coord": [
            -2.2606000900268555,
            4.950699806213379,
            5.296999931335449
          ]
        }
      ]
    },
    {
      "id": "A:350",
      "chain": "A",
      "resseq": 350,
      "icode": "",
      "resname": "LEU",
      "hetflag": " ",
      "sasa": 0.0,
      "atoms": [
        {
          "atom_index": 2000,
          "name": "N",
          "element": "N",
          "coord": [
            -2.382200002670288,
            5.25540018081665,
            4.838500022888184
          ]
        },
        {
          "atom_index": 2001,
          "name": "CA",
          "element": "C",
          "coord": [
            -2.4737000465393066,
            5.242099761962891,
            4.725900173187256
          ]
        },
        {
          "atom_index": 2002,
          "name": "C",
          "element": "C",
          "coord": [
            -2.402899980545044,
            5.287600040435791,
            4.597899913787842
          ]
        },
        {
          "atom_index": 2003,
          "name": "O",
          "element": "O",
          "coord": [
            -2.4086999893188477,
            5.21999979019165,
            4.494900226593018
          ]
        },
        {
          "atom_index": 2004,
          "name": "CB",
          "element": "C",
          "coord": [
            -2.5989999771118164,
            5.326600074768066,
            4.750800132751465
          ]
        },
        {
          "atom_index": 2005,
          "name": "CG",
          "element": "C",
          "coord": [
            -2.7090001106262207,
            5.329999923706055,
            4.644199848175049
          ]
        },
        {
          "atom_index": 2006,
          "name": "CD1",
          "element": "C",
          "coord": [
            -2.8405001163482666,
            5.370999813079834,
            4.708600044250488
          ]
        },
        {
          "atom_index": 2007,
          "name": "CD2",
          "element": "C",
          "coord": [
            -2.6710000038146973,
            5.426499843597412,
            4.5320000648498535
          ]
        }
      ]
    },
    {
      "id": "A:351",
      "chain": "A",
      "resseq": 351,
      "icode": "",
      "resname": "VAL",
      "hetflag": " ",
      "sasa": 0.0,
      "atoms": [
        {
          "atom_index": 2008,
          "name": "N",
          "element": "N",
          "coord": [
            -2.33489990234375,
            5.401500225067139,
            4.605400085449219
          ]
        },
        {
          "atom_index": 2009,
          "name": "CA",
          "element": "C",
          "coord": [
            -2.2637999057769775,
            5.454699993133545,
            4.489699840545654
          ]
        },
        {
          "atom_index": 2010,
          "name": "C",
          "element": "C",
          "coord": [
            -2.1463000774383545,
            5.365099906921387,
            4.450300216674805
          ]
        },
        {
          "atom_index": 2011,
          "name": "O",
          "element": "O",
          "coord": [
            -2.124000072479248,
            5.340400218963623,
            4.332200050354004
          ]
        },
        {
          "atom_index": 2012,
          "name": "CB",
          "element": "C",
          "coord": [
            -2.2135000228881836,
            5.598899841308594,
            4.5167999267578125
          ]
        },
        {
          "atom_index": 2013,
          "name": "CG1",
          "element": "C",
          "coord": [
            -2.128700017929077,
            5.647900104522705,
            4.4004998207092285
          ]
        },
        {
          "atom_index": 2014,
          "name": "CG2",
          "element": "C",
          "coord": [
            -2.3326001167297363,
            5.6915998458862305,
            4.537300109863281
          ]
        }
      ]
    },
    {
      "id": "A:352",
      "chain": "A",
      "resseq": 352,
      "icode": "",
      "resname": "GLU",
      "hetflag": " ",
      "sasa": 0.7882464528083801,
      "atoms": [
        {
          "atom_index": 2015,
          "name": "N",
          "element": "N",
          "coord": [
            -2.072200059890747,
            5.314899921417236,
            4.548500061035156
          ]
        },
        {
          "atom_index": 2016,
          "name": "CA",
          "element": "C",
          "coord": [
            -1.958799958229065,
            5.228000164031982,
            4.518899917602539
          ]
        },
        {
          "atom_index": 2017,
          "name": "C",
          "element": "C",
          "coord": [
            -2.0058999061584473,
            5.103099822998047,
            4.445199966430664
          ]
        },
        {
          "atom_index": 2018,
          "name": "O",
          "element": "O",
          "coord": [
            -1.9371999502182007,
            5.052199840545654,
            4.356400012969971
          ]
        },
        {
          "atom_index": 2019,
          "name": "CB",
          "element": "C",
          "coord": [
            -1.8859000205993652,
            5.188799858093262,
            4.647900104522705
          ]
        },
        {
          "atom_index": 2020,
          "name": "CG",
          "element": "C",
          "coord": [
            -1.8300000429153442,
            5.307600021362305,
            4.724899768829346
          ]
        },
        {
          "atom_index": 2021,
          "name": "CD",
          "element": "C",
          "coord": [
            -1.7412999868392944,
            5.266499996185303,
            4.84089994430542
          ]
        },
        {
          "atom_index": 2022,
          "name": "OE1",
          "element": "O",
          "coord": [
            -1.779099941253662,
            5.173500061035156,
            4.91510009765625
          ]
        },
        {
          "atom_index": 2023,
          "name": "OE2",
          "element": "O",
          "coord": [
            -1.6340999603271484,
            5.3282999992370605,
            4.858500003814697
          ]
        }
      ]
    },
    {
      "id": "A:353",
      "chain": "A",
      "resseq": 353,
      "icode": "",
      "resname": "CYS",
      "hetflag": " ",
      "sasa": 0.0,
      "atoms": [
        {
          "atom_index": 2024,
          "name": "N",
          "element": "N",
          "coord": [
            -2.1238999366760254,
            5.054299831390381,
            4.4822998046875
          ]
        },
        {
          "atom_index": 2025,
          "name": "CA",
          "element": "C",
          "coord": [
            -2.1816999912261963,
            4.936399936676025,
            4.418700218200684
          ]
        },
        {
          "atom_index": 2026,
          "name": "C",
          "element": "C",
          "coord": [
            -2.2174999713897705,
            4.970600128173828,
            4.2743000984191895
          ]
        },
        {
          "atom_index": 2027,
          "name": "O",
          "element": "O",
          "coord": [
            -2.190500020980835,
            4.892899990081787,
            4.1828999519348145
          ]
        },
        {
          "atom_index": 2028,
          "name": "CB",
          "element": "C",
          "coord": [
            -2.3064000606536865,
            4.893199920654297,
            4.4959001541137695
          ]
        },
        {
          "atom_index": 2029,
          "name": "SG",
          "element": "S",
          "coord": [
            -2.3982999324798584,
            4.748000144958496,
            4.434500217437744
          ]
        }
      ]
    },
    {
      "id": "A:354",
      "chain": "A",
      "resseq": 354,
      "icode": "",
      "resname": "LEU",
      "hetflag": " ",
      "sasa": 0.0,
      "atoms": [
        {
          "atom_index": 2030,
          "name": "N",
          "element": "N",
          "coord": [
            -2.2778000831604004,
            5.087500095367432,
            4.253399848937988
          ]
        },
        {
          "atom_index": 2031,
          "name": "CA",
          "element": "C",
          "coord": [
            -2.3143999576568604,
            5.129000186920166,
            4.118299961090088
          ]
        },
        {
          "atom_index": 2032,
          "name": "C",
          "element": "C",
          "coord": [
            -2.189199924468994,
            5.145199775695801,
            4.032700061798096
          ]
        },
        {
          "atom_index": 2033,
          "name": "O",
          "element": "O",
          "coord": [
            -2.191999912261963,
            5.120100021362305,
            3.912400007247925
          ]
        },
        {
          "atom_index": 2034,
          "name": "CB",
          "element": "C",
          "coord": [
            -2.393199920654297,
            5.260499954223633,
            4.121300220489502
          ]
        },
        {
          "atom_index": 2035,
          "name": "CG",
          "element": "C",
          "coord": [
            -2.5327999591827393,
            5.254199981689453,
            4.184199810028076
          ]
        },
        {
          "atom_index": 2036,
          "name": "CD1",
          "element": "C",
          "coord": [
            -2.595400094985962,
            5.3933000564575195,
            4.1844000816345215
          ]
        },
        {
          "atom_index": 2037,
          "name": "CD2",
          "element": "C",
          "coord": [
            -2.620699882507324,
            5.156199932098389,
            4.106800079345703
          ]
        }
      ]
    },
    {
      "id": "A:355",
      "chain": "A",
      "resseq": 355,
      "icode": "",
      "resname": "GLN",
      "hetflag": " ",
      "sasa": 0.0,
      "atoms": [
        {
          "atom_index": 2038,
          "name": "N",
          "element": "N",
          "coord": [
            -2.0789999961853027,
            5.1859002113342285,
            4.095099925994873
          ]
        },
        {
          "atom_index": 2039,
          "name": "CA",
          "element": "C",
          "coord": [
            -1.9532999992370605,
            5.203800201416016,
            4.022799968719482
          ]
        },
        {
          "atom_index": 2040,
          "name": "C",
          "element": "C",
          "coord": [
            -1.8919999599456787,
            5.070700168609619,
            3.977799892425537
          ]
        },
        {
          "atom_index": 2041,
          "name": "O",
          "element": "O",
          "coord": [
            -1.8001999855041504,
            5.068600177764893,
            3.8958001136779785
          ]
        },
        {
          "atom_index": 2042,
          "name": "CB",
          "element": "C",
          "coord": [
            -1.8529000282287598,
            5.2804999351501465,
            4.1092000007629395
          ]
        },
        {
          "atom_index": 2043,
          "name": "CG",
          "element": "C",
          "coord": [
            -1.891800045967102,
            5.42579984664917,
            4.134399890899658
          ]
        },
        {
          "atom_index": 2044,
          "name": "CD",
          "element": "C",
          "coord": [
            -1.7913999557495117,
            5.4984002113342285,
            4.22160005569458
          ]
        },
        {
          "atom_index": 2045,
          "name": "OE1",
          "element": "O",
          "coord": [
            -1.7666000127792358,
            5.458399772644043,
            4.335599899291992
          ]
        },
        {
          "atom_index": 2046,
          "name": "NE2",
          "element": "N",
          "coord": [
            -1.732699990272522,
            5.605500221252441,
            4.168499946594238
          ]
        }
      ]
    },
    {
      "id": "A:356",
      "chain": "A",
      "resseq": 356,
      "icode": "",
      "resname": "LYS",
      "hetflag": " ",
      "sasa": 4.526217937469482,
      "atoms": [
        {
          "atom_index": 2047,
          "name": "N",
          "element": "N",
          "coord": [
            -1.9427000284194946,
            4.96019983291626,
            4.031499862670898
          ]
        },
        {
          "atom_index": 2048,
          "name": "CA",
          "element": "C",
          "coord": [
            -1.8925000429153442,
            4.827300071716309,
            3.995800018310547
          ]
        },
        {
          "atom_index": 2049,
          "name": "C",
          "element": "C",
          "coord": [
            -1.9723000526428223,
            4.76609992980957,
            3.88100004196167
          ]
        },
        {
          "atom_index": 2050,
          "name": "O",
          "element": "O",
          "coord": [
            -1.9263999462127686,
            4.672699928283691,
            3.8143999576568604
          ]
        },
        {
          "atom_index": 2051,
          "name": "CB",
          "element": "C",
          "coord": [
            -1.9012999534606934,
            4.733799934387207,
            4.116799831390381
          ]
        },
        {
          "atom_index": 2052,
          "name": "CG",
          "element": "C",
          "coord": [
            -1.813099980354309,
            4.771999835968018,
            4.233799934387207
          ]
        },
        {
          "atom_index": 2053,
          "name": "CD",
          "element": "C",
          "coord": [
            -1.6689000129699707,
            4.732600212097168,
            4.209099769592285
          ]
        },
        {
          "atom_index": 2054,
          "name": "CE",
          "element": "C",
          "coord": [
            -1.5843000411987305,
            4.7571001052856445,
            4.332799911499023
          ]
        },
        {
          "atom_index": 2055,
          "name": "NZ",
          "element": "N",
          "coord": [
            -1.4486000537872314,
            4.69789981842041,
            4.318299770355225
          ]
        }
      ]
    },
    {
      "id": "A:357",
      "chain": "A",
      "resseq": 357,
      "icode": "",
      "resname": "LYS",
      "hetflag": " ",
      "sasa": 1.2027711868286133,
      "atoms": [
        {
          "atom_index": 2056,
          "name": "N",
          "element": "N",
          "coord": [
            -2.0920000076293945,
            4.818699836730957,
            3.8578999042510986
          ]
        },
        {
          "atom_index": 2057,
          "name": "CA",
          "element": "C",
          "coord": [
            -2.1802000999450684,
            4.76669979095459,
            3.753499984741211
          ]
        },
        {
          "atom_index": 2058,
          "name": "C",
          "element": "C",
          "coord": [
            -2.141200065612793,
            4.8007001876831055,
            3.6105000972747803
          ]
        },
        {
          "atom_index": 2059,
          "name": "O",
          "element": "O",
          "coord": [
            -2.089099884033203,
            4.90910005569458,
            3.5836000442504883
          ]
        },
        {
          "atom_index": 2060,
          "name": "CB",
          "element": "C",
          "coord": [
            -2.3229000568389893,
            4.817299842834473,
            3.775899887084961
          ]
        },
        {
          "atom_index": 2061,
          "name": "CG",
          "element": "C",
          "coord": [
            -2.3879001140594482,
            4.770999908447266,
            3.905100107192993
          ]
        },
        {
          "atom_index": 2062,
          "name": "CD",
          "element": "C",
          "coord": [
            -2.4151999950408936,
            4.622399806976318,
            3.902100086212158
          ]
        },
        {
          "atom_index": 2063,
          "name": "CE",
          "element": "C",
          "coord": [
            -2.4976999759674072,
            4.579500198364258,
            4.02209997177124
          ]
        },
        {
          "atom_index": 2064,
          "name": "NZ",
          "element": "N",
          "coord": [
            -2.5309998989105225,
            4.434500217437744,
            4.014999866485596
          ]
        }
      ]
    },
    {
      "id": "A:358",
      "chain": "A",
      "resseq": 358,
      "icode": "",
      "resname": "PRO",
      "hetflag": " ",
      "sasa": 2.936156988143921,
      "atoms": [
        {
          "atom_index": 2065,
          "name": "N",
          "element": "N",
          "coord": [
            -2.164799928665161,
            4.706900119781494,
            3.5165998935699463
          ]
        },
        {
          "atom_index": 2066,
          "name": "CA",
          "element": "C",
          "coord": [
            -2.1331000328063965,
            4.730999946594238,
            3.3752999305725098
          ]
        },
        {
          "atom_index": 2067,
          "name": "C",
          "element": "C",
          "coord": [
            -2.2267000675201416,
            4.845600128173828,
            3.3378000259399414
          ]
        },
        {
          "atom_index": 2068,
          "name": "O",
          "element": "O",
          "coord": [
            -2.344099998474121,
            4.843500137329102,
            3.3754000663757324
          ]
        },
        {
          "atom_index": 2069,
          "name": "CB",
          "element": "C",
          "coord": [
            -2.1742000579833984,
            4.600100040435791,
            3.3078999519348145
          ]
        },
        {
          "atom_index": 2070,
          "name": "CG",
          "element": "C",
          "coord": [
            -2.149600028991699,
            4.497900009155273,
            3.4151999950408936
          ]
        },
        {
          "atom_index": 2071,
          "name": "CD",
          "element": "C",
          "coord": [
            -2.2054998874664307,
            4.566800117492676,
            3.538100004196167
          ]
        }
      ]
    },
    {
      "id": "A:359",
      "chain": "A",
      "resseq": 359,
      "icode": "",
      "resname": "TYR",
      "hetflag": " ",
      "sasa": 0.2544456720352173,
      "atoms": [
        {
          "atom_index": 2072,
          "name": "N",
          "element": "N",
          "coord": [
            -2.1775999069213867,
            4.944900035858154,
            3.264699935913086
          ]
        },
        {
          "atom_index": 2073,
          "name": "CA",
          "element": "C",
          "coord": [
            -2.263000011444092,
            5.058499813079834,
            3.2314999103546143
          ]
        },
        {
          "atom_index": 2074,
          "name": "C",
          "element": "C",
          "coord": [
            -2.3938000202178955,
            5.021900177001953,
            3.1621999740600586
          ]
        },
        {
          "atom_index": 2075,
          "name": "O",
          "element": "O",
          "coord": [
            -2.4960999488830566,
            5.085599899291992,
            3.186300039291382
          ]
        },
        {
          "atom_index": 2076,
          "name": "CB",
          "element": "C",
          "coord": [
            -2.184799909591675,
            5.162600040435791,
            3.1491000652313232
          ]
        },
        {
          "atom_index": 2077,
          "name": "CG",
          "element": "C",
          "coord": [
            -2.1586999893188477,
            5.127200126647949,
            3.004499912261963
          ]
        },
        {
          "atom_index": 2078,
          "name": "CD1",
          "element": "C",
          "coord": [
            -2.2604000568389893,
            5.135000228881836,
            2.9093000888824463
          ]
        },
        {
          "atom_index": 2079,
          "name": "CD2",
          "element": "C",
          "coord": [
            -2.031599998474121,
            5.088099956512451,
            2.9619998931884766
          ]
        },
        {
          "atom_index": 2080,
          "name": "CE1",
          "element": "C",
          "coord": [
            -2.2367000579833984,
            5.105100154876709,
            2.775899887084961
          ]
        },
        {
          "atom_index": 2081,
          "name": "CE2",
          "element": "C",
          "coord": [
            -2.0065999031066895,
            5.0578999519348145,
            2.8282999992370605
          ]
        },
        {
          "atom_index": 2082,
          "name": "CZ",
          "element": "C",
          "coord": [
            -2.1096999645233154,
            5.0665998458862305,
            2.7360000610351562
          ]
        },
        {
          "atom_index": 2083,
          "name": "OH",
          "element": "O",
          "coord": [
            -2.0868000984191895,
            5.0370001792907715,
            2.603600025177002
          ]
        }
      ]
    },
    {
      "id": "A:360",
      "chain": "A",
      "resseq": 360,
      "icode": "",
      "resname": "LYS",
      "hetflag": " ",
      "sasa": 0.6453092098236084,
      "atoms": [
        {
          "atom_index": 2084,
          "name": "N",
          "element": "N",
          "coord": [
            -2.3928000926971436,
            4.918499946594238,
            3.0785999298095703
          ]
        },
        {
          "atom_index": 2085,
          "name": "CA",
          "element": "C",
          "coord": [
            -2.514899969100952,
            4.880499839782715,
            3.0083000659942627
          ]
        },
        {
          "atom_index": 2086,
          "name": "C",
          "element": "C",
          "coord": [
            -2.626699924468994,
            4.8429999351501465,
            3.10509991645813
          ]
        },
        {
          "atom_index": 2087,
          "name": "O",
          "element": "O",
          "coord": [
            -2.74429988861084,
            4.865699768066406,
            3.0769999027252197
          ]
        },
        {
          "atom_index": 2088,
          "name": "CB",
          "element": "C",
          "coord": [
            -2.488300085067749,
            4.764400005340576,
            2.911799907684326
          ]
        },
        {
          "atom_index": 2089,
          "name": "CG",
          "element": "C",
          "coord": [
            -2.599900007247925,
            4.7444000244140625,
            2.809499979019165
          ]
        },
        {
          "atom_index": 2090,
          "name": "CD",
          "element": "C",
          "coord": [
            -2.629499912261963,
            4.875699996948242,
            2.7360000610351562
          ]
        },
        {
          "atom_index": 2091,
          "name": "CE",
          "element": "C",
          "coord": [
            -2.746299982070923,
            4.863399982452393,
            2.638700008392334
          ]
        },
        {
          "atom_index": 2092,
          "name": "NZ",
          "element": "N",
          "coord": [
            -2.7874999046325684,
            4.996200084686279,
            2.5829999446868896
          ]
        }
      ]
    },
    {
      "id": "A:361",
      "chain": "A",
      "resseq": 361,
      "icode": "",
      "resname": "GLU",
      "hetflag": " ",
      "sasa": 1.6395525932312012,
      "atoms": [
        {
          "atom_index": 2093,
          "name": "N",
          "element": "N",
          "coord": [
            -2.589200019836426,
            4.786099910736084,
            3.219399929046631
          ]
        },
        {
          "atom_index": 2094,
          "name": "CA",
          "element": "C",
          "coord": [
            -2.6854000091552734,
            4.745999813079834,
            3.321700096130371
          ]
        },
        {
          "atom_index": 2095,
          "name": "C",
          "element": "C",
          "coord": [
            -2.757200002670288,
            4.868899822235107,
            3.379699945449829
          ]
        },
        {
          "atom_index": 2096,
          "name": "O",
          "element": "O",
          "coord": [
            -2.8768999576568604,
            4.865099906921387,
            3.408400058746338
          ]
        },
        {
          "atom_index": 2097,
          "name": "CB",
          "element": "C",
          "coord": [
            -2.612600088119507,
            4.67080020904541,
            3.433799982070923
          ]
        },
        {
          "atom_index": 2098,
          "name": "CG",
          "element": "C",
          "coord": [
            -2.699700117111206,
            4.633600234985352,
            3.552999973297119
          ]
        },
        {
          "atom_index": 2099,
          "name": "CD",
          "element": "C",
          "coord": [
            -2.788100004196167,
            4.513299942016602,
            3.5267999172210693
          ]
        },
        {
          "atom_index": 2100,
          "name": "OE1",
          "element": "O",
          "coord": [
            -2.7962000370025635,
            4.468800067901611,
            3.4100000858306885
          ]
        },
        {
          "atom_index": 2101,
          "name": "OE2",
          "element": "O",
          "coord": [
            -2.8499999046325684,
            4.463500022888184,
            3.623500108718872
          ]
        }
      ]
    },
    {
      "id": "A:362",
      "chain": "A",
      "resseq": 362,
      "icode": "",
      "resname": "LEU",
      "hetflag": " ",
      "sasa": 0.0,
      "atoms": [
        {
          "atom_index": 2102,
          "name": "N",
          "element": "N",
          "coord": [
            -2.6833999156951904,
            4.978000164031982,
            3.3965001106262207
          ]
        },
        {
          "atom_index": 2103,
          "name": "CA",
          "element": "C",
          "coord": [
            -2.740999937057495,
            5.099999904632568,
            3.4519999027252197
          ]
        },
        {
          "atom_index": 2104,
          "name": "C",
          "element": "C",
          "coord": [
            -2.827399969100952,
            5.1722002029418945,
            3.349600076675415
          ]
        },
        {
          "atom_index": 2105,
          "name": "O",
          "element": "O",
          "coord": [
            -2.93179988861084,
            5.227700233459473,
            3.382999897003174
          ]
        },
        {
          "atom_index": 2106,
          "name": "CB",
          "element": "C",
          "coord": [
            -2.629699945449829,
            5.193399906158447,
            3.5004000663757324
          ]
        },
        {
          "atom_index": 2107,
          "name": "CG",
          "element": "C",
          "coord": [
            -2.5281999111175537,
            5.136099815368652,
            3.5999999046325684
          ]
        },
        {
          "atom_index": 2108,
          "name": "CD1",
          "element": "C",
          "coord": [
            -2.4307000637054443,
            5.245299816131592,
            3.640399932861328
          ]
        },
        {
          "atom_index": 2109,
          "name": "CD2",
          "element": "C",
          "coord": [
            -2.599100112915039,
            5.081600189208984,
            3.7227001190185547
          ]
        }
      ]
    },
    {
      "id": "A:363",
      "chain": "A",
      "resseq": 363,
      "icode": "",
      "resname": "VAL",
      "hetflag": " ",
      "sasa": 0.0,
      "atoms": [
        {
          "atom_index": 2110,
          "name": "N",
          "element": "N",
          "coord": [
            -2.7836999893188477,
            5.170599937438965,
            3.2242000102996826
          ]
        },
        {
          "atom_index": 2111,
          "name": "CA",
          "element": "C",
          "coord": [
            -2.856600046157837,
            5.237100124359131,
            3.117500066757202
          ]
        },
        {
          "atom_index": 2112,
          "name": "C",
          "element": "C",
          "coord": [
            -2.989500045776367,
            5.171899795532227,
            3.080399990081787
          ]
        },
        {
          "atom_index": 2113,
          "name": "O",
          "element": "O",
          "coord": [
            -3.08870005607605,
            5.241000175476074,
            3.057300090789795
          ]
        },
        {
          "atom_index": 2114,
          "name": "CB",
          "element": "C",
          "coord": [
            -2.7704999446868896,
            5.245699882507324,
            2.989500045776367
          ]
        },
        {
          "atom_index": 2115,
          "name": "CG1",
          "element": "C",
          "coord": [
            -2.851900100708008,
            5.305699825286865,
            2.8754000663757324
          ]
        },
        {
          "atom_index": 2116,
          "name": "CG2",
          "element": "C",
          "coord": [
            -2.647200107574463,
            5.328999996185303,
            3.0164999961853027
          ]
        }
      ]
    },
    {
      "id": "A:364",
      "chain": "A",
      "resseq": 364,
      "icode": "",
      "resname": "ASP",
      "hetflag": " ",
      "sasa": 0.3468284606933594,
      "atoms": [
        {
          "atom_index": 2117,
          "name": "N",
          "element": "N",
          "coord": [
            -2.992500066757202,
            5.039299964904785,
            3.0761001110076904
          ]
        },
        {
          "atom_index": 2118,
          "name": "CA",
          "element": "C",
          "coord": [
            -3.1136999130249023,
            4.969200134277344,
            3.035900115966797
          ]
        },
        {
          "atom_index": 2119,
          "name": "C",
          "element": "C",
          "coord": [
            -3.2309000492095947,
            4.961299896240234,
            3.1326000690460205
          ]
        },
        {
          "atom_index": 2120,
          "name": "O",
          "element": "O",
          "coord": [
            -3.337399959564209,
            4.9131999015808105,
            3.094899892807007
          ]
        },
        {
          "atom_index": 2121,
          "name": "CB",
          "element": "C",
          "coord": [
            -3.078700065612793,
            4.828199863433838,
            2.98799991607666
          ]
        },
        {
          "atom_index": 2122,
          "name": "CG",
          "element": "C",
          "coord": [
            -2.9976999759674072,
            4.829500198364258,
            2.859999895095825
          ]
        },
        {
          "atom_index": 2123,
          "name": "OD1",
          "element": "O",
          "coord": [
            -3.0216000080108643,
            4.9191999435424805,
            2.776099920272827
          ]
        },
        {
          "atom_index": 2124,
          "name": "OD2",
          "element": "O",
          "coord": [
            -2.9114999771118164,
            4.740699768066406,
            2.8429999351501465
          ]
        }
      ]
    },
    {
      "id": "A:365",
      "chain": "A",
      "resseq": 365,
      "icode": "",
      "resname": "GLN",
      "hetflag": " ",
      "sasa": 0.0,
      "atoms": [
        {
          "atom_index": 2125,
          "name": "N",
          "element": "N",
          "coord": [
            -3.2139999866485596,
            5.008600234985352,
            3.255500078201294
          ]
        },
        {
          "atom_index": 2126,
          "name": "CA",
          "element": "C",
          "coord": [
            -3.3238000869750977,
            5.003200054168701,
            3.3513998985290527
          ]
        },
        {
          "atom_index": 2127,
          "name": "C",
          "element": "C",
          "coord": [
            -3.4337000846862793,
            5.1031999588012695,
            3.316499948501587
          ]
        },
        {
          "atom_index": 2128,
          "name": "O",
          "element": "O",
          "coord": [
            -3.4066998958587646,
            5.209700107574463,
            3.2616000175476074
          ]
        },
        {
          "atom_index": 2129,
          "name": "CB",
          "element": "C",
          "coord": [
            -3.273099899291992,
            5.030799865722656,
            3.493299961090088
          ]
        },
        {
          "atom_index": 2130,
          "name": "CG",
          "element": "C",
          "coord": [
            -3.1677000522613525,
            4.932700157165527,
            3.5423998832702637
          ]
        },
        {
          "atom_index": 2131,
          "name": "CD",
          "element": "C",
          "coord": [
            -3.20770001411438,
            4.787700176239014,
            3.5213000774383545
          ]
        },
        {
          "atom_index": 2132,
          "name": "OE1",
          "element": "O",
          "coord": [
            -3.3178999423980713,
            4.745800018310547,
            3.558500051498413
          ]
        },
        {
          "atom_index": 2133,
          "name": "NE2",
          "element": "N",
          "coord": [
            -3.117799997329712,
            4.70989990234375,
            3.461400032043457
          ]
        }
      ]
    },
    {
      "id": "A:366",
      "chain": "A",
      "resseq": 366,
      "icode": "",
      "resname": "ASP",
      "hetflag": " ",
      "sasa": 1.4503735303878784,
      "atoms": [
        {
          "atom_index": 2134,
          "name": "N",
          "element": "N",
          "coord": [
            -3.5578999519348145,
            5.067699909210205,
            3.347399950027466
          ]
        },
        {
          "atom_index": 2135,
          "name": "CA",
          "element": "C",
          "coord": [
            -3.671099901199341,
            5.155600070953369,
            3.3203999996185303
          ]
        },
        {
          "atom_index": 2136,
          "name": "C",
          "element": "C",
          "coord": [
            -3.707200050354004,
            5.232699871063232,
            3.4470999240875244
          ]
        },
        {
          "atom_index": 2137,
          "name": "O",
          "element": "O",
          "coord": [
            -3.7746999263763428,
            5.179500102996826,
            3.5352001190185547
          ]
        },
        {
          "atom_index": 2138,
          "name": "CB",
          "element": "C",
          "coord": [
            -3.7932000160217285,
            5.07480001449585,
            3.274199962615967
          ]
        },
        {
          "atom_index": 2139,
          "name": "CG",
          "element": "C",
          "coord": [
            -3.7697999477386475,
            5.002999782562256,
            3.1422998905181885
          ]
        },
        {
          "atom_index": 2140,
          "name": "OD1",
          "element": "O",
          "coord": [
            -3.7360000610351562,
            5.070400238037109,
            3.04259991645813
          ]
        },
        {
          "atom_index": 2141,
          "name": "OD2",
          "element": "O",
          "coord": [
            -3.786099910736084,
            4.879000186920166,
            3.138200044631958
          ]
        }
      ]
    },
    {
      "id": "A:367",
      "chain": "A",
      "resseq": 367,
      "icode": "",
      "resname": "VAL",
      "hetflag": " ",
      "sasa": 0.0,
      "atoms": [
        {
          "atom_index": 2142,
          "name": "N",
          "element": "N",
          "coord": [
            -3.661099910736084,
            5.356900215148926,
            3.4565999507904053
          ]
        },
        {
          "atom_index": 2143,
          "name": "CA",
          "element": "C",
          "coord": [
            -3.6909000873565674,
            5.440100193023682,
            3.5729000568389893
          ]
        },
        {
          "atom_index": 2144,
          "name": "C",
          "element": "C",
          "coord": [
            -3.775599956512451,
            5.558499813079834,
            3.527400016784668
          ]
        },
        {
          "atom_index": 2145,
          "name": "O",
          "element": "O",
          "coord": [
            -3.7235000133514404,
            5.658199787139893,
            3.477099895477295
          ]
        },
        {
          "atom_index": 2146,
          "name": "CB",
          "element": "C",
          "coord": [
            -3.5622000694274902,
            5.492599964141846,
            3.6394999027252197
          ]
        },
        {
          "atom_index": 2147,
          "name": "CG1",
          "element": "C",
          "coord": [
            -3.597399950027466,
            5.5742998123168945,
            3.7625999450683594
          ]
        },
        {
          "atom_index": 2148,
          "name": "CG2",
          "element": "C",
          "coord": [
            -3.47189998626709,
            5.376200199127197,
            3.6774001121520996
          ]
        }
      ]
    },
    {
      "id": "A:368",
      "chain": "A",
      "resseq": 368,
      "icode": "",
      "resname": "GLN",
      "hetflag": " ",
      "sasa": 1.0094435214996338,
      "atoms": [
        {
          "atom_index": 2149,
          "name": "N",
          "element": "N",
          "coord": [
            -3.9065001010894775,
            5.546899795532227,
            3.5464000701904297
          ]
        },
        {
          "atom_index": 2150,
          "name": "CA",
          "element": "C",
          "coord": [
            -3.9999001026153564,
            5.650700092315674,
            3.5048999786376953
          ]
        },
        {
          "atom_index": 2151,
          "name": "C",
          "element": "C",
          "coord": [
            -4.030799865722656,
            5.757500171661377,
            3.6087000370025635
          ]
        },
        {
          "atom_index": 2152,
          "name": "O",
          "element": "O",
          "coord": [
            -4.067699909210205,
            5.727499961853027,
            3.722100019454956
          ]
        },
        {
          "atom_index": 2153,
          "name": "CB",
          "element": "C",
          "coord": [
            -4.130799770355225,
            5.586299896240234,
            3.458899974822998
          ]
        },
        {
          "atom_index": 2154,
          "name": "CG",
          "element": "C",
          "coord": [
            -4.125199794769287,
            5.527400016784668,
            3.318700075149536
          ]
        },
        {
          "atom_index": 2155,
          "name": "CD",
          "element": "C",
          "coord": [
            -4.235300064086914,
            5.42609977722168,
            3.2945001125335693
          ]
        },
        {
          "atom_index": 2156,
          "name": "OE1",
          "element": "O",
          "coord": [
            -4.232500076293945,
            5.3155999183654785,
            3.3494999408721924
          ]
        },
        {
          "atom_index": 2157,
          "name": "NE2",
          "element": "N",
          "coord": [
            -4.333399772644043,
            5.463200092315674,
            3.2128000259399414
          ]
        }
      ]
    },
    {
      "id": "A:369",
      "chain": "A",
      "resseq": 369,
      "icode": "",
      "resname": "PRO",
      "hetflag": " ",
      "sasa": 0.0,
      "atoms": [
        {
          "atom_index": 2158,
          "name": "N",
          "element": "N",
          "coord": [
            -4.015500068664551,
            5.884900093078613,
            3.5706000328063965
          ]
        },
        {
          "atom_index": 2159,
          "name": "CA",
          "element": "C",
          "coord": [
            -4.0432000160217285,
            5.996200084686279,
            3.66129994392395
          ]
        },
        {
          "atom_index": 2160,
          "name": "C",
          "element": "C",
          "coord": [
            -4.190100193023682,
            6.034599781036377,
            3.6445000171661377
          ]
        },
        {
          "atom_index": 2161,
          "name": "O",
          "element": "O",
          "coord": [
            -4.261600017547607,
            5.973499774932861,
            3.565000057220459
          ]
        },
        {
          "atom_index": 2162,
          "name": "CB",
          "element": "C",
          "coord": [
            -3.9500999450683594,
            6.104800224304199,
            3.609800100326538
          ]
        },
        {
          "atom_index": 2163,
          "name": "CG",
          "element": "C",
          "coord": [
            -3.9595000743865967,
            6.085100173950195,
            3.4619998931884766
          ]
        },
        {
          "atom_index": 2164,
          "name": "CD",
          "element": "C",
          "coord": [
            -3.9507999420166016,
            5.933300018310547,
            3.4470999240875244
          ]
        }
      ]
    },
    {
      "id": "A:370",
      "chain": "A",
      "resseq": 370,
      "icode": "",
      "resname": "ALA",
      "hetflag": " ",
      "sasa": 0.0,
      "atoms": [
        {
          "atom_index": 2165,
          "name": "N",
          "element": "N",
          "coord": [
            -4.2347002029418945,
            6.134900093078613,
            3.7188000679016113
          ]
        },
        {
          "atom_index": 2166,
          "name": "CA",
          "element": "C",
          "coord": [
            -4.372600078582764,
            6.180799961090088,
            3.7067999839782715
          ]
        },
        {
          "atom_index": 2167,
          "name": "C",
          "element": "C",
          "coord": [
            -4.388000011444092,
            6.239099979400635,
            3.566800117492676
          ]
        },
        {
          "atom_index": 2168,
          "name": "O",
          "element": "O",
          "coord": [
            -4.291399955749512,
            6.287499904632568,
            3.5078001022338867
          ]
        },
        {
          "atom_index": 2169,
          "name": "CB",
          "element": "C",
          "coord": [
            -4.401800155639648,
            6.287700176239014,
            3.8118999004364014
          ]
        }
      ]
    },
    {
      "id": "A:371",
      "chain": "A",
      "resseq": 371,
      "icode": "",
      "resname": "ARG",
      "hetflag": " ",
      "sasa": 0.0,
      "atoms": [
        {
          "atom_index": 2170,
          "name": "N",
          "element": "N",
          "coord": [
            -4.508900165557861,
            6.234099864959717,
            3.5127999782562256
          ]
        },
        {
          "atom_index": 2171,
          "name": "CA",
          "element": "C",
          "coord": [
            -4.533100128173828,
            6.288099765777588,
            3.3796000480651855
          ]
        },
        {
          "atom_index": 2172,
          "name": "C",
          "element": "C",
          "coord": [
            -4.490900039672852,
            6.435800075531006,
            3.3763999938964844
          ]
        },
        {
          "atom_index": 2173,
          "name": "O",
          "element": "O",
          "coord": [
            -4.515999794006348,
            6.509699821472168,
            3.4711999893188477
          ]
        },
        {
          "atom_index": 2174,
          "name": "CB",
          "element": "C",
          "coord": [
            -4.681700229644775,
            6.274499893188477,
            3.3452000617980957
          ]
        },
        {
          "atom_index": 2175,
          "name": "CG",
          "element": "C",
          "coord": [
            -4.71019983291626,
            6.249599933624268,
            3.1982998847961426
          ]
        },
        {
          "atom_index": 2176,
          "name": "CD",
          "element": "C",
          "coord": [
            -4.859399795532227,
            6.230199813842773,
            3.1761999130249023
          ]
        },
        {
          "atom_index": 2177,
          "name": "NE",
          "element": "N",
          "coord": [
            -4.889999866485596,
            6.183300018310547,
            3.0413999557495117
          ]
        },
        {
          "atom_index": 2178,
          "name": "CZ",
          "element": "C",
          "coord": [
            -5.013400077819824,
            6.169300079345703,
            2.9937000274658203
          ]
        },
        {
          "atom_index": 2179,
          "name": "NH1",
          "element": "N",
          "coord": [
            -5.1178998947143555,
            6.198999881744385,
            3.0699000358581543
          ]
        },
        {
          "atom_index": 2180,
          "name": "NH2",
          "element": "N",
          "coord": [
            -5.032299995422363,
            6.125100135803223,
            2.869999885559082
          ]
        }
      ]
    },
    {
      "id": "A:372",
      "chain": "A",
      "resseq": 372,
      "icode": "",
      "resname": "TYR",
      "hetflag": " ",
      "sasa": 0.0,
      "atoms": [
        {
          "atom_index": 2181,
          "name": "N",
          "element": "N",
          "coord": [
            -4.424900054931641,
            6.476500034332275,
            3.2679998874664307
          ]
        },
        {
          "atom_index": 2182,
          "name": "CA",
          "element": "C",
          "coord": [
            -4.378900051116943,
            6.61460018157959,
            3.249300003051758
          ]
        },
        {
          "atom_index": 2183,
          "name": "C",
          "element": "C",
          "coord": [
            -4.261000156402588,
            6.65500020980835,
            3.3373000621795654
          ]
        },
        {
          "atom_index": 2184,
          "name": "O",
          "element": "O",
          "coord": [
            -4.22189998626709,
            6.772200107574463,
            3.3417999744415283
          ]
        },
        {
          "atom_index": 2185,
          "name": "CB",
          "element": "C",
          "coord": [
            -4.49560022354126,
            6.7118000984191895,
            3.269200086593628
          ]
        },
        {
          "atom_index": 2186,
          "name": "CG",
          "element": "C",
          "coord": [
            -4.616700172424316,
            6.671999931335449,
            3.1886000633239746
          ]
        },
        {
          "atom_index": 2187,
          "name": "CD1",
          "element": "C",
          "coord": [
            -4.607500076293945,
            6.65339994430542,
            3.0506999492645264
          ]
        },
        {
          "atom_index": 2188,
          "name": "CD2",
          "element": "C",
          "coord": [
            -4.738800048828125,
            6.646599769592285,
            3.2506000995635986
          ]
        },
        {
          "atom_index": 2189,
          "name": "CE1",
          "element": "C",
          "coord": [
            -4.716800212860107,
            6.610199928283691,
            2.9763998985290527
          ]
        },
        {
          "atom_index": 2190,
          "name": "CE2",
          "element": "C",
          "coord": [
            -4.848899841308594,
            6.603400230407715,
            3.1772000789642334
          ]
        },
        {
          "atom_index": 2191,
          "name": "CZ",
          "element": "C",
          "coord": [
            -4.836900234222412,
            6.58519983291626,
            3.0401999950408936
          ]
        },
        {
          "atom_index": 2192,
          "name": "OH",
          "element": "O",
          "coord": [
            -4.944499969482422,
            6.540299892425537,
            2.9672000408172607
          ]
        }
      ]
    },
    {
      "id": "A:373",
      "chain": "A",
      "resseq": 373,
      "icode": "",
      "resname": "HIS",
      "hetflag": " ",
      "sasa": 0.0,
      "atoms": [
        {
          "atom_index": 2193,
          "name": "N",
          "element": "N",
          "coord": [
            -4.20389986038208,
            6.557700157165527,
            3.4070000648498535
          ]
        },
        {
          "atom_index": 2194,
          "name": "CA",
          "element": "C",
          "coord": [
            -4.087800025939941,
            6.582600116729736,
            3.491300106048584
          ]
        },
        {
          "atom_index": 2195,
          "name": "C",
          "element": "C",
          "coord": [
            -3.9790000915527344,
            6.484499931335449,
            3.4493000507354736
          ]
        },
        {
          "atom_index": 2196,
          "name": "O",
          "element": "O",
          "coord": [
            -4.0019001960754395,
            6.399499893188477,
            3.3629000186920166
          ]
        },
        {
          "atom_index": 2197,
          "name": "CB",
          "element": "C",
          "coord": [
            -4.122700214385986,
            6.563300132751465,
            3.639400005340576
          ]
        },
        {
          "atom_index": 2198,
          "name": "CG",
          "element": "C",
          "coord": [
            -4.224699974060059,
            6.660200119018555,
            3.6900999546051025
          ]
        },
        {
          "atom_index": 2199,
          "name": "ND1",
          "element": "N",
          "coord": [
            -4.358500003814697,
            6.650700092315674,
            3.6586999893188477
          ]
        },
        {
          "atom_index": 2200,
          "name": "CD2",
          "element": "C",
          "coord": [
            -4.211900234222412,
            6.770699977874756,
            3.767400026321411
          ]
        },
        {
          "atom_index": 2201,
          "name": "CE1",
          "element": "C",
          "coord": [
            -4.423799991607666,
            6.751299858093262,
            3.7142999172210693
          ]
        },
        {
          "atom_index": 2202,
          "name": "NE2",
          "element": "N",
          "coord": [
            -4.337100028991699,
            6.825699806213379,
            3.7806999683380127
          ]
        }
      ]
    },
    {
      "id": "A:374",
      "chain": "A",
      "resseq": 374,
      "icode": "",
      "resname": "ILE",
      "hetflag": " ",
      "sasa": 0.0,
      "atoms": [
        {
          "atom_index": 2203,
          "name": "N",
          "element": "N",
          "coord": [
            -3.8606998920440674,
            6.496799945831299,
            3.5083999633789062
          ]
        },
        {
          "atom_index": 2204,
          "name": "CA",
          "element": "C",
          "coord": [
            -3.7509000301361084,
            6.4070000648498535,
            3.4746999740600586
          ]
        },
        {
          "atom_index": 2205,
          "name": "C",
          "element": "C",
          "coord": [
            -3.6977999210357666,
            6.3358001708984375,
            3.597899913787842
          ]
        },
        {
          "atom_index": 2206,
          "name": "O",
          "element": "O",
          "coord": [
            -3.7119998931884766,
            6.384399890899658,
            3.710099935531616
          ]
        },
        {
          "atom_index": 2207,
          "name": "CB",
          "element": "C",
          "coord": [
            -3.6321001052856445,
            6.48199987411499,
            3.4102001190185547
          ]
        },
        {
          "atom_index": 2208,
          "name": "CG1",
          "element": "C",
          "coord": [
            -3.58489990234375,
            6.593999862670898,
            3.5034000873565674
          ]
        },
        {
          "atom_index": 2209,
          "name": "CG2",
          "element": "C",
          "coord": [
            -3.671799898147583,
            6.535099983215332,
            3.2737998962402344
          ]
        },
        {
          "atom_index": 2210,
          "name": "CD1",
          "element": "C",
          "coord": [
            -3.4570000171661377,
            6.662300109863281,
            3.458899974822998
          ]
        }
      ]
    },
    {
      "id": "A:375",
      "chain": "A",
      "resseq": 375,
      "icode": "",
      "resname": "ALA",
      "hetflag": " ",
      "sasa": 0.0,
      "atoms": [
        {
          "atom_index": 2211,
          "name": "N",
          "element": "N",
          "coord": [
            -3.6361000537872314,
            6.220300197601318,
            3.5754001140594482
          ]
        },
        {
          "atom_index": 2212,
          "name": "CA",
          "element": "C",
          "coord": [
            -3.577899932861328,
            6.142399787902832,
            3.6833999156951904
          ]
        },
        {
          "atom_index": 2213,
          "name": "C",
          "element": "C",
          "coord": [
            -3.4307000637054443,
            6.18149995803833,
            3.694499969482422
          ]
        },
        {
          "atom_index": 2214,
          "name": "O",
          "element": "O",
          "coord": [
            -3.3875999450683594,
            6.237100124359131,
            3.7952001094818115
          ]
        },
        {
          "atom_index": 2215,
          "name": "CB",
          "element": "C",
          "coord": [
            -3.591200113296509,
            5.99370002746582,
            3.653700113296509
          ]
        }
      ]
    },
    {
      "id": "A:376",
      "chain": "A",
      "resseq": 376,
      "icode": "",
      "resname": "PHE",
      "hetflag": " ",
      "sasa": 0.0,
      "atoms": [
        {
          "atom_index": 2216,
          "name": "N",
          "element": "N",
          "coord": [
            -3.3543999195098877,
            6.153900146484375,
            3.5894999504089355
          ]
        },
        {
          "atom_index": 2217,
          "name": "CA",
          "element": "C",
          "coord": [
            -3.212599992752075,
            6.185999870300293,
            3.5878000259399414
          ]
        },
        {
          "atom_index": 2218,
          "name": "C",
          "element": "C",
          "coord": [
            -3.183300018310547,
            6.3109002113342285,
            3.5053999423980713
          ]
        },
        {
          "atom_index": 2219,
          "name": "O",
          "element": "O",
          "coord": [
            -3.2109999656677246,
            6.315999984741211,
            3.385699987411499
          ]
        },
        {
          "atom_index": 2220,
          "name": "CB",
          "element": "C",
          "coord": [
            -3.134200096130371,
            6.066400051116943,
            3.533799886703491
          ]
        },
        {
          "atom_index": 2221,
          "name": "CG",
          "element": "C",
          "coord": [
            -3.1489999294281006,
            5.94320011138916,
            3.6184000968933105
          ]
        },
        {
          "atom_index": 2222,
          "name": "CD1",
          "element": "C",
          "coord": [
            -3.09060001373291,
            5.936999797821045,
            3.7446000576019287
          ]
        },
        {
          "atom_index": 2223,
          "name": "CD2",
          "element": "C",
          "coord": [
            -3.2276999950408936,
            5.836999893188477,
            3.575700044631958
          ]
        },
        {
          "atom_index": 2224,
          "name": "CE1",
          "element": "C",
          "coord": [
            -3.11080002784729,
            5.826499938964844,
            3.827500104904175
          ]
        },
        {
          "atom_index": 2225,
          "name": "CE2",
          "element": "C",
          "coord": [
            -3.248800039291382,
            5.725599765777588,
            3.6579999923706055
          ]
        },
        {
          "atom_index": 2226,
          "name": "CZ",
          "element": "C",
          "coord": [
            -3.190200090408325,
            5.720699787139893,
            3.783900022506714
          ]
        }
      ]
    },
    {
      "id": "A:377",
      "chain": "A",
      "resseq": 377,
      "icode": "",
      "resname": "GLY",
      "hetflag": " ",
      "sasa": 0.0,
      "atoms": [
        {
          "atom_index": 2227,
          "name": "N",
          "element": "N",
          "coord": [
            -3.1277999877929688,
            6.411799907684326,
            3.5713000297546387
          ]
        },
        {
          "atom_index": 2228,
          "name": "CA",
          "element": "C",
          "coord": [
            -3.095099925994873,
            6.535900115966797,
            3.503200054168701
          ]
        },
        {
          "atom_index": 2229,
          "name": "C",
          "element": "C",
          "coord": [
            -3.0302999019622803,
            6.63129997253418,
            3.6013998985290527
          ]
        },
        {
          "atom_index": 2230,
          "name": "O",
          "element": "O",
          "coord": [
            -2.9976000785827637,
            6.590700149536133,
            3.712899923324585
          ]
        }
      ]
    },
    {
      "id": "A:378",
      "chain": "A",
      "resseq": 378,
      "icode": "",
      "resname": "PRO",
      "hetflag": " ",
      "sasa": 0.0,
      "atoms": [
        {
          "atom_index": 2231,
          "name": "N",
          "element": "N",
          "coord": [
            -3.011199951171875,
            6.758999824523926,
            3.563999891281128
          ]
        },
        {
          "atom_index": 2232,
          "name": "CA",
          "element": "C",
          "coord": [
            -2.9493000507354736,
            6.857600212097168,
            3.652899980545044
          ]
        },
        {
          "atom_index": 2233,
          "name": "C",
          "element": "C",
          "coord": [
            -3.0199999809265137,
            6.861499786376953,
            3.7876999378204346
          ]
        },
        {
          "atom_index": 2234,
          "name": "O",
          "element": "O",
          "coord": [
            -3.142699956893921,
            6.85129976272583,
            3.794300079345703
          ]
        },
        {
          "atom_index": 2235,
          "name": "CB",
          "element": "C",
          "coord": [
            -2.966599941253662,
            6.988800048828125,
            3.5764999389648438
          ]
        },
        {
          "atom_index": 2236,
          "name": "CG",
          "element": "C",
          "coord": [
            -2.9632999897003174,
            6.944200038909912,
            3.4321000576019287
          ]
        },
        {
          "atom_index": 2237,
          "name": "CD",
          "element": "C",
          "coord": [
            -3.049499988555908,
            6.820400238037109,
            3.435699939727783
          ]
        }
      ]
    },
    {
      "id": "A:379",
      "chain": "A",
      "resseq": 379,
      "icode": "",
      "resname": "VAL",
      "hetflag": " ",
      "sasa": 0.0,
      "atoms": [
        {
          "atom_index": 2238,
          "name": "N",
          "element": "N",
          "coord": [
            -2.9428000450134277,
            6.875899791717529,
            3.8947999477386475
          ]
        },
        {
          "atom_index": 2239,
          "name": "CA",
          "element": "C",
          "coord": [
            -3.0007998943328857,
            6.882800102233887,
            4.028299808502197
          ]
        },
        {
          "atom_index": 2240,
          "name": "C",
          "element": "C",
          "coord": [
            -2.9505999088287354,
            7.007500171661377,
            4.099299907684326
          ]
        },
        {
          "atom_index": 2241,
          "name": "O",
          "element": "O",
          "coord": [
            -2.8478000164031982,
            7.064499855041504,
            4.062600135803223
          ]
        },
        {
          "atom_index": 2242,
          "name": "CB",
          "element": "C",
          "coord": [
            -2.963099956512451,
            6.7596001625061035,
            4.1149001121521
          ]
        },
        {
          "atom_index": 2243,
          "name": "CG1",
          "element": "C",
          "coord": [
            -3.0190999507904053,
            6.632199764251709,
            4.052199840545654
          ]
        },
        {
          "atom_index": 2244,
          "name": "CG2",
          "element": "C",
          "coord": [
            -2.811300039291382,
            6.750400066375732,
            4.13070011138916
          ]
        }
      ]
    },
    {
      "id": "A:380",
      "chain": "A",
      "resseq": 380,
      "icode": "",
      "resname": "ILE",
      "hetflag": " ",
      "sasa": 0.0,
      "atoms": [
        {
          "atom_index": 2245,
          "name": "N",
          "element": "N",
          "coord": [
            -3.025099992752075,
            7.050899982452393,
            4.200099945068359
          ]
        },
        {
          "atom_index": 2246,
          "name": "CA",
          "element": "C",
          "coord": [
            -2.9855000972747803,
            7.166900157928467,
            4.278600215911865
          ]
        },
        {
          "atom_index": 2247,
          "name": "C",
          "element": "C",
          "coord": [
            -2.8961000442504883,
            7.109000205993652,
            4.387800216674805
          ]
        },
        {
          "atom_index": 2248,
          "name": "O",
          "element": "O",
          "coord": [
            -2.9444000720977783,
            7.059599876403809,
            4.489500045776367
          ]
        },
        {
          "atom_index": 2249,
          "name": "CB",
          "element": "C",
          "coord": [
            -3.1078999042510986,
            7.235199928283691,
            4.341100215911865
          ]
        },
        {
          "atom_index": 2250,
          "name": "CG1",
          "element": "C",
          "coord": [
            -3.2026000022888184,
            7.280399799346924,
            4.229499816894531
          ]
        },
        {
          "atom_index": 2251,
          "name": "CG2",
          "element": "C",
          "coord": [
            -3.063499927520752,
            7.354100227355957,
            4.426799774169922
          ]
        },
        {
          "atom_index": 2252,
          "name": "CD1",
          "element": "C",
          "coord": [
            -3.337100028991699,
            7.32859992980957,
            4.278600215911865
          ]
        }
      ]
    },
    {
      "id": "A:381",
      "chain": "A",
      "resseq": 381,
      "icode": "",
      "resname": "ASP",
      "hetflag": " ",
      "sasa": 0.0,
      "atoms": [
        {
          "atom_index": 2253,
          "name": "N",
          "element": "N",
          "coord": [
            -2.7655999660491943,
            7.114099979400635,
            4.364299774169922
          ]
        },
        {
          "atom_index": 2254,
          "name": "CA",
          "element": "C",
          "coord": [
            -2.66729998588562,
            7.058700084686279,
            4.4567999839782715
          ]
        },
        {
          "atom_index": 2255,
          "name": "C",
          "element": "C",
          "coord": [
            -2.610100030899048,
            7.162199974060059,
            4.553100109100342
          ]
        },
        {
          "atom_index": 2256,
          "name": "O",
          "element": "O",
          "coord": [
            -2.537899971008301,
            7.127099990844727,
            4.646500110626221
          ]
        },
        {
          "atom_index": 2257,
          "name": "CB",
          "element": "C",
          "coord": [
            -2.5525999069213867,
            6.997799873352051,
            4.377699851989746
          ]
        },
        {
          "atom_index": 2258,
          "name": "CG",
          "element": "C",
          "coord": [
            -2.4725000858306885,
            7.102799892425537,
            4.303899765014648
          ]
        },
        {
          "atom_index": 2259,
          "name": "OD1",
          "element": "O",
          "coord": [
            -2.5332000255584717,
            7.183300018310547,
            4.230299949645996
          ]
        },
        {
          "atom_index": 2260,
          "name": "OD2",
          "element": "O",
          "coord": [
            -2.3489999771118164,
            7.105899810791016,
            4.320099830627441
          ]
        }
      ]
    },
    {
      "id": "A:382",
      "chain": "A",
      "resseq": 382,
      "icode": "",
      "resname": "GLY",
      "hetflag": " ",
      "sasa": 0.9158371090888977,
      "atoms": [
        {
          "atom_index": 2261,
          "name": "N",
          "element": "N",
          "coord": [
            -2.640399932861328,
            7.2891998291015625,
            4.5289998054504395
          ]
        },
        {
          "atom_index": 2262,
          "name": "CA",
          "element": "C",
          "coord": [
            -2.5894999504089355,
            7.394199848175049,
            4.6153998374938965
          ]
        },
        {
          "atom_index": 2263,
          "name": "C",
          "element": "C",
          "coord": [
            -2.448199987411499,
            7.435100078582764,
            4.5782999992370605
          ]
        },
        {
          "atom_index": 2264,
          "name": "O",
          "element": "O",
          "coord": [
            -2.390000104904175,
            7.52370023727417,
            4.6407999992370605
          ]
        }
      ]
    },
    {
      "id": "A:383",
      "chain": "A",
      "resseq": 383,
      "icode": "",
      "resname": "ASP",
      "hetflag": " ",
      "sasa": 0.03152985870838165,
      "atoms": [
        {
          "atom_index": 2265,
          "name": "N",
          "element": "N",
          "coord": [
            -2.392899990081787,
            7.37060022354126,
            4.476099967956543
          ]
        },
        {
          "atom_index": 2266,
          "name": "CA",
          "element": "C",
          "coord": [
            -2.257499933242798,
            7.400300025939941,
            4.4303998947143555
          ]
        },
        {
          "atom_index": 2267,
          "name": "C",
          "element": "C",
          "coord": [
            -2.259000062942505,
            7.440000057220459,
            4.282700061798096
          ]
        },
        {
          "atom_index": 2268,
          "name": "O",
          "element": "O",
          "coord": [
            -2.2479000091552734,
            7.557799816131592,
            4.249800205230713
          ]
        },
        {
          "atom_index": 2269,
          "name": "CB",
          "element": "C",
          "coord": [
            -2.1672000885009766,
            7.278500080108643,
            4.450799942016602
          ]
        },
        {
          "atom_index": 2270,
          "name": "CG",
          "element": "C",
          "coord": [
            -2.0223000049591064,
            7.307000160217285,
            4.416100025177002
          ]
        },
        {
          "atom_index": 2271,
          "name": "OD1",
          "element": "O",
          "coord": [
            -1.9465999603271484,
            7.21019983291626,
            4.394899845123291
          ]
        },
        {
          "atom_index": 2272,
          "name": "OD2",
          "element": "O",
          "coord": [
            -1.9842000007629395,
            7.425899982452393,
            4.411099910736084
          ]
        }
      ]
    },
    {
      "id": "A:384",
      "chain": "A",
      "resseq": 384,
      "icode": "",
      "resname": "VAL",
      "hetflag": " ",
      "sasa": 0.0,
      "atoms": [
        {
          "atom_index": 2273,
          "name": "N",
          "element": "N",
          "coord": [
            -2.27239990234375,
            7.3414998054504395,
            4.194200038909912
          ]
        },
        {
          "atom_index": 2274,
          "name": "CA",
          "element": "C",
          "coord": [
            -2.277100086212158,
            7.3684000968933105,
            4.05049991607666
          ]
        },
        {
          "atom_index": 2275,
          "name": "C",
          "element": "C",
          "coord": [
            -2.4005000591278076,
            7.454599857330322,
            4.021699905395508
          ]
        },
        {
          "atom_index": 2276,
          "name": "O",
          "element": "O",
          "coord": [
            -2.3921000957489014,
            7.555500030517578,
            3.9514999389648438
          ]
        },
        {
          "atom_index": 2277,
          "name": "CB",
          "element": "C",
          "coord": [
            -2.2864999771118164,
            7.237199783325195,
            3.9695000648498535
          ]
        },
        {
          "atom_index": 2278,
          "name": "CG1",
          "element": "C",
          "coord": [
            -2.290600061416626,
            7.267600059509277,
            3.820199966430664
          ]
        },
        {
          "atom_index": 2279,
          "name": "CG2",
          "element": "C",
          "coord": [
            -2.1672000885009766,
            7.147799968719482,
            4.002699851989746
          ]
        }
      ]
    },
    {
      "id": "A:385",
      "chain": "A",
      "resseq": 385,
      "icode": "",
      "resname": "ILE",
      "hetflag": " ",
      "sasa": 0.0,
      "atoms": [
        {
          "atom_index": 2280,
          "name": "N",
          "element": "N",
          "coord": [
            -2.5144999027252197,
            7.412300109863281,
            4.0756001472473145
          ]
        },
        {
          "atom_index": 2281,
          "name": "CA",
          "element": "C",
          "coord": [
            -2.6410000324249268,
            7.484300136566162,
            4.062699794769287
          ]
        },
        {
          "atom_index": 2282,
          "name": "C",
          "element": "C",
          "coord": [
            -2.672800064086914,
            7.517600059509277,
            4.2083001136779785
          ]
        },
        {
          "atom_index": 2283,
          "name": "O",
          "element": "O",
          "coord": [
            -2.7265000343322754,
            7.434700012207031,
            4.282100200653076
          ]
        },
        {
          "atom_index": 2284,
          "name": "CB",
          "element": "C",
          "coord": [
            -2.751800060272217,
            7.395699977874756,
            4.003900051116943
          ]
        },
        {
          "atom_index": 2285,
          "name": "CG1",
          "element": "C",
          "coord": [
            -2.708899974822998,
            7.343299865722656,
            3.8664000034332275
          ]
        },
        {
          "atom_index": 2286,
          "name": "CG2",
          "element": "C",
          "coord": [
            -2.8819000720977783,
            7.474999904632568,
            3.9939000606536865
          ]
        },
        {
          "atom_index": 2287,
          "name": "CD1",
          "element": "C",
          "coord": [
            -2.672800064086914,
            7.451700210571289,
            3.7664999961853027
          ]
        }
      ]
    },
    {
      "id": "A:386",
      "chain": "A",
      "resseq": 386,
      "icode": "",
      "resname": "PRO",
      "hetflag": " ",
      "sasa": 0.0,
      "atoms": [
        {
          "atom_index": 2288,
          "name": "N",
          "element": "N",
          "coord": [
            -2.639400005340576,
            7.640100002288818,
            4.250899791717529
          ]
        },
        {
          "atom_index": 2289,
          "name": "CA",
          "element": "C",
          "coord": [
            -2.6586999893188477,
            7.691199779510498,
            4.386899948120117
          ]
        },
        {
          "atom_index": 2290,
          "name": "C",
          "element": "C",
          "coord": [
            -2.796799898147583,
            7.691400051116943,
            4.451200008392334
          ]
        },
        {
          "atom_index": 2291,
          "name": "O",
          "element": "O",
          "coord": [
            -2.8069000244140625,
            7.680099964141846,
            4.573299884796143
          ]
        },
        {
          "atom_index": 2292,
          "name": "CB",
          "element": "C",
          "coord": [
            -2.5959999561309814,
            7.830699920654297,
            4.380199909210205
          ]
        },
        {
          "atom_index": 2293,
          "name": "CG",
          "element": "C",
          "coord": [
            -2.620800018310547,
            7.8719000816345215,
            4.238999843597412
          ]
        },
        {
          "atom_index": 2294,
          "name": "CD",
          "element": "C",
          "coord": [
            -2.587899923324585,
            7.746099948883057,
            4.1620001792907715
          ]
        }
      ]
    },
    {
      "id": "A:387",
      "chain": "A",
      "resseq": 387,
      "icode": "",
      "resname": "ASP",
      "hetflag": " ",
      "sasa": 1.16660475730896,
      "atoms": [
        {
          "atom_index": 2295,
          "name": "N",
          "element": "N",
          "coord": [
            -2.9026999473571777,
            7.702700138092041,
            4.371799945831299
          ]
        },
        {
          "atom_index": 2296,
          "name": "CA",
          "element": "C",
          "coord": [
            -3.037600040435791,
            7.70550012588501,
            4.427700042724609
          ]
        },
        {
          "atom_index": 2297,
          "name": "C",
          "element": "C",
          "coord": [
            -3.136699914932251,
            7.685400009155273,
            4.313799858093262
          ]
        },
        {
          "atom_index": 2298,
          "name": "O",
          "element": "O",
          "coord": [
            -3.096100091934204,
            7.667300224304199,
            4.1992998123168945
          ]
        },
        {
          "atom_index": 2299,
          "name": "CB",
          "element": "C",
          "coord": [
            -3.060699939727783,
            7.841100215911865,
            4.495800018310547
          ]
        },
        {
          "atom_index": 2300,
          "name": "CG",
          "element": "C",
          "coord": [
            -3.169800043106079,
            7.837100028991699,
            4.6016998291015625
          ]
        },
        {
          "atom_index": 2301,
          "name": "OD1",
          "element": "O",
          "coord": [
            -3.176500082015991,
            7.9334001541137695,
            4.681099891662598
          ]
        },
        {
          "atom_index": 2302,
          "name": "OD2",
          "element": "O",
          "coord": [
            -3.248800039291382,
            7.740099906921387,
            4.606200218200684
          ]
        }
      ]
    },
    {
      "id": "A:388",
      "chain": "A",
      "resseq": 388,
      "icode": "",
      "resname": "ASP",
      "hetflag": " ",
      "sasa": 0.0,
      "atoms": [
        {
          "atom_index": 2303,
          "name": "N",
          "element": "N",
          "coord": [
            -3.2660000324249268,
            7.68720006942749,
            4.344900131225586
          ]
        },
        {
          "atom_index": 2304,
          "name": "CA",
          "element": "C",
          "coord": [
            -3.36929988861084,
            7.67080020904541,
            4.242599964141846
          ]
        },
        {
          "atom_index": 2305,
          "name": "C",
          "element": "C",
          "coord": [
            -3.3447999954223633,
            7.775700092315674,
            4.133600234985352
          ]
        },
        {
          "atom_index": 2306,
          "name": "O",
          "element": "O",
          "coord": [
            -3.327500104904175,
            7.893499851226807,
            4.163700103759766
          ]
        },
        {
          "atom_index": 2307,
          "name": "CB",
          "element": "C",
          "coord": [
            -3.5074000358581543,
            7.692999839782715,
            4.304299831390381
          ]
        },
        {
          "atom_index": 2308,
          "name": "CG",
          "element": "C",
          "coord": [
            -3.6208999156951904,
            7.653900146484375,
            4.21120023727417
          ]
        },
        {
          "atom_index": 2309,
          "name": "OD1",
          "element": "O",
          "coord": [
            -3.6187000274658203,
            7.692200183868408,
            4.092199802398682
          ]
        },
        {
          "atom_index": 2310,
          "name": "OD2",
          "element": "O",
          "coord": [
            -3.713900089263916,
            7.585000038146973,
            4.258399963378906
          ]
        }
      ]
    },
    {
      "id": "A:389",
      "chain": "A",
      "resseq": 389,
      "icode": "",
      "resname": "PRO",
      "hetflag": " ",
      "sasa": 0.0,
      "atoms": [
        {
          "atom_index": 2311,
          "name": "N",
          "element": "N",
          "coord": [
            -3.3417000770568848,
            7.7342000007629395,
            4.005799770355225
          ]
        },
        {
          "atom_index": 2312,
          "name": "CA",
          "element": "C",
          "coord": [
            -3.318700075149536,
            7.830399990081787,
            3.897200107574463
          ]
        },
        {
          "atom_index": 2313,
          "name": "C",
          "element": "C",
          "coord": [
            -3.4149999618530273,
            7.94950008392334,
            3.899899959564209
          ]
        },
        {
          "atom_index": 2314,
          "name": "O",
          "element": "O",
          "coord": [
            -3.3778998851776123,
            8.060600280761719,
            3.862299919128418
          ]
        },
        {
          "atom_index": 2315,
          "name": "CB",
          "element": "C",
          "coord": [
            -3.335400104522705,
            7.744900226593018,
            3.771399974822998
          ]
        },
        {
          "atom_index": 2316,
          "name": "CG",
          "element": "C",
          "coord": [
            -3.282399892807007,
            7.611100196838379,
            3.815999984741211
          ]
        },
        {
          "atom_index": 2317,
          "name": "CD",
          "element": "C",
          "coord": [
            -3.3461999893188477,
            7.596199989318848,
            3.953700065612793
          ]
        }
      ]
    },
    {
      "id": "A:390",
      "chain": "A",
      "resseq": 390,
      "icode": "",
      "resname": "GLN",
      "hetflag": " ",
      "sasa": 0.0,
      "atoms": [
        {
          "atom_index": 2318,
          "name": "N",
          "element": "N",
          "coord": [
            -3.5385000705718994,
            7.926499843597412,
            3.9433999061584473
          ]
        },
        {
          "atom_index": 2319,
          "name": "CA",
          "element": "C",
          "coord": [
            -3.636699914932251,
            8.034700393676758,
            3.950000047683716
          ]
        },
        {
          "atom_index": 2320,
          "name": "C",
          "element": "C",
          "coord": [
            -3.588099956512451,
            8.14430046081543,
            4.045400142669678
          ]
        },
        {
          "atom_index": 2321,
          "name": "O",
          "element": "O",
          "coord": [
            -3.5968000888824463,
            8.263099670410156,
            4.0142998695373535
          ]
        },
        {
          "atom_index": 2322,
          "name": "CB",
          "element": "C",
          "coord": [
            -3.7723000049591064,
            7.981400012969971,
            3.996799945831299
          ]
        },
        {
          "atom_index": 2323,
          "name": "CG",
          "element": "C",
          "coord": [
            -3.885200023651123,
            8.084500312805176,
            3.9902000427246094
          ]
        },
        {
          "atom_index": 2324,
          "name": "CD",
          "element": "C",
          "coord": [
            -3.9154000282287598,
            8.13029956817627,
            3.847899913787842
          ]
        },
        {
          "atom_index": 2325,
          "name": "OE1",
          "element": "O",
          "coord": [
            -3.948499917984009,
            8.049300193786621,
            3.7609000205993652
          ]
        },
        {
          "atom_index": 2326,
          "name": "NE2",
          "element": "N",
          "coord": [
            -3.9042000770568848,
            8.260700225830078,
            3.823899984359741
          ]
        }
      ]
    },
    {
      "id": "A:391",
      "chain": "A",
      "resseq": 391,
      "icode": "",
      "resname": "ILE",
      "hetflag": " ",
      "sasa": 0.38718554377555847,
      "atoms": [
        {
          "atom_index": 2327,
          "name": "N",
          "element": "N",
          "coord": [
            -3.53629994392395,
            8.103599548339844,
            4.161099910736084
          ]
        },
        {
          "atom_index": 2328,
          "name": "CA",
          "element": "C",
          "coord": [
            -3.484800100326538,
            8.197500228881836,
            4.261000156402588
          ]
        },
        {
          "atom_index": 2329,
          "name": "C",
          "element": "C",
          "coord": [
            -3.3608999252319336,
            8.269499778747559,
            4.208799839019775
          ]
        },
        {
          "atom_index": 2330,
          "name": "O",
          "element": "O",
          "coord": [
            -3.3469998836517334,
            8.39109992980957,
            4.223599910736084
          ]
        },
        {
          "atom_index": 2331,
          "name": "CB",
          "element": "C",
          "coord": [
            -3.4458000659942627,
            8.124500274658203,
            4.391300201416016
          ]
        },
        {
          "atom_index": 2332,
          "name": "CG1",
          "element": "C",
          "coord": [
            -3.570199966430664,
            8.062899589538574,
            4.45550012588501
          ]
        },
        {
          "atom_index": 2333,
          "name": "CG2",
          "element": "C",
          "coord": [
            -3.37719988822937,
            8.221500396728516,
            4.487199783325195
          ]
        },
        {
          "atom_index": 2334,
          "name": "CD1",
          "element": "C",
          "coord": [
            -3.5401999950408936,
            7.9791998863220215,
            4.578999996185303
          ]
        }
      ]
    },
    {
      "id": "A:392",
      "chain": "A",
      "resseq": 392,
      "icode": "",
      "resname": "LEU",
      "hetflag": " ",
      "sasa": 0.0,
      "atoms": [
        {
          "atom_index": 2335,
          "name": "N",
          "element": "N",
          "coord": [
            -3.2702999114990234,
            8.193300247192383,
            4.148499965667725
          ]
        },
        {
          "atom_index": 2336,
          "name": "CA",
          "element": "C",
          "coord": [
            -3.147900104522705,
            8.250399589538574,
            4.094299793243408
          ]
        },
        {
          "atom_index": 2337,
          "name": "C",
          "element": "C",
          "coord": [
            -3.180299997329712,
            8.355600357055664,
            3.9881999492645264
          ]
        },
        {
          "atom_index": 2338,
          "name": "O",
          "element": "O",
          "coord": [
            -3.117500066757202,
            8.461099624633789,
            3.983299970626831
          ]
        },
        {
          "atom_index": 2339,
          "name": "CB",
          "element": "C",
          "coord": [
            -3.0606000423431396,
            8.140000343322754,
            4.033599853515625
          ]
        },
        {
          "atom_index": 2340,
          "name": "CG",
          "element": "C",
          "coord": [
            -3.013700008392334,
            8.030400276184082,
            4.130499839782715
          ]
        },
        {
          "atom_index": 2341,
          "name": "CD1",
          "element": "C",
          "coord": [
            -2.9314000606536865,
            7.92710018157959,
            4.0543999671936035
          ]
        },
        {
          "atom_index": 2342,
          "name": "CD2",
          "element": "C",
          "coord": [
            -2.9307000637054443,
            8.092100143432617,
            4.242599964141846
          ]
        }
      ]
    },
    {
      "id": "A:393",
      "chain": "A",
      "resseq": 393,
      "icode": "",
      "resname": "MET",
      "hetflag": " ",
      "sasa": 0.0,
      "atoms": [
        {
          "atom_index": 2343,
          "name": "N",
          "element": "N",
          "coord": [
            -3.2785000801086426,
            8.326499938964844,
            3.903700113296509
          ]
        },
        {
          "atom_index": 2344,
          "name": "CA",
          "element": "C",
          "coord": [
            -3.3173999786376953,
            8.4197998046875,
            3.7987000942230225
          ]
        },
        {
          "atom_index": 2345,
          "name": "C",
          "element": "C",
          "coord": [
            -3.382499933242798,
            8.545599937438965,
            3.8561999797821045
          ]
        },
        {
          "atom_index": 2346,
          "name": "O",
          "element": "O",
          "coord": [
            -3.3485000133514404,
            8.656999588012695,
            3.816200017929077
          ]
        },
        {
          "atom_index": 2347,
          "name": "CB",
          "element": "C",
          "coord": [
            -3.413100004196167,
            8.35260009765625,
            3.699700117111206
          ]
        },
        {
          "atom_index": 2348,
          "name": "CG",
          "element": "C",
          "coord": [
            -3.3459999561309814,
            8.253600120544434,
            3.6041998863220215
          ]
        },
        {
          "atom_index": 2349,
          "name": "SD",
          "element": "S",
          "coord": [
            -3.214200019836426,
            8.328900337219238,
            3.5053000450134277
          ]
        },
        {
          "atom_index": 2350,
          "name": "CE",
          "element": "C",
          "coord": [
            -3.307499885559082,
            8.442500114440918,
            3.4014999866485596
          ]
        }
      ]
    },
    {
      "id": "A:394",
      "chain": "A",
      "resseq": 394,
      "icode": "",
      "resname": "GLU",
      "hetflag": " ",
      "sasa": 0.22070901095867157,
      "atoms": [
        {
          "atom_index": 2351,
          "name": "N",
          "element": "N",
          "coord": [
            -3.475100040435791,
            8.527999877929688,
            3.9502999782562256
          ]
        },
        {
          "atom_index": 2352,
          "name": "CA",
          "element": "C",
          "coord": [
            -3.5429999828338623,
            8.64229965209961,
            4.010799884796143
          ]
        },
        {
          "atom_index": 2353,
          "name": "C",
          "element": "C",
          "coord": [
            -3.442699909210205,
            8.735899925231934,
            4.077400207519531
          ]
        },
        {
          "atom_index": 2354,
          "name": "O",
          "element": "O",
          "coord": [
            -3.4609999656677246,
            8.85789966583252,
            4.077300071716309
          ]
        },
        {
          "atom_index": 2355,
          "name": "CB",
          "element": "C",
          "coord": [
            -3.64520001411438,
            8.596500396728516,
            4.115799903869629
          ]
        },
        {
          "atom_index": 2356,
          "name": "CG",
          "element": "C",
          "coord": [
            -3.767699956893921,
            8.52280044555664,
            4.061100006103516
          ]
        },
        {
          "atom_index": 2357,
          "name": "CD",
          "element": "C",
          "coord": [
            -3.857100009918213,
            8.60949993133545,
            3.9728000164031982
          ]
        },
        {
          "atom_index": 2358,
          "name": "OE1",
          "element": "O",
          "coord": [
            -3.842900037765503,
            8.734100341796875,
            3.9735000133514404
          ]
        },
        {
          "atom_index": 2359,
          "name": "OE2",
          "element": "O",
          "coord": [
            -3.943700075149536,
            8.551899909973145,
            3.9033000469207764
          ]
        }
      ]
    },
    {
      "id": "A:395",
      "chain": "A",
      "resseq": 395,
      "icode": "",
      "resname": "GLN",
      "hetflag": " ",
      "sasa": 3.7696657180786133,
      "atoms": [
        {
          "atom_index": 2360,
          "name": "N",
          "element": "N",
          "coord": [
            -3.336899995803833,
            8.678400039672852,
            4.133800029754639
          ]
        },
        {
          "atom_index": 2361,
          "name": "CA",
          "element": "C",
          "coord": [
            -3.2348999977111816,
            8.756500244140625,
            4.202499866485596
          ]
        },
        {
          "atom_index": 2362,
          "name": "C",
          "element": "C",
          "coord": [
            -3.117000102996826,
            8.799300193786621,
            4.115099906921387
          ]
        },
        {
          "atom_index": 2363,
          "name": "O",
          "element": "O",
          "coord": [
            -3.0185000896453857,
            8.853699684143066,
            4.16510009765625
          ]
        },
        {
          "atom_index": 2364,
          "name": "CB",
          "element": "C",
          "coord": [
            -3.185699939727783,
            8.679200172424316,
            4.325399875640869
          ]
        },
        {
          "atom_index": 2365,
          "name": "CG",
          "element": "C",
          "coord": [
            -3.293100118637085,
            8.668299674987793,
            4.4328999519348145
          ]
        },
        {
          "atom_index": 2366,
          "name": "CD",
          "element": "C",
          "coord": [
            -3.2467000484466553,
            8.595600128173828,
            4.557400226593018
          ]
        },
        {
          "atom_index": 2367,
          "name": "OE1",
          "element": "O",
          "coord": [
            -3.127000093460083,
            8.586799621582031,
            4.585000038146973
          ]
        },
        {
          "atom_index": 2368,
          "name": "NE2",
          "element": "N",
          "coord": [
            -3.3417000770568848,
            8.544899940490723,
            4.634500026702881
          ]
        }
      ]
    },
    {
      "id": "A:396",
      "chain": "A",
      "resseq": 396,
      "icode": "",
      "resname": "GLY",
      "hetflag": " ",
      "sasa": 0.0,
      "atoms": [
        {
          "atom_index": 2369,
          "name": "N",
          "element": "N",
          "coord": [
            -3.127500057220459,
            8.775099754333496,
            3.984800100326538
          ]
        },
        {
          "atom_index": 2370,
          "name": "CA",
          "element": "C",
          "coord": [
            -3.021699905395508,
            8.814399719238281,
            3.8929998874664307
          ]
        },
        {
          "atom_index": 2371,
          "name": "C",
          "element": "C",
          "coord": [
            -2.8863000869750977,
            8.750900268554688,
            3.9189999103546143
          ]
        },
        {
          "atom_index": 2372,
          "name": "O",
          "element": "O",
          "coord": [
            -2.7822999954223633,
            8.812800407409668,
            3.8945000171661377
          ]
        }
      ]
    },
    {
      "id": "A:397",
      "chain": "A",
      "resseq": 397,
      "icode": "",
      "resname": "GLU",
      "hetflag": " ",
      "sasa": 1.9233214855194092,
      "atoms": [
        {
          "atom_index": 2373,
          "name": "N",
          "element": "N",
          "coord": [
            -2.88700008392334,
            8.627099990844727,
            3.9672000408172607
          ]
        },
        {
          "atom_index": 2374,
          "name": "CA",
          "element": "C",
          "coord": [
            -2.7632999420166016,
            8.555999755859375,
            3.9974000453948975
          ]
        },
        {
          "atom_index": 2375,
          "name": "C",
          "element": "C",
          "coord": [
            -2.7012999057769775,
            8.494199752807617,
            3.8726000785827637
          ]
        },
        {
          "atom_index": 2376,
          "name": "O",
          "element": "O",
          "coord": [
            -2.6958999633789062,
            8.371600151062012,
            3.858299970626831
          ]
        },
        {
          "atom_index": 2377,
          "name": "CB",
          "element": "C",
          "coord": [
            -2.7892000675201416,
            8.446100234985352,
            4.100900173187256
          ]
        },
        {
          "atom_index": 2378,
          "name": "CG",
          "element": "C",
          "coord": [
            -2.8513998985290527,
            8.494999885559082,
            4.230500221252441
          ]
        },
        {
          "atom_index": 2379,
          "name": "CD",
          "element": "C",
          "coord": [
            -2.7544000148773193,
            8.571900367736816,
            4.31790018081665
          ]
        },
        {
          "atom_index": 2380,
          "name": "OE1",
          "element": "O",
          "coord": [
            -2.796099901199341,
            8.615599632263184,
            4.427199840545654
          ]
        },
        {
          "atom_index": 2381,
          "name": "OE2",
          "element": "O",
          "coord": [
            -2.6370999813079834,
            8.588800430297852,
            4.278299808502197
          ]
        }
      ]
    },
    {
      "id": "A:398",
      "chain": "A",
      "resseq": 398,
      "icode": "",
      "resname": "PHE",
      "hetflag": " ",
      "sasa": 0.0,
      "atoms": [
        {
          "atom_index": 2382,
          "name": "N",
          "element": "N",
          "coord": [
            -2.655400037765503,
            8.580100059509277,
            3.782399892807007
          ]
        },
        {
          "atom_index": 2383,
          "name": "CA",
          "element": "C",
          "coord": [
            -2.59089994430542,
            8.536399841308594,
            3.6593000888824463
          ]
        },
        {
          "atom_index": 2384,
          "name": "C",
          "element": "C",
          "coord": [
            -2.5071001052856445,
            8.650099754333496,
            3.6033999919891357
          ]
        },
        {
          "atom_index": 2385,
          "name": "O",
          "element": "O",
          "coord": [
            -2.5378000736236572,
            8.767200469970703,
            3.625999927520752
          ]
        },
        {
          "atom_index": 2386,
          "name": "CB",
          "element": "C",
          "coord": [
            -2.6944000720977783,
            8.492500305175781,
            3.553999900817871
          ]
        },
        {
          "atom_index": 2387,
          "name": "CG",
          "element": "C",
          "coord": [
            -2.809299945831299,
            8.58899974822998,
            3.5357000827789307
          ]
        },
        {
          "atom_index": 2388,
          "name": "CD1",
          "element": "C",
          "coord": [
            -2.9307000637054443,
            8.566900253295898,
            3.600100040435791
          ]
        },
        {
          "atom_index": 2389,
          "name": "CD2",
          "element": "C",
          "coord": [
            -2.7964000701904297,
            8.701000213623047,
            3.453700065612793
          ]
        },
        {
          "atom_index": 2390,
          "name": "CE1",
          "element": "C",
          "coord": [
            -3.038300037384033,
            8.654399871826172,
            3.582900047302246
          ]
        },
        {
          "atom_index": 2391,
          "name": "CE2",
          "element": "C",
          "coord": [
            -2.903599977493286,
            8.789799690246582,
            3.435800075531006
          ]
        },
        {
          "atom_index": 2392,
          "name": "CZ",
          "element": "C",
          "coord": [
            -3.0246999263763428,
            8.76609992980957,
            3.5006000995635986
          ]
        }
      ]
    },
    {
      "id": "A:399",
      "chain": "A",
      "resseq": 399,
      "icode": "",
      "resname": "LEU",
      "hetflag": " ",
      "sasa": 0.0,
      "atoms": [
        {
          "atom_index": 2393,
          "name": "N",
          "element": "N",
          "coord": [
            -2.4003000259399414,
            8.616100311279297,
            3.532099962234497
          ]
        },
        {
          "atom_index": 2394,
          "name": "CA",
          "element": "C",
          "coord": [
            -2.3169000148773193,
            8.718700408935547,
            3.47160005569458
          ]
        },
        {
          "atom_index": 2395,
          "name": "C",
          "element": "C",
          "coord": [
            -2.399600028991699,
            8.775699615478516,
            3.3564000129699707
          ]
        },
        {
          "atom_index": 2396,
          "name": "O",
          "element": "O",
          "coord": [
            -2.4967000484466553,
            8.713600158691406,
            3.312999963760376
          ]
        },
        {
          "atom_index": 2397,
          "name": "CB",
          "element": "C",
          "coord": [
            -2.1858999729156494,
            8.657600402832031,
            3.4209001064300537
          ]
        },
        {
          "atom_index": 2398,
          "name": "CG",
          "element": "C",
          "coord": [
            -2.09879994392395,
            8.59689998626709,
            3.531399965286255
          ]
        },
        {
          "atom_index": 2399,
          "name": "CD1",
          "element": "C",
          "coord": [
            -1.9766000509262085,
            8.529999732971191,
            3.471100091934204
          ]
        },
        {
          "atom_index": 2400,
          "name": "CD2",
          "element": "C",
          "coord": [
            -2.056999921798706,
            8.706500053405762,
            3.629300117492676
          ]
        }
      ]
    },
    {
      "id": "A:400",
      "chain": "A",
      "resseq": 400,
      "icode": "",
      "resname": "ASN",
      "hetflag": " ",
      "sasa": 0.6305971741676331,
      "atoms": [
        {
          "atom_index": 2401,
          "name": "N",
          "element": "N",
          "coord": [
            -2.362600088119507,
            8.893400192260742,
            3.3076999187469482
          ]
        },
        {
          "atom_index": 2402,
          "name": "CA",
          "element": "C",
          "coord": [
            -2.437700033187866,
            8.956399917602539,
            3.1995999813079834
          ]
        },
        {
          "atom_index": 2403,
          "name": "C",
          "element": "C",
          "coord": [
            -2.391400098800659,
            8.91919994354248,
            3.059000015258789
          ]
        },
        {
          "atom_index": 2404,
          "name": "O",
          "element": "O",
          "coord": [
            -2.312299966812134,
            8.990599632263184,
            2.996999979019165
          ]
        },
        {
          "atom_index": 2405,
          "name": "CB",
          "element": "C",
          "coord": [
            -2.4354000091552734,
            9.108699798583984,
            3.216900110244751
          ]
        },
        {
          "atom_index": 2406,
          "name": "CG",
          "element": "C",
          "coord": [
            -2.5369999408721924,
            9.157299995422363,
            3.3196001052856445
          ]
        },
        {
          "atom_index": 2407,
          "name": "OD1",
          "element": "O",
          "coord": [
            -2.5125999450683594,
            9.254799842834473,
            3.3910000324249268
          ]
        },
        {
          "atom_index": 2408,
          "name": "ND2",
          "element": "N",
          "coord": [
            -2.6521999835968018,
            9.090100288391113,
            3.3262999057769775
          ]
        }
      ]
    },
    {
      "id": "A:401",
      "chain": "A",
      "resseq": 401,
      "icode": "",
      "resname": "TYR",
      "hetflag": " ",
      "sasa": 0.0,
      "atoms": [
        {
          "atom_index": 2409,
          "name": "N",
          "element": "N",
          "coord": [
            -2.441999912261963,
            8.80739974975586,
            3.0088000297546387
          ]
        },
        {
          "atom_index": 2410,
          "name": "CA",
          "element": "C",
          "coord": [
            -2.408099889755249,
            8.760899543762207,
            2.8749001026153564
          ]
        },
        {
          "atom_index": 2411,
          "name": "C",
          "element": "C",
          "coord": [
            -2.4993999004364014,
            8.826700210571289,
            2.772700071334839
          ]
        },
        {
          "atom_index": 2412,
          "name": "O",
          "element": "O",
          "coord": [
            -2.599100112915039,
            8.888999938964844,
            2.808000087738037
          ]
        },
        {
          "atom_index": 2413,
          "name": "CB",
          "element": "C",
          "coord": [
            -2.4307000637054443,
            8.609800338745117,
            2.862499952316284
          ]
        },
        {
          "atom_index": 2414,
          "name": "CG",
          "element": "C",
          "coord": [
            -2.361299991607666,
            8.525400161743164,
            2.966399908065796
          ]
        },
        {
          "atom_index": 2415,
          "name": "CD1",
          "element": "C",
          "coord": [
            -2.418800115585327,
            8.503700256347656,
            3.092099905014038
          ]
        },
        {
          "atom_index": 2416,
          "name": "CD2",
          "element": "C",
          "coord": [
            -2.237600088119507,
            8.467300415039062,
            2.939199924468994
          ]
        },
        {
          "atom_index": 2417,
          "name": "CE1",
          "element": "C",
          "coord": [
            -2.3536999225616455,
            8.425299644470215,
            3.1882998943328857
          ]
        },
        {
          "atom_index": 2418,
          "name": "CE2",
          "element": "C",
          "coord": [
            -2.172100067138672,
            8.389800071716309,
            3.033799886703491
          ]
        },
        {
          "atom_index": 2419,
          "name": "CZ",
          "element": "C",
          "coord": [
            -2.2302000522613525,
            8.369000434875488,
            3.1577999591827393
          ]
        },
        {
          "atom_index": 2420,
          "name": "OH",
          "element": "O",
          "coord": [
            -2.163300037384033,
            8.292400360107422,
            3.2500998973846436
          ]
        }
      ]
    },
    {
      "id": "A:402",
      "chain": "A",
      "resseq": 402,
      "icode": "",
      "resname": "ASP",
      "hetflag": " ",
      "sasa": 0.0,
      "atoms": [
        {
          "atom_index": 2421,
          "name": "N",
          "element": "N",
          "coord": [
            -2.463599920272827,
            8.81410026550293,
            2.6454999446868896
          ]
        },
        {
          "atom_index": 2422,
          "name": "CA",
          "element": "C",
          "coord": [
            -2.550100088119507,
            8.861900329589844,
            2.538800001144409
          ]
        },
        {
          "atom_index": 2423,
          "name": "C",
          "element": "C",
          "coord": [
            -2.6364998817443848,
            8.736700057983398,
            2.5257999897003174
          ]
        },
        {
          "atom_index": 2424,
          "name": "O",
          "element": "O",
          "coord": [
            -2.5826001167297363,
            8.625800132751465,
            2.5225000381469727
          ]
        },
        {
          "atom_index": 2425,
          "name": "CB",
          "element": "C",
          "coord": [
            -2.469599962234497,
            8.88479995727539,
            2.4107000827789307
          ]
        },
        {
          "atom_index": 2426,
          "name": "CG",
          "element": "C",
          "coord": [
            -2.3719000816345215,
            9.000399589538574,
            2.4238998889923096
          ]
        },
        {
          "atom_index": 2427,
          "name": "OD1",
          "element": "O",
          "coord": [
            -2.256200075149536,
            8.986800193786621,
            2.378499984741211
          ]
        },
        {
          "atom_index": 2428,
          "name": "OD2",
          "element": "O",
          "coord": [
            -2.4117000102996826,
            9.105199813842773,
            2.479599952697754
          ]
        }
      ]
    },
    {
      "id": "A:403",
      "chain": "A",
      "resseq": 403,
      "icode": "",
      "resname": "ILE",
      "hetflag": " ",
      "sasa": 0.0,
      "atoms": [
        {
          "atom_index": 2429,
          "name": "N",
          "element": "N",
          "coord": [
            -2.7685000896453857,
            8.75100040435791,
            2.5218000411987305
          ]
        },
        {
          "atom_index": 2430,
          "name": "CA",
          "element": "C",
          "coord": [
            -2.8570001125335693,
            8.635199546813965,
            2.5134999752044678
          ]
        },
        {
          "atom_index": 2431,
          "name": "C",
          "element": "C",
          "coord": [
            -2.960400104522705,
            8.643600463867188,
            2.402400016784668
          ]
        },
        {
          "atom_index": 2432,
          "name": "O",
          "element": "O",
          "coord": [
            -3.0162999629974365,
            8.75059986114502,
            2.376699924468994
          ]
        },
        {
          "atom_index": 2433,
          "name": "CB",
          "element": "C",
          "coord": [
            -2.9370999336242676,
            8.61460018157959,
            2.6454999446868896
          ]
        },
        {
          "atom_index": 2434,
          "name": "CG1",
          "element": "C",
          "coord": [
            -2.842400074005127,
            8.589900016784668,
            2.762700080871582
          ]
        },
        {
          "atom_index": 2435,
          "name": "CG2",
          "element": "C",
          "coord": [
            -3.033900022506714,
            8.4975004196167,
            2.63100004196167
          ]
        },
        {
          "atom_index": 2436,
          "name": "CD1",
          "element": "C",
          "coord": [
            -2.8124001026153564,
            8.713199615478516,
            2.8415000438690186
          ]
        }
      ]
    },
    {
      "id": "A:404",
      "chain": "A",
      "resseq": 404,
      "icode": "",
      "resname": "MET",
      "hetflag": " ",
      "sasa": 0.0,
      "atoms": [
        {
          "atom_index": 2437,
          "name": "N",
          "element": "N",
          "coord": [
            -2.986599922180176,
            8.529899597167969,
            2.3394999504089355
          ]
        },
        {
          "atom_index": 2438,
          "name": "CA",
          "element": "C",
          "coord": [
            -3.0864999294281006,
            8.518799781799316,
            2.235300064086914
          ]
        },
        {
          "atom_index": 2439,
          "name": "C",
          "element": "C",
          "coord": [
            -3.169800043106079,
            8.397700309753418,
            2.2743000984191895
          ]
        },
        {
          "atom_index": 2440,
          "name": "O",
          "element": "O",
          "coord": [
            -3.115299940109253,
            8.293299674987793,
            2.3106000423431396
          ]
        },
        {
          "atom_index": 2441,
          "name": "CB",
          "element": "C",
          "coord": [
            -3.0215001106262207,
            8.494400024414062,
            2.0992000102996826
          ]
        },
        {
          "atom_index": 2442,
          "name": "CG",
          "element": "C",
          "coord": [
            -3.122999906539917,
            8.470399856567383,
            1.9888999462127686
          ]
        },
        {
          "atom_index": 2443,
          "name": "SD",
          "element": "S",
          "coord": [
            -3.043600082397461,
            8.429800033569336,
            1.8329999446868896
          ]
        },
        {
          "atom_index": 2444,
          "name": "CE",
          "element": "C",
          "coord": [
            -2.97379994392395,
            8.592300415039062,
            1.7910000085830688
          ]
        }
      ]
    },
    {
      "id": "A:405",
      "chain": "A",
      "resseq": 405,
      "icode": "",
      "resname": "LEU",
      "hetflag": " ",
      "sasa": 0.0,
      "atoms": [
        {
          "atom_index": 2445,
          "name": "N",
          "element": "N",
          "coord": [
            -3.301500082015991,
            8.411700248718262,
            2.2690999507904053
          ]
        },
        {
          "atom_index": 2446,
          "name": "CA",
          "element": "C",
          "coord": [
            -3.388700008392334,
            8.30090045928955,
            2.3041999340057373
          ]
        },
        {
          "atom_index": 2447,
          "name": "C",
          "element": "C",
          "coord": [
            -3.5164999961853027,
            8.307299613952637,
            2.222899913787842
          ]
        },
        {
          "atom_index": 2448,
          "name": "O",
          "element": "O",
          "coord": [
            -3.553800106048584,
            8.413299560546875,
            2.1726999282836914
          ]
        },
        {
          "atom_index": 2449,
          "name": "CB",
          "element": "C",
          "coord": [
            -3.4210000038146973,
            8.302900314331055,
            2.453700065612793
          ]
        },
        {
          "atom_index": 2450,
          "name": "CG",
          "element": "C",
          "coord": [
            -3.4874000549316406,
            8.425999641418457,
            2.515000104904175
          ]
        },
        {
          "atom_index": 2451,
          "name": "CD1",
          "element": "C",
          "coord": [
            -3.506500005722046,
            8.401599884033203,
            2.6644999980926514
          ]
        },
        {
          "atom_index": 2452,
          "name": "CD2",
          "element": "C",
          "coord": [
            -3.401599884033203,
            8.549799919128418,
            2.493499994277954
          ]
        }
      ]
    },
    {
      "id": "A:406",
      "chain": "A",
      "resseq": 406,
      "icode": "",
      "resname": "GLY",
      "hetflag": " ",
      "sasa": 0.0,
      "atoms": [
        {
          "atom_index": 2453,
          "name": "N",
          "element": "N",
          "coord": [
            -3.5829999446868896,
            8.193599700927734,
            2.209199905395508
          ]
        },
        {
          "atom_index": 2454,
          "name": "CA",
          "element": "C",
          "coord": [
            -3.7056000232696533,
            8.191100120544434,
            2.132499933242798
          ]
        },
        {
          "atom_index": 2455,
          "name": "C",
          "element": "C",
          "coord": [
            -3.779099941253662,
            8.059300422668457,
            2.1419999599456787
          ]
        },
        {
          "atom_index": 2456,
          "name": "O",
          "element": "O",
          "coord": [
            -3.7323999404907227,
            7.965099811553955,
            2.206899881362915
          ]
        }
      ]
    },
    {
      "id": "A:407",
      "chain": "A",
      "resseq": 407,
      "icode": "",
      "resname": "VAL",
      "hetflag": " ",
      "sasa": 0.0,
      "atoms": [
        {
          "atom_index": 2457,
          "name": "N",
          "element": "N",
          "coord": [
            -3.893699884414673,
            8.05370044708252,
            2.075000047683716
          ]
        },
        {
          "atom_index": 2458,
          "name": "CA",
          "element": "C",
          "coord": [
            -3.979599952697754,
            7.936100006103516,
            2.074199914932251
          ]
        },
        {
          "atom_index": 2459,
          "name": "C",
          "element": "C",
          "coord": [
            -4.041500091552734,
            7.918399810791016,
            1.9356000423431396
          ]
        },
        {
          "atom_index": 2460,
          "name": "O",
          "element": "O",
          "coord": [
            -4.037499904632568,
            8.009699821472168,
            1.8530999422073364
          ]
        },
        {
          "atom_index": 2461,
          "name": "CB",
          "element": "C",
          "coord": [
            -4.0929999351501465,
            7.952099800109863,
            2.177799940109253
          ]
        },
        {
          "atom_index": 2462,
          "name": "CG1",
          "element": "C",
          "coord": [
            -4.034999847412109,
            7.952700138092041,
            2.3196001052856445
          ]
        },
        {
          "atom_index": 2463,
          "name": "CG2",
          "element": "C",
          "coord": [
            -4.167699813842773,
            8.082200050354004,
            2.152100086212158
          ]
        }
      ]
    },
    {
      "id": "A:408",
      "chain": "A",
      "resseq": 408,
      "icode": "",
      "resname": "ASN",
      "hetflag": " ",
      "sasa": 0.0,
      "atoms": [
        {
          "atom_index": 2464,
          "name": "N",
          "element": "N",
          "coord": [
            -4.098400115966797,
            7.800899982452393,
            1.9105000495910645
          ]
        },
        {
          "atom_index": 2465,
          "name": "CA",
          "element": "C",
          "coord": [
            -4.160999774932861,
            7.771900177001953,
            1.7819000482559204
          ]
        },
        {
          "atom_index": 2466,
          "name": "C",
          "element": "C",
          "coord": [
            -4.313199996948242,
            7.778299808502197,
            1.7949999570846558
          ]
        },
        {
          "atom_index": 2467,
          "name": "O",
          "element": "O",
          "coord": [
            -4.368299961090088,
            7.749300003051758,
            1.9012999534606934
          ]
        },
        {
          "atom_index": 2468,
          "name": "CB",
          "element": "C",
          "coord": [
            -4.118599891662598,
            7.633500099182129,
            1.732699990272522
          ]
        },
        {
          "atom_index": 2469,
          "name": "CG",
          "element": "C",
          "coord": [
            -3.9677999019622803,
            7.620800018310547,
            1.7170000076293945
          ]
        },
        {
          "atom_index": 2470,
          "name": "OD1",
          "element": "O",
          "coord": [
            -3.8951001167297363,
            7.720600128173828,
            1.7187999486923218
          ]
        },
        {
          "atom_index": 2471,
          "name": "ND2",
          "element": "N",
          "coord": [
            -3.9203999042510986,
            7.498000144958496,
            1.7000999450683594
          ]
        }
      ]
    },
    {
      "id": "A:409",
      "chain": "A",
      "resseq": 409,
      "icode": "",
      "resname": "GLN",
      "hetflag": " ",
      "sasa": 0.0,
      "atoms": [
        {
          "atom_index": 2472,
          "name": "N",
          "element": "N",
          "coord": [
            -4.38040018081665,
            7.815299987792969,
            1.686400055885315
          ]
        },
        {
          "atom_index": 2473,
          "name": "CA",
          "element": "C",
          "coord": [
            -4.5258002281188965,
            7.82859992980957,
            1.687000036239624
          ]
        },
        {
          "atom_index": 2474,
          "name": "C",
          "element": "C",
          "coord": [
            -4.60260009765625,
            7.712399959564209,
            1.749500036239624
          ]
        },
        {
          "atom_index": 2475,
          "name": "O",
          "element": "O",
          "coord": [
            -4.6915998458862305,
            7.734499931335449,
            1.8316999673843384
          ]
        },
        {
          "atom_index": 2476,
          "name": "CB",
          "element": "C",
          "coord": [
            -4.578100204467773,
            7.851600170135498,
            1.544700026512146
          ]
        },
        {
          "atom_index": 2477,
          "name": "CG",
          "element": "C",
          "coord": [
            -4.730599880218506,
            7.845099925994873,
            1.534999966621399
          ]
        },
        {
          "atom_index": 2478,
          "name": "CD",
          "element": "C",
          "coord": [
            -4.7835001945495605,
            7.88539981842041,
            1.3984999656677246
          ]
        },
        {
          "atom_index": 2479,
          "name": "OE1",
          "element": "O",
          "coord": [
            -4.719600200653076,
            7.862100124359131,
            1.2958999872207642
          ]
        },
        {
          "atom_index": 2480,
          "name": "NE2",
          "element": "N",
          "coord": [
            -4.902100086212158,
            7.945400238037109,
            1.3968000411987305
          ]
        }
      ]
    },
    {
      "id": "A:410",
      "chain": "A",
      "resseq": 410,
      "icode": "",
      "resname": "GLY",
      "hetflag": " ",
      "sasa": 0.0,
      "atoms": [
        {
          "atom_index": 2481,
          "name": "N",
          "element": "N",
          "coord": [
            -4.569300174713135,
            7.589799880981445,
            1.7107000350952148
          ]
        },
        {
          "atom_index": 2482,
          "name": "CA",
          "element": "C",
          "coord": [
            -4.64109992980957,
            7.474999904632568,
            1.7640000581741333
          ]
        },
        {
          "atom_index": 2483,
          "name": "C",
          "element": "C",
          "coord": [
            -4.5559000968933105,
            7.370100021362305,
            1.832200050354004
          ]
        },
        {
          "atom_index": 2484,
          "name": "O",
          "element": "O",
          "coord": [
            -4.566800117492676,
            7.251100063323975,
            1.801300048828125
          ]
        }
      ]
    },
    {
      "id": "A:411",
      "chain": "A",
      "resseq": 411,
      "icode": "",
      "resname": "GLU",
      "hetflag": " ",
      "sasa": 0.0,
      "atoms": [
        {
          "atom_index": 2485,
          "name": "N",
          "element": "N",
          "coord": [
            -4.473100185394287,
            7.414000034332275,
            1.9266999959945679
          ]
        },
        {
          "atom_index": 2486,
          "name": "CA",
          "element": "C",
          "coord": [
            -4.384099960327148,
            7.325200080871582,
            2.001499891281128
          ]
        },
        {
          "atom_index": 2487,
          "name": "C",
          "element": "C",
          "coord": [
            -4.44890022277832,
            7.194200038909912,
            2.0445001125335693
          ]
        },
        {
          "atom_index": 2488,
          "name": "O",
          "element": "O",
          "coord": [
            -4.395999908447266,
            7.086100101470947,
            2.0179998874664307
          ]
        },
        {
          "atom_index": 2489,
          "name": "CB",
          "element": "C",
          "coord": [
            -4.3333001136779785,
            7.3942999839782715,
            2.1285998821258545
          ]
        },
        {
          "atom_index": 2490,
          "name": "CG",
          "element": "C",
          "coord": [
            -4.256499767303467,
            7.5243000984191895,
            2.108299970626831
          ]
        },
        {
          "atom_index": 2491,
          "name": "CD",
          "element": "C",
          "coord": [
            -4.108399868011475,
            7.502900123596191,
            2.0850000381469727
          ]
        },
        {
          "atom_index": 2492,
          "name": "OE1",
          "element": "O",
          "coord": [
            -4.036300182342529,
            7.604000091552734,
            2.0773000717163086
          ]
        },
        {
          "atom_index": 2493,
          "name": "OE2",
          "element": "O",
          "coord": [
            -4.064000129699707,
            7.386199951171875,
            2.074399948120117
          ]
        }
      ]
    },
    {
      "id": "A:412",
      "chain": "A",
      "resseq": 412,
      "icode": "",
      "resname": "GLY",
      "hetflag": " ",
      "sasa": 0.0,
      "atoms": [
        {
          "atom_index": 2494,
          "name": "N",
          "element": "N",
          "coord": [
            -4.563600063323975,
            7.205399990081787,
            2.1112000942230225
          ]
        },
        {
          "atom_index": 2495,
          "name": "CA",
          "element": "C",
          "coord": [
            -4.632299900054932,
            7.089200019836426,
            2.16510009765625
          ]
        },
        {
          "atom_index": 2496,
          "name": "C",
          "element": "C",
          "coord": [
            -4.706500053405762,
            6.990799903869629,
            2.0769999027252197
          ]
        },
        {
          "atom_index": 2497,
          "name": "O",
          "element": "O",
          "coord": [
            -4.80210018157959,
            6.928299903869629,
            2.1231000423431396
          ]
        }
      ]
    },
    {
      "id": "A:413",
      "chain": "A",
      "resseq": 413,
      "icode": "",
      "resname": "LEU",
      "hetflag": " ",
      "sasa": 0.0,
      "atoms": [
        {
          "atom_index": 2498,
          "name": "N",
          "element": "N",
          "coord": [
            -4.663300037384033,
            6.973999977111816,
            1.9526000022888184
          ]
        },
        {
          "atom_index": 2499,
          "name": "CA",
          "element": "C",
          "coord": [
            -4.729400157928467,
            6.880499839782715,
            1.8616000413894653
          ]
        },
        {
          "atom_index": 2500,
          "name": "C",
          "element": "C",
          "coord": [
            -4.755000114440918,
            6.741300106048584,
            1.9215999841690063
          ]
        },
        {
          "atom_index": 2501,
          "name": "O",
          "element": "O",
          "coord": [
            -4.867300033569336,
            6.690299987792969,
            1.917199969291687
          ]
        },
        {
          "atom_index": 2502,
          "name": "CB",
          "element": "C",
          "coord": [
            -4.646699905395508,
            6.865200042724609,
            1.7337000370025635
          ]
        },
        {
          "atom_index": 2503,
          "name": "CG",
          "element": "C",
          "coord": [
            -4.697500228881836,
            6.7621002197265625,
            1.632200002670288
          ]
        },
        {
          "atom_index": 2504,
          "name": "CD1",
          "element": "C",
          "coord": [
            -4.836599826812744,
            6.80210018157959,
            1.583899974822998
          ]
        },
        {
          "atom_index": 2505,
          "name": "CD2",
          "element": "C",
          "coord": [
            -4.6006999015808105,
            6.753600120544434,
            1.5149999856948853
          ]
        }
      ]
    },
    {
      "id": "A:414",
      "chain": "A",
      "resseq": 414,
      "icode": "",
      "resname": "LYS",
      "hetflag": " ",
      "sasa": 0.0,
      "atoms": [
        {
          "atom_index": 2506,
          "name": "N",
          "element": "N",
          "coord": [
            -4.651400089263916,
            6.679599761962891,
            1.9776999950408936
          ]
        },
        {
          "atom_index": 2507,
          "name": "CA",
          "element": "C",
          "coord": [
            -4.664999961853027,
            6.545400142669678,
            2.0344998836517334
          ]
        },
        {
          "atom_index": 2508,
          "name": "C",
          "element": "C",
          "coord": [
            -4.765500068664551,
            6.5320000648498535,
            2.1486001014709473
          ]
        },
        {
          "atom_index": 2509,
          "name": "O",
          "element": "O",
          "coord": [
            -4.812399864196777,
            6.421899795532227,
            2.177799940109253
          ]
        },
        {
          "atom_index": 2510,
          "name": "CB",
          "element": "C",
          "coord": [
            -4.527900218963623,
            6.493899822235107,
            2.0789999961853027
          ]
        },
        {
          "atom_index": 2511,
          "name": "CG",
          "element": "C",
          "coord": [
            -4.431600093841553,
            6.473400115966797,
            1.9628000259399414
          ]
        },
        {
          "atom_index": 2512,
          "name": "CD",
          "element": "C",
          "coord": [
            -4.483500003814697,
            6.365300178527832,
            1.868499994277954
          ]
        },
        {
          "atom_index": 2513,
          "name": "CE",
          "element": "C",
          "coord": [
            -4.389500141143799,
            6.343100070953369,
            1.7508000135421753
          ]
        },
        {
          "atom_index": 2514,
          "name": "NZ",
          "element": "N",
          "coord": [
            -4.434100151062012,
            6.229000091552734,
            1.6655999422073364
          ]
        }
      ]
    },
    {
      "id": "A:415",
      "chain": "A",
      "resseq": 415,
      "icode": "",
      "resname": "PHE",
      "hetflag": " ",
      "sasa": 0.0,
      "atoms": [
        {
          "atom_index": 2515,
          "name": "N",
          "element": "N",
          "coord": [
            -4.799300193786621,
            6.643499851226807,
            2.2121999263763428
          ]
        },
        {
          "atom_index": 2516,
          "name": "CA",
          "element": "C",
          "coord": [
            -4.895599842071533,
            6.642600059509277,
            2.321899890899658
          ]
        },
        {
          "atom_index": 2517,
          "name": "C",
          "element": "C",
          "coord": [
            -5.037499904632568,
            6.6107001304626465,
            2.273099899291992
          ]
        },
        {
          "atom_index": 2518,
          "name": "O",
          "element": "O",
          "coord": [
            -5.115799903869629,
            6.548299789428711,
            2.344899892807007
          ]
        },
        {
          "atom_index": 2519,
          "name": "CB",
          "element": "C",
          "coord": [
            -4.895299911499023,
            6.779300212860107,
            2.3915998935699463
          ]
        },
        {
          "atom_index": 2520,
          "name": "CG",
          "element": "C",
          "coord": [
            -4.99560022354126,
            6.791999816894531,
            2.5030999183654785
          ]
        },
        {
          "atom_index": 2521,
          "name": "CD1",
          "element": "C",
          "coord": [
            -4.982600212097168,
            6.7170000076293945,
            2.6196000576019287
          ]
        },
        {
          "atom_index": 2522,
          "name": "CD2",
          "element": "C",
          "coord": [
            -5.101900100708008,
            6.881700038909912,
            2.4927000999450684
          ]
        },
        {
          "atom_index": 2523,
          "name": "CE1",
          "element": "C",
          "coord": [
            -5.073800086975098,
            6.731200218200684,
            2.724600076675415
          ]
        },
        {
          "atom_index": 2524,
          "name": "CE2",
          "element": "C",
          "coord": [
            -5.19350004196167,
            6.896900177001953,
            2.5966999530792236
          ]
        },
        {
          "atom_index": 2525,
          "name": "CZ",
          "element": "C",
          "coord": [
            -5.1793999671936035,
            6.821599960327148,
            2.712899923324585
          ]
        }
      ]
    },
    {
      "id": "A:416",
      "chain": "A",
      "resseq": 416,
      "icode": "",
      "resname": "VAL",
      "hetflag": " ",
      "sasa": 0.0,
      "atoms": [
        {
          "atom_index": 2526,
          "name": "N",
          "element": "N",
          "coord": [
            -5.070300102233887,
            6.652699947357178,
            2.1514999866485596
          ]
        },
        {
          "atom_index": 2527,
          "name": "CA",
          "element": "C",
          "coord": [
            -5.204599857330322,
            6.630199909210205,
            2.0977001190185547
          ]
        },
        {
          "atom_index": 2528,
          "name": "C",
          "element": "C",
          "coord": [
            -5.212399959564209,
            6.534800052642822,
            1.9788999557495117
          ]
        },
        {
          "atom_index": 2529,
          "name": "O",
          "element": "O",
          "coord": [
            -5.318399906158447,
            6.479599952697754,
            1.9500000476837158
          ]
        },
        {
          "atom_index": 2530,
          "name": "CB",
          "element": "C",
          "coord": [
            -5.2692999839782715,
            6.763500213623047,
            2.0539000034332275
          ]
        },
        {
          "atom_index": 2531,
          "name": "CG1",
          "element": "C",
          "coord": [
            -5.263999938964844,
            6.863999843597412,
            2.1679000854492188
          ]
        },
        {
          "atom_index": 2532,
          "name": "CG2",
          "element": "C",
          "coord": [
            -5.1981000900268555,
            6.818399906158447,
            1.931399941444397
          ]
        }
      ]
    },
    {
      "id": "A:417",
      "chain": "A",
      "resseq": 417,
      "icode": "",
      "resname": "GLU",
      "hetflag": " ",
      "sasa": 0.0,
      "atoms": [
        {
          "atom_index": 2533,
          "name": "N",
          "element": "N",
          "coord": [
            -5.100500106811523,
            6.515999794006348,
            1.9101999998092651
          ]
        },
        {
          "atom_index": 2534,
          "name": "CA",
          "element": "C",
          "coord": [
            -5.096099853515625,
            6.430500030517578,
            1.7920000553131104
          ]
        },
        {
          "atom_index": 2535,
          "name": "C",
          "element": "C",
          "coord": [
            -5.168000221252441,
            6.296000003814697,
            1.8039000034332275
          ]
        },
        {
          "atom_index": 2536,
          "name": "O",
          "element": "O",
          "coord": [
            -5.229800224304199,
            6.24970006942749,
            1.7077000141143799
          ]
        },
        {
          "atom_index": 2537,
          "name": "CB",
          "element": "C",
          "coord": [
            -4.950500011444092,
            6.407199859619141,
            1.7516000270843506
          ]
        },
        {
          "atom_index": 2538,
          "name": "CG",
          "element": "C",
          "coord": [
            -4.9328999519348145,
            6.340799808502197,
            1.6165000200271606
          ]
        },
        {
          "atom_index": 2539,
          "name": "CD",
          "element": "C",
          "coord": [
            -4.786900043487549,
            6.331900119781494,
            1.5759999752044678
          ]
        },
        {
          "atom_index": 2540,
          "name": "OE1",
          "element": "O",
          "coord": [
            -4.710100173950195,
            6.260499954223633,
            1.6438000202178955
          ]
        },
        {
          "atom_index": 2541,
          "name": "OE2",
          "element": "O",
          "coord": [
            -4.748899936676025,
            6.397299766540527,
            1.4766000509262085
          ]
        }
      ]
    },
    {
      "id": "A:418",
      "chain": "A",
      "resseq": 418,
      "icode": "",
      "resname": "ASN",
      "hetflag": " ",
      "sasa": 1.7373145818710327,
      "atoms": [
        {
          "atom_index": 2542,
          "name": "N",
          "element": "N",
          "coord": [
            -5.1616997718811035,
            6.234099864959717,
            1.9212000370025635
          ]
        },
        {
          "atom_index": 2543,
          "name": "CA",
          "element": "C",
          "coord": [
            -5.223700046539307,
            6.103300094604492,
            1.9407999515533447
          ]
        },
        {
          "atom_index": 2544,
          "name": "C",
          "element": "C",
          "coord": [
            -5.373799800872803,
            6.102499961853027,
            1.9708000421524048
          ]
        },
        {
          "atom_index": 2545,
          "name": "O",
          "element": "O",
          "coord": [
            -5.438000202178955,
            5.9980998039245605,
            1.9599000215530396
          ]
        },
        {
          "atom_index": 2546,
          "name": "CB",
          "element": "C",
          "coord": [
            -5.14870023727417,
            6.027100086212158,
            2.0506999492645264
          ]
        },
        {
          "atom_index": 2547,
          "name": "CG",
          "element": "C",
          "coord": [
            -5.184000015258789,
            5.8796000480651855,
            2.053800106048584
          ]
        },
        {
          "atom_index": 2548,
          "name": "OD1",
          "element": "O",
          "coord": [
            -5.1768999099731445,
            5.810699939727783,
            1.95169997215271
          ]
        },
        {
          "atom_index": 2549,
          "name": "ND2",
          "element": "N",
          "coord": [
            -5.221199989318848,
            5.830100059509277,
            2.1714999675750732
          ]
        }
      ]
    },
    {
      "id": "A:419",
      "chain": "A",
      "resseq": 419,
      "icode": "",
      "resname": "ILE",
      "hetflag": " ",
      "sasa": 0.0,
      "atoms": [
        {
          "atom_index": 2550,
          "name": "N",
          "element": "N",
          "coord": [
            -5.430600166320801,
            6.216700077056885,
            2.008500099182129
          ]
        },
        {
          "atom_index": 2551,
          "name": "CA",
          "element": "C",
          "coord": [
            -5.573599815368652,
            6.220600128173828,
            2.038300037384033
          ]
        },
        {
          "atom_index": 2552,
          "name": "C",
          "element": "C",
          "coord": [
            -5.656499862670898,
            6.287899971008301,
            1.9292000532150269
          ]
        },
        {
          "atom_index": 2553,
          "name": "O",
          "element": "O",
          "coord": [
            -5.7769999504089355,
            6.307199954986572,
            1.9450000524520874
          ]
        },
        {
          "atom_index": 2554,
          "name": "CB",
          "element": "C",
          "coord": [
            -5.602499961853027,
            6.290500164031982,
            2.1730000972747803
          ]
        },
        {
          "atom_index": 2555,
          "name": "CG1",
          "element": "C",
          "coord": [
            -5.559299945831299,
            6.4369001388549805,
            2.16729998588562
          ]
        },
        {
          "atom_index": 2556,
          "name": "CG2",
          "element": "C",
          "coord": [
            -5.53000020980835,
            6.217700004577637,
            2.2852001190185547
          ]
        },
        {
          "atom_index": 2557,
          "name": "CD1",
          "element": "C",
          "coord": [
            -5.599699974060059,
            6.515999794006348,
            2.2901999950408936
          ]
        }
      ]
    },
    {
      "id": "A:420",
      "chain": "A",
      "resseq": 420,
      "icode": "",
      "resname": "VAL",
      "hetflag": " ",
      "sasa": 0.0,
      "atoms": [
        {
          "atom_index": 2558,
          "name": "N",
          "element": "N",
          "coord": [
            -5.591599941253662,
            6.323400020599365,
            1.8188999891281128
          ]
        },
        {
          "atom_index": 2559,
          "name": "CA",
          "element": "C",
          "coord": [
            -5.660099983215332,
            6.386499881744385,
            1.7065999507904053
          ]
        },
        {
          "atom_index": 2560,
          "name": "C",
          "element": "C",
          "coord": [
            -5.728099822998047,
            6.277200222015381,
            1.6238000392913818
          ]
        },
        {
          "atom_index": 2561,
          "name": "O",
          "element": "O",
          "coord": [
            -5.665800094604492,
            6.176000118255615,
            1.5911999940872192
          ]
        },
        {
          "atom_index": 2562,
          "name": "CB",
          "element": "C",
          "coord": [
            -5.560400009155273,
            6.462800025939941,
            1.6167999505996704
          ]
        },
        {
          "atom_index": 2563,
          "name": "CG1",
          "element": "C",
          "coord": [
            -5.631999969482422,
            6.520500183105469,
            1.4966000318527222
          ]
        },
        {
          "atom_index": 2564,
          "name": "CG2",
          "element": "C",
          "coord": [
            -5.493199825286865,
            6.573800086975098,
            1.6963000297546387
          ]
        }
      ]
    },
    {
      "id": "A:421",
      "chain": "A",
      "resseq": 421,
      "icode": "",
      "resname": "ASP",
      "hetflag": " ",
      "sasa": 0.06453092396259308,
      "atoms": [
        {
          "atom_index": 2565,
          "name": "N",
          "element": "N",
          "coord": [
            -5.855400085449219,
            6.296299934387207,
            1.5902999639511108
          ]
        },
        {
          "atom_index": 2566,
          "name": "CA",
          "element": "C",
          "coord": [
            -5.927299976348877,
            6.196199893951416,
            1.5118000507354736
          ]
        },
        {
          "atom_index": 2567,
          "name": "C",
          "element": "C",
          "coord": [
            -5.891300201416016,
            6.2027997970581055,
            1.3634999990463257
          ]
        },
        {
          "atom_index": 2568,
          "name": "O",
          "element": "O",
          "coord": [
            -5.816100120544434,
            6.290500164031982,
            1.3207999467849731
          ]
        },
        {
          "atom_index": 2569,
          "name": "CB",
          "element": "C",
          "coord": [
            -6.07889986038208,
            6.212100028991699,
            1.5291999578475952
          ]
        },
        {
          "atom_index": 2570,
          "name": "CG",
          "element": "C",
          "coord": [
            -6.128699779510498,
            6.349299907684326,
            1.4886000156402588
          ]
        },
        {
          "atom_index": 2571,
          "name": "OD1",
          "element": "O",
          "coord": [
            -6.088900089263916,
            6.39870023727417,
            1.3809000253677368
          ]
        },
        {
          "atom_index": 2572,
          "name": "OD2",
          "element": "O",
          "coord": [
            -6.2093000411987305,
            6.40749979019165,
            1.5643999576568604
          ]
        }
      ]
    },
    {
      "id": "A:422",
      "chain": "A",
      "resseq": 422,
      "icode": "",
      "resname": "SER",
      "hetflag": " ",
      "sasa": 5.574366569519043,
      "atoms": [
        {
          "atom_index": 2573,
          "name": "N",
          "element": "N",
          "coord": [
            -5.946000099182129,
            6.109600067138672,
            1.285599946975708
          ]
        },
        {
          "atom_index": 2574,
          "name": "CA",
          "element": "C",
          "coord": [
            -5.9197998046875,
            6.103499889373779,
            1.1419999599456787
          ]
        },
        {
          "atom_index": 2575,
          "name": "C",
          "element": "C",
          "coord": [
            -5.963699817657471,
            6.230400085449219,
            1.0694999694824219
          ]
        },
        {
          "atom_index": 2576,
          "name": "O",
          "element": "O",
          "coord": [
            -5.93120002746582,
            6.250400066375732,
            0.9524000287055969
          ]
        },
        {
          "atom_index": 2577,
          "name": "CB",
          "element": "C",
          "coord": [
            -5.990799903869629,
            5.9822001457214355,
            1.0805000066757202
          ]
        },
        {
          "atom_index": 2578,
          "name": "OG",
          "element": "O",
          "coord": [
            -6.131400108337402,
            5.991099834442139,
            1.0973999500274658
          ]
        }
      ]
    },
    {
      "id": "A:423",
      "chain": "A",
      "resseq": 423,
      "icode": "",
      "resname": "ASP",
      "hetflag": " ",
      "sasa": 5.360075950622559,
      "atoms": [
        {
          "atom_index": 2579,
          "name": "N",
          "element": "N",
          "coord": [
            -6.037300109863281,
            6.315999984741211,
            1.1396000385284424
          ]
        },
        {
          "atom_index": 2580,
          "name": "CA",
          "element": "C",
          "coord": [
            -6.084799766540527,
            6.441400051116943,
            1.0819000005722046
          ]
        },
        {
          "atom_index": 2581,
          "name": "C",
          "element": "C",
          "coord": [
            -5.998899936676025,
            6.560500144958496,
            1.1246000528335571
          ]
        },
        {
          "atom_index": 2582,
          "name": "O",
          "element": "O",
          "coord": [
            -6.034900188446045,
            6.6757001876831055,
            1.100000023841858
          ]
        },
        {
          "atom_index": 2583,
          "name": "CB",
          "element": "C",
          "coord": [
            -6.2307000160217285,
            6.465099811553955,
            1.1216000318527222
          ]
        },
        {
          "atom_index": 2584,
          "name": "CG",
          "element": "C",
          "coord": [
            -6.327300071716309,
            6.376399993896484,
            1.044800043106079
          ]
        },
        {
          "atom_index": 2585,
          "name": "OD1",
          "element": "O",
          "coord": [
            -6.443999767303467,
            6.36359977722168,
            1.0880000591278076
          ]
        },
        {
          "atom_index": 2586,
          "name": "OD2",
          "element": "O",
          "coord": [
            -6.286799907684326,
            6.320499897003174,
            0.9405999779701233
          ]
        }
      ]
    },
    {
      "id": "A:424",
      "chain": "A",
      "resseq": 424,
      "icode": "",
      "resname": "ASP",
      "hetflag": " ",
      "sasa": 0.03152985870838165,
      "atoms": [
        {
          "atom_index": 2587,
          "name": "N",
          "element": "N",
          "coord": [
            -5.885499954223633,
            6.5320000648498535,
            1.1885000467300415
          ]
        },
        {
          "atom_index": 2588,
          "name": "CA",
          "element": "C",
          "coord": [
            -5.792900085449219,
            6.636300086975098,
            1.233299970626831
          ]
        },
        {
          "atom_index": 2589,
          "name": "C",
          "element": "C",
          "coord": [
            -5.847899913787842,
            6.72130012512207,
            1.347599983215332
          ]
        },
        {
          "atom_index": 2590,
          "name": "O",
          "element": "O",
          "coord": [
            -5.801400184631348,
            6.833499908447266,
            1.3698999881744385
          ]
        },
        {
          "atom_index": 2591,
          "name": "CB",
          "element": "C",
          "coord": [
            -5.756700038909912,
            6.728300094604492,
            1.1162999868392944
          ]
        },
        {
          "atom_index": 2592,
          "name": "CG",
          "element": "C",
          "coord": [
            -5.689000129699707,
            6.654699802398682,
            1.0024000406265259
          ]
        },
        {
          "atom_index": 2593,
          "name": "OD1",
          "element": "O",
          "coord": [
            -5.673600196838379,
            6.714799880981445,
            0.8942000269889832
          ]
        },
        {
          "atom_index": 2594,
          "name": "OD2",
          "element": "O",
          "coord": [
            -5.6508002281188965,
            6.537300109863281,
            1.0211999416351318
          ]
        }
      ]
    },
    {
      "id": "A:425",
      "chain": "A",
      "resseq": 425,
      "icode": "",
      "resname": "GLY",
      "hetflag": " ",
      "sasa": 0.0,
      "atoms": [
        {
          "atom_index": 2595,
          "name": "N",
          "element": "N",
          "coord": [
            -5.945899963378906,
            6.668700218200684,
            1.4205000400543213
          ]
        },
        {
          "atom_index": 2596,
          "name": "CA",
          "element": "C",
          "coord": [
            -6.003399848937988,
            6.7453999519348145,
            1.5296000242233276
          ]
        },
        {
          "atom_index": 2597,
          "name": "C",
          "element": "C",
          "coord": [
            -5.997200012207031,
            6.678899765014648,
            1.6655999422073364
          ]
        },
        {
          "atom_index": 2598,
          "name": "O",
          "element": "O",
          "coord": [
            -5.966100215911865,
            6.560200214385986,
            1.677299976348877
          ]
        }
      ]
    },
    {
      "id": "A:426",
      "chain": "A",
      "resseq": 426,
      "icode": "",
      "resname": "VAL",
      "hetflag": " ",
      "sasa": 0.0,
      "atoms": [
        {
          "atom_index": 2599,
          "name": "N",
          "element": "N",
          "coord": [
            -6.026500225067139,
            6.757299900054932,
            1.7690000534057617
          ]
        },
        {
          "atom_index": 2600,
          "name": "CA",
          "element": "C",
          "coord": [
            -6.027699947357178,
            6.7093000411987305,
            1.9068000316619873
          ]
        },
        {
          "atom_index": 2601,
          "name": "C",
          "element": "C",
          "coord": [
            -6.166200160980225,
            6.736599922180176,
            1.9652999639511108
          ]
        },
        {
          "atom_index": 2602,
          "name": "O",
          "element": "O",
          "coord": [
            -6.219399929046631,
            6.846700191497803,
            1.9515999555587769
          ]
        },
        {
          "atom_index": 2603,
          "name": "CB",
          "element": "C",
          "coord": [
            -5.921000003814697,
            6.781499862670898,
            1.992400050163269
          ]
        },
        {
          "atom_index": 2604,
          "name": "CG1",
          "element": "C",
          "coord": [
            -5.936399936676025,
            6.7434000968933105,
            2.1387999057769775
          ]
        },
        {
          "atom_index": 2605,
          "name": "CG2",
          "element": "C",
          "coord": [
            -5.781899929046631,
            6.7444000244140625,
            1.9429999589920044
          ]
        }
      ]
    },
    {
      "id": "A:427",
      "chain": "A",
      "resseq": 427,
      "icode": "",
      "resname": "SER",
      "hetflag": " ",
      "sasa": 0.06453092396259308,
      "atoms": [
        {
          "atom_index": 2606,
          "name": "N",
          "element": "N",
          "coord": [
            -6.223999977111816,
            6.636300086975098,
            2.030400037765503
          ]
        },
        {
          "atom_index": 2607,
          "name": "CA",
          "element": "C",
          "coord": [
            -6.35699987411499,
            6.650199890136719,
            2.08870005607605
          ]
        },
        {
          "atom_index": 2608,
          "name": "C",
          "element": "C",
          "coord": [
            -6.357500076293945,
            6.739099979400635,
            2.2126998901367188
          ]
        },
        {
          "atom_index": 2609,
          "name": "O",
          "element": "O",
          "coord": [
            -6.253600120544434,
            6.76140022277832,
            2.2750000953674316
          ]
        },
        {
          "atom_index": 2610,
          "name": "CB",
          "element": "C",
          "coord": [
            -6.412700176239014,
            6.512599945068359,
            2.125
          ]
        },
        {
          "atom_index": 2611,
          "name": "OG",
          "element": "O",
          "coord": [
            -6.332399845123291,
            6.44980001449585,
            2.2232000827789307
          ]
        }
      ]
    },
    {
      "id": "A:428",
      "chain": "A",
      "resseq": 428,
      "icode": "",
      "resname": "ALA",
      "hetflag": " ",
      "sasa": 0.12906184792518616,
      "atoms": [
        {
          "atom_index": 2612,
          "name": "N",
          "element": "N",
          "coord": [
            -6.475200176239014,
            6.7895002365112305,
            2.248300075531006
          ]
        },
        {
          "atom_index": 2613,
          "name": "CA",
          "element": "C",
          "coord": [
            -6.48799991607666,
            6.874800205230713,
            2.365499973297119
          ]
        },
        {
          "atom_index": 2614,
          "name": "C",
          "element": "C",
          "coord": [
            -6.450399875640869,
            6.795199871063232,
            2.4899001121520996
          ]
        },
        {
          "atom_index": 2615,
          "name": "O",
          "element": "O",
          "coord": [
            -6.391900062561035,
            6.849100112915039,
            2.5843000411987305
          ]
        },
        {
          "atom_index": 2616,
          "name": "CB",
          "element": "C",
          "coord": [
            -6.630899906158447,
            6.92710018157959,
            2.3773999214172363
          ]
        }
      ]
    },
    {
      "id": "A:429",
      "chain": "A",
      "resseq": 429,
      "icode": "",
      "resname": "SER",
      "hetflag": " ",
      "sasa": 3.4823620319366455,
      "atoms": [
        {
          "atom_index": 2617,
          "name": "N",
          "element": "N",
          "coord": [
            -6.483699798583984,
            6.666399955749512,
            2.4892001152038574
          ]
        },
        {
          "atom_index": 2618,
          "name": "CA",
          "element": "C",
          "coord": [
            -6.453999996185303,
            6.57859992980957,
            2.601599931716919
          ]
        },
        {
          "atom_index": 2619,
          "name": "C",
          "element": "C",
          "coord": [
            -6.304900169372559,
            6.548500061035156,
            2.613100051879883
          ]
        },
        {
          "atom_index": 2620,
          "name": "O",
          "element": "O",
          "coord": [
            -6.250699996948242,
            6.545100212097168,
            2.723599910736084
          ]
        },
        {
          "atom_index": 2621,
          "name": "CB",
          "element": "C",
          "coord": [
            -6.532599925994873,
            6.44789981842041,
            2.5889999866485596
          ]
        },
        {
          "atom_index": 2622,
          "name": "OG",
          "element": "O",
          "coord": [
            -6.511099815368652,
            6.387700080871582,
            2.462599992752075
          ]
        }
      ]
    },
    {
      "id": "A:430",
      "chain": "A",
      "resseq": 430,
      "icode": "",
      "resname": "ASP",
      "hetflag": " ",
      "sasa": 0.4098881483078003,
      "atoms": [
        {
          "atom_index": 2623,
          "name": "N",
          "element": "N",
          "coord": [
            -6.23859977722168,
            6.525199890136719,
            2.5
          ]
        },
        {
          "atom_index": 2624,
          "name": "CA",
          "element": "C",
          "coord": [
            -6.095200061798096,
            6.498000144958496,
            2.503000020980835
          ]
        },
        {
          "atom_index": 2625,
          "name": "C",
          "element": "C",
          "coord": [
            -6.02370023727417,
            6.6244001388549805,
            2.548799991607666
          ]
        },
        {
          "atom_index": 2626,
          "name": "O",
          "element": "O",
          "coord": [
            -5.92609977722168,
            6.617800235748291,
            2.6233999729156494
          ]
        },
        {
          "atom_index": 2627,
          "name": "CB",
          "element": "C",
          "coord": [
            -6.043000221252441,
            6.4567999839782715,
            2.3650999069213867
          ]
        },
        {
          "atom_index": 2628,
          "name": "CG",
          "element": "C",
          "coord": [
            -6.076600074768066,
            6.31279993057251,
            2.329900026321411
          ]
        },
        {
          "atom_index": 2629,
          "name": "OD1",
          "element": "O",
          "coord": [
            -6.104899883270264,
            6.233500003814697,
            2.4223999977111816
          ]
        },
        {
          "atom_index": 2630,
          "name": "OD2",
          "element": "O",
          "coord": [
            -6.07289981842041,
            6.278500080108643,
            2.2095999717712402
          ]
        }
      ]
    },
    {
      "id": "A:431",
      "chain": "A",
      "resseq": 431,
      "icode": "",
      "resname": "PHE",
      "hetflag": " ",
      "sasa": 0.0,
      "atoms": [
        {
          "atom_index": 2631,
          "name": "N",
          "element": "N",
          "coord": [
            -6.073299884796143,
            6.739200115203857,
            2.5037999153137207
          ]
        },
        {
          "atom_index": 2632,
          "name": "CA",
          "element": "C",
          "coord": [
            -6.015399932861328,
            6.867700099945068,
            2.5409998893737793
          ]
        },
        {
          "atom_index": 2633,
          "name": "C",
          "element": "C",
          "coord": [
            -6.022900104522705,
            6.888000011444092,
            2.692199945449829
          ]
        },
        {
          "atom_index": 2634,
          "name": "O",
          "element": "O",
          "coord": [
            -5.922399997711182,
            6.918499946594238,
            2.756200075149536
          ]
        },
        {
          "atom_index": 2635,
          "name": "CB",
          "element": "C",
          "coord": [
            -6.088600158691406,
            6.981299877166748,
            2.4688000679016113
          ]
        },
        {
          "atom_index": 2636,
          "name": "CG",
          "element": "C",
          "coord": [
            -6.045499801635742,
            7.11899995803833,
            2.51200008392334
          ]
        },
        {
          "atom_index": 2637,
          "name": "CD1",
          "element": "C",
          "coord": [
            -6.107999801635742,
            7.182600021362305,
            2.6189000606536865
          ]
        },
        {
          "atom_index": 2638,
          "name": "CD2",
          "element": "C",
          "coord": [
            -5.941699981689453,
            7.184500217437744,
            2.4463999271392822
          ]
        },
        {
          "atom_index": 2639,
          "name": "CE1",
          "element": "C",
          "coord": [
            -6.06790018081665,
            7.309899806976318,
            2.659899950027466
          ]
        },
        {
          "atom_index": 2640,
          "name": "CE2",
          "element": "C",
          "coord": [
            -5.900599956512451,
            7.311699867248535,
            2.4863998889923096
          ]
        },
        {
          "atom_index": 2641,
          "name": "CZ",
          "element": "C",
          "coord": [
            -5.963900089263916,
            7.374599933624268,
            2.593400001525879
          ]
        }
      ]
    },
    {
      "id": "A:432",
      "chain": "A",
      "resseq": 432,
      "icode": "",
      "resname": "ASP",
      "hetflag": " ",
      "sasa": 0.7251867651939392,
      "atoms": [
        {
          "atom_index": 2642,
          "name": "N",
          "element": "N",
          "coord": [
            -6.141900062561035,
            6.870299816131592,
            2.7490999698638916
          ]
        },
        {
          "atom_index": 2643,
          "name": "CA",
          "element": "C",
          "coord": [
            -6.159900188446045,
            6.8867998123168945,
            2.893199920654297
          ]
        },
        {
          "atom_index": 2644,
          "name": "C",
          "element": "C",
          "coord": [
            -6.072000026702881,
            6.789400100708008,
            2.970400094985962
          ]
        },
        {
          "atom_index": 2645,
          "name": "O",
          "element": "O",
          "coord": [
            -6.01200008392334,
            6.824900150299072,
            3.071700096130371
          ]
        },
        {
          "atom_index": 2646,
          "name": "CB",
          "element": "C",
          "coord": [
            -6.306600093841553,
            6.865699768066406,
            2.932300090789795
          ]
        },
        {
          "atom_index": 2647,
          "name": "CG",
          "element": "C",
          "coord": [
            -6.325099945068359,
            6.847400188446045,
            3.082200050354004
          ]
        },
        {
          "atom_index": 2648,
          "name": "OD1",
          "element": "O",
          "coord": [
            -6.263899803161621,
            6.923799991607666,
            3.159899950027466
          ]
        },
        {
          "atom_index": 2649,
          "name": "OD2",
          "element": "O",
          "coord": [
            -6.401500225067139,
            6.757299900054932,
            3.1229000091552734
          ]
        }
      ]
    },
    {
      "id": "A:433",
      "chain": "A",
      "resseq": 433,
      "icode": "",
      "resname": "PHE",
      "hetflag": " ",
      "sasa": 2.936156988143921,
      "atoms": [
        {
          "atom_index": 2650,
          "name": "N",
          "element": "N",
          "coord": [
            -6.064799785614014,
            6.666200160980225,
            2.921600103378296
          ]
        },
        {
          "atom_index": 2651,
          "name": "CA",
          "element": "C",
          "coord": [
            -5.9847002029418945,
            6.5630998611450195,
            2.9853999614715576
          ]
        },
        {
          "atom_index": 2652,
          "name": "C",
          "element": "C",
          "coord": [
            -5.835899829864502,
            6.598499774932861,
            2.9827001094818115
          ]
        },
        {
          "atom_index": 2653,
          "name": "O",
          "element": "O",
          "coord": [
            -5.766900062561035,
            6.590400218963623,
            3.0848000049591064
          ]
        },
        {
          "atom_index": 2654,
          "name": "CB",
          "element": "C",
          "coord": [
            -6.006199836730957,
            6.429800033569336,
            2.914099931716919
          ]
        },
        {
          "atom_index": 2655,
          "name": "CG",
          "element": "C",
          "coord": [
            -5.947800159454346,
            6.312399864196777,
            2.9863998889923096
          ]
        },
        {
          "atom_index": 2656,
          "name": "CD1",
          "element": "C",
          "coord": [
            -6.003900051116943,
            6.26800012588501,
            3.105799913406372
          ]
        },
        {
          "atom_index": 2657,
          "name": "CD2",
          "element": "C",
          "coord": [
            -5.8368000984191895,
            6.245999813079834,
            2.93530011177063
          ]
        },
        {
          "atom_index": 2658,
          "name": "CE1",
          "element": "C",
          "coord": [
            -5.950099945068359,
            6.158599853515625,
            3.1733999252319336
          ]
        },
        {
          "atom_index": 2659,
          "name": "CE2",
          "element": "C",
          "coord": [
            -5.782199859619141,
            6.136600017547607,
            3.0020999908447266
          ]
        },
        {
          "atom_index": 2660,
          "name": "CZ",
          "element": "C",
          "coord": [
            -5.838900089263916,
            6.092899799346924,
            3.121299982070923
          ]
        }
      ]
    },
    {
      "id": "A:434",
      "chain": "A",
      "resseq": 434,
      "icode": "",
      "resname": "ALA",
      "hetflag": " ",
      "sasa": 0.0,
      "atoms": [
        {
          "atom_index": 2661,
          "name": "N",
          "element": "N",
          "coord": [
            -5.786900043487549,
            6.637499809265137,
            2.8654000759124756
          ]
        },
        {
          "atom_index": 2662,
          "name": "CA",
          "element": "C",
          "coord": [
            -5.646100044250488,
            6.672599792480469,
            2.8494999408721924
          ]
        },
        {
          "atom_index": 2663,
          "name": "C",
          "element": "C",
          "coord": [
            -5.606599807739258,
            6.791500091552734,
            2.936800003051758
          ]
        },
        {
          "atom_index": 2664,
          "name": "O",
          "element": "O",
          "coord": [
            -5.504300117492676,
            6.787499904632568,
            3.005199909210205
          ]
        },
        {
          "atom_index": 2665,
          "name": "CB",
          "element": "C",
          "coord": [
            -5.616300106048584,
            6.703000068664551,
            2.7028000354766846
          ]
        }
      ]
    },
    {
      "id": "A:435",
      "chain": "A",
      "resseq": 435,
      "icode": "",
      "resname": "VAL",
      "hetflag": " ",
      "sasa": 0.0,
      "atoms": [
        {
          "atom_index": 2666,
          "name": "N",
          "element": "N",
          "coord": [
            -5.687300205230713,
            6.89709997177124,
            2.934299945831299
          ]
        },
        {
          "atom_index": 2667,
          "name": "CA",
          "element": "C",
          "coord": [
            -5.657700061798096,
            7.0157999992370605,
            3.0139000415802
          ]
        },
        {
          "atom_index": 2668,
          "name": "C",
          "element": "C",
          "coord": [
            -5.6596999168396,
            6.984600067138672,
            3.1630001068115234
          ]
        },
        {
          "atom_index": 2669,
          "name": "O",
          "element": "O",
          "coord": [
            -5.567999839782715,
            7.021399974822998,
            3.236299991607666
          ]
        },
        {
          "atom_index": 2670,
          "name": "CB",
          "element": "C",
          "coord": [
            -5.758699893951416,
            7.1290998458862305,
            2.9863998889923096
          ]
        },
        {
          "atom_index": 2671,
          "name": "CG1",
          "element": "C",
          "coord": [
            -5.726399898529053,
            7.24970006942749,
            3.073499917984009
          ]
        },
        {
          "atom_index": 2672,
          "name": "CG2",
          "element": "C",
          "coord": [
            -5.755099773406982,
            7.167500019073486,
            2.839600086212158
          ]
        }
      ]
    },
    {
      "id": "A:436",
      "chain": "A",
      "resseq": 436,
      "icode": "",
      "resname": "SER",
      "hetflag": " ",
      "sasa": 0.0,
      "atoms": [
        {
          "atom_index": 2673,
          "name": "N",
          "element": "N",
          "coord": [
            -5.764599800109863,
            6.916100025177002,
            3.2076001167297363
          ]
        },
        {
          "atom_index": 2674,
          "name": "CA",
          "element": "C",
          "coord": [
            -5.777699947357178,
            6.8815999031066895,
            3.3487000465393066
          ]
        },
        {
          "atom_index": 2675,
          "name": "C",
          "element": "C",
          "coord": [
            -5.6620001792907715,
            6.796500205993652,
            3.400399923324585
          ]
        },
        {
          "atom_index": 2676,
          "name": "O",
          "element": "O",
          "coord": [
            -5.608699798583984,
            6.822199821472168,
            3.5083999633789062
          ]
        },
        {
          "atom_index": 2677,
          "name": "CB",
          "element": "C",
          "coord": [
            -5.910099983215332,
            6.8084001541137695,
            3.3726000785827637
          ]
        },
        {
          "atom_index": 2678,
          "name": "OG",
          "element": "O",
          "coord": [
            -6.019899845123291,
            6.8927001953125,
            3.3420000076293945
          ]
        }
      ]
    },
    {
      "id": "A:437",
      "chain": "A",
      "resseq": 437,
      "icode": "",
      "resname": "ASN",
      "hetflag": " ",
      "sasa": 0.0,
      "atoms": [
        {
          "atom_index": 2679,
          "name": "N",
          "element": "N",
          "coord": [
            -5.6234002113342285,
            6.695400238037109,
            3.3234000205993652
          ]
        },
        {
          "atom_index": 2680,
          "name": "CA",
          "element": "C",
          "coord": [
            -5.514200210571289,
            6.606800079345703,
            3.3622000217437744
          ]
        },
        {
          "atom_index": 2681,
          "name": "C",
          "element": "C",
          "coord": [
            -5.380300045013428,
            6.6803998947143555,
            3.3631999492645264
          ]
        },
        {
          "atom_index": 2682,
          "name": "O",
          "element": "O",
          "coord": [
            -5.296800136566162,
            6.6585001945495605,
            3.4511001110076904
          ]
        },
        {
          "atom_index": 2683,
          "name": "CB",
          "element": "C",
          "coord": [
            -5.507900238037109,
            6.487500190734863,
            3.2662999629974365
          ]
        },
        {
          "atom_index": 2684,
          "name": "CG",
          "element": "C",
          "coord": [
            -5.413099765777588,
            6.378900051116943,
            3.313800096511841
          ]
        },
        {
          "atom_index": 2685,
          "name": "OD1",
          "element": "O",
          "coord": [
            -5.291299819946289,
            6.393700122833252,
            3.3071000576019287
          ]
        },
        {
          "atom_index": 2686,
          "name": "ND2",
          "element": "N",
          "coord": [
            -5.469099998474121,
            6.269100189208984,
            3.362799882888794
          ]
        }
      ]
    },
    {
      "id": "A:438",
      "chain": "A",
      "resseq": 438,
      "icode": "",
      "resname": "PHE",
      "hetflag": " ",
      "sasa": 0.0,
      "atoms": [
        {
          "atom_index": 2687,
          "name": "N",
          "element": "N",
          "coord": [
            -5.3597002029418945,
            6.767600059509277,
            3.2651000022888184
          ]
        },
        {
          "atom_index": 2688,
          "name": "CA",
          "element": "C",
          "coord": [
            -5.234300136566162,
            6.8420000076293945,
            3.2588000297546387
          ]
        },
        {
          "atom_index": 2689,
          "name": "C",
          "element": "C",
          "coord": [
            -5.222899913787842,
            6.93209981918335,
            3.381500005722046
          ]
        },
        {
          "atom_index": 2690,
          "name": "O",
          "element": "O",
          "coord": [
            -5.1194000244140625,
            6.935400009155273,
            3.448199987411499
          ]
        },
        {
          "atom_index": 2691,
          "name": "CB",
          "element": "C",
          "coord": [
            -5.227399826049805,
            6.927700042724609,
            3.1322999000549316
          ]
        },
        {
          "atom_index": 2692,
          "name": "CG",
          "element": "C",
          "coord": [
            -5.101500034332275,
            7.0096001625061035,
            3.1221001148223877
          ]
        },
        {
          "atom_index": 2693,
          "name": "CD1",
          "element": "C",
          "coord": [
            -4.9791998863220215,
            6.948599815368652,
            3.096299886703491
          ]
        },
        {
          "atom_index": 2694,
          "name": "CD2",
          "element": "C",
          "coord": [
            -5.104599952697754,
            7.14739990234375,
            3.1422998905181885
          ]
        },
        {
          "atom_index": 2695,
          "name": "CE1",
          "element": "C",
          "coord": [
            -4.861299991607666,
            7.023499965667725,
            3.09089994430542
          ]
        },
        {
          "atom_index": 2696,
          "name": "CE2",
          "element": "C",
          "coord": [
            -4.987400054931641,
            7.223299980163574,
            3.1370999813079834
          ]
        },
        {
          "atom_index": 2697,
          "name": "CZ",
          "element": "C",
          "coord": [
            -4.865499973297119,
            7.161300182342529,
            3.1113998889923096
          ]
        }
      ]
    },
    {
      "id": "A:439",
      "chain": "A",
      "resseq": 439,
      "icode": "",
      "resname": "VAL",
      "hetflag": " ",
      "sasa": 0.0,
      "atoms": [
        {
          "atom_index": 2698,
          "name": "N",
          "element": "N",
          "coord": [
            -5.330399990081787,
            7.004199981689453,
            3.4114999771118164
          ]
        },
        {
          "atom_index": 2699,
          "name": "CA",
          "element": "C",
          "coord": [
            -5.331500053405762,
            7.093900203704834,
            3.525899887084961
          ]
        },
        {
          "atom_index": 2700,
          "name": "C",
          "element": "C",
          "coord": [
            -5.3078999519348145,
            7.019899845123291,
            3.657399892807007
          ]
        },
        {
          "atom_index": 2701,
          "name": "O",
          "element": "O",
          "coord": [
            -5.229899883270264,
            7.065299987792969,
            3.741300106048584
          ]
        },
        {
          "atom_index": 2702,
          "name": "CB",
          "element": "C",
          "coord": [
            -5.464799880981445,
            7.172299861907959,
            3.5336999893188477
          ]
        },
        {
          "atom_index": 2703,
          "name": "CG1",
          "element": "C",
          "coord": [
            -5.468400001525879,
            7.257599830627441,
            3.6596999168395996
          ]
        },
        {
          "atom_index": 2704,
          "name": "CG2",
          "element": "C",
          "coord": [
            -5.479499816894531,
            7.2606000900268555,
            3.4096999168395996
          ]
        }
      ]
    },
    {
      "id": "A:440",
      "chain": "A",
      "resseq": 440,
      "icode": "",
      "resname": "ASP",
      "hetflag": " ",
      "sasa": 0.0,
      "atoms": [
        {
          "atom_index": 2705,
          "name": "N",
          "element": "N",
          "coord": [
            -5.373600006103516,
            6.905900001525879,
            3.6761999130249023
          ]
        },
        {
          "atom_index": 2706,
          "name": "CA",
          "element": "C",
          "coord": [
            -5.355100154876709,
            6.830599784851074,
            3.7999000549316406
          ]
        },
        {
          "atom_index": 2707,
          "name": "C",
          "element": "C",
          "coord": [
            -5.211299896240234,
            6.781700134277344,
            3.816200017929077
          ]
        },
        {
          "atom_index": 2708,
          "name": "O",
          "element": "O",
          "coord": [
            -5.158599853515625,
            6.778900146484375,
            3.9274001121520996
          ]
        },
        {
          "atom_index": 2709,
          "name": "CB",
          "element": "C",
          "coord": [
            -5.450900077819824,
            6.711100101470947,
            3.8069000244140625
          ]
        },
        {
          "atom_index": 2710,
          "name": "CG",
          "element": "C",
          "coord": [
            -5.596499919891357,
            6.753300189971924,
            3.819200038909912
          ]
        },
        {
          "atom_index": 2711,
          "name": "OD1",
          "element": "O",
          "coord": [
            -5.623700141906738,
            6.8628997802734375,
            3.873699903488159
          ]
        },
        {
          "atom_index": 2712,
          "name": "OD2",
          "element": "O",
          "coord": [
            -5.684100151062012,
            6.675899982452393,
            3.7757999897003174
          ]
        }
      ]
    },
    {
      "id": "A:441",
      "chain": "A",
      "resseq": 441,
      "icode": "",
      "resname": "ASN",
      "hetflag": " ",
      "sasa": 0.0,
      "atoms": [
        {
          "atom_index": 2713,
          "name": "N",
          "element": "N",
          "coord": [
            -5.147600173950195,
            6.74399995803833,
            3.7056000232696533
          ]
        },
        {
          "atom_index": 2714,
          "name": "CA",
          "element": "C",
          "coord": [
            -5.009799957275391,
            6.696100234985352,
            3.710900068283081
          ]
        },
        {
          "atom_index": 2715,
          "name": "C",
          "element": "C",
          "coord": [
            -4.909900188446045,
            6.806600093841553,
            3.7446000576019287
          ]
        },
        {
          "atom_index": 2716,
          "name": "O",
          "element": "O",
          "coord": [
            -4.8155999183654785,
            6.784200191497803,
            3.820199966430664
          ]
        },
        {
          "atom_index": 2717,
          "name": "CB",
          "element": "C",
          "coord": [
            -4.969299793243408,
            6.631800174713135,
            3.5778000354766846
          ]
        },
        {
          "atom_index": 2718,
          "name": "CG",
          "element": "C",
          "coord": [
            -5.035900115966797,
            6.497499942779541,
            3.555000066757202
          ]
        },
        {
          "atom_index": 2719,
          "name": "OD1",
          "element": "O",
          "coord": [
            -5.031099796295166,
            6.4095001220703125,
            3.640700101852417
          ]
        },
        {
          "atom_index": 2720,
          "name": "ND2",
          "element": "N",
          "coord": [
            -5.097400188446045,
            6.480899810791016,
            3.4386000633239746
          ]
        }
      ]
    },
    {
      "id": "A:442",
      "chain": "A",
      "resseq": 442,
      "icode": "",
      "resname": "LEU",
      "hetflag": " ",
      "sasa": 0.0,
      "atoms": [
        {
          "atom_index": 2721,
          "name": "N",
          "element": "N",
          "coord": [
            -4.9303998947143555,
            6.925300121307373,
            3.688499927520752
          ]
        },
        {
          "atom_index": 2722,
          "name": "CA",
          "element": "C",
          "coord": [
            -4.839600086212158,
            7.037399768829346,
            3.7118000984191895
          ]
        },
        {
          "atom_index": 2723,
          "name": "C",
          "element": "C",
          "coord": [
            -4.868800163269043,
            7.118500232696533,
            3.8380000591278076
          ]
        },
        {
          "atom_index": 2724,
          "name": "O",
          "element": "O",
          "coord": [
            -4.776800155639648,
            7.1682000160217285,
            3.902600049972534
          ]
        },
        {
          "atom_index": 2725,
          "name": "CB",
          "element": "C",
          "coord": [
            -4.8404998779296875,
            7.131700038909912,
            3.59060001373291
          ]
        },
        {
          "atom_index": 2726,
          "name": "CG",
          "element": "C",
          "coord": [
            -4.75,
            7.1006999015808105,
            3.4704999923706055
          ]
        },
        {
          "atom_index": 2727,
          "name": "CD1",
          "element": "C",
          "coord": [
            -4.604499816894531,
            7.117099761962891,
            3.512399911880493
          ]
        },
        {
          "atom_index": 2728,
          "name": "CD2",
          "element": "C",
          "coord": [
            -4.7754998207092285,
            6.95989990234375,
            3.418600082397461
          ]
        }
      ]
    },
    {
      "id": "A:443",
      "chain": "A",
      "resseq": 443,
      "icode": "",
      "resname": "TYR",
      "hetflag": " ",
      "sasa": 0.0,
      "atoms": [
        {
          "atom_index": 2729,
          "name": "N",
          "element": "N",
          "coord": [
            -4.996300220489502,
            7.131199836730957,
            3.873300075531006
          ]
        },
        {
          "atom_index": 2730,
          "name": "CA",
          "element": "C",
          "coord": [
            -5.035699844360352,
            7.210400104522705,
            3.989500045776367
          ]
        },
        {
          "atom_index": 2731,
          "name": "C",
          "element": "C",
          "coord": [
            -5.082200050354004,
            7.130199909210205,
            4.110099792480469
          ]
        },
        {
          "atom_index": 2732,
          "name": "O",
          "element": "O",
          "coord": [
            -5.097300052642822,
            7.184999942779541,
            4.2195000648498535
          ]
        },
        {
          "atom_index": 2733,
          "name": "CB",
          "element": "C",
          "coord": [
            -5.144199848175049,
            7.309599876403809,
            3.947200059890747
          ]
        },
        {
          "atom_index": 2734,
          "name": "CG",
          "element": "C",
          "coord": [
            -5.090099811553955,
            7.411900043487549,
            3.850399971008301
          ]
        },
        {
          "atom_index": 2735,
          "name": "CD1",
          "element": "C",
          "coord": [
            -5.032800197601318,
            7.529900074005127,
            3.896699905395508
          ]
        },
        {
          "atom_index": 2736,
          "name": "CD2",
          "element": "C",
          "coord": [
            -5.0858001708984375,
            7.385700225830078,
            3.7132999897003174
          ]
        },
        {
          "atom_index": 2737,
          "name": "CE1",
          "element": "C",
          "coord": [
            -4.97160005569458,
            7.619500160217285,
            3.809499979019165
          ]
        },
        {
          "atom_index": 2738,
          "name": "CE2",
          "element": "C",
          "coord": [
            -5.0243000984191895,
            7.474599838256836,
            3.625
          ]
        },
        {
          "atom_index": 2739,
          "name": "CZ",
          "element": "C",
          "coord": [
            -4.967299938201904,
            7.591100215911865,
            3.6740000247955322
          ]
        },
        {
          "atom_index": 2740,
          "name": "OH",
          "element": "O",
          "coord": [
            -4.9039998054504395,
            7.678599834442139,
            3.588900089263916
          ]
        }
      ]
    },
    {
      "id": "A:444",
      "chain": "A",
      "resseq": 444,
      "icode": "",
      "resname": "GLY",
      "hetflag": " ",
      "sasa": 0.0,
      "atoms": [
        {
          "atom_index": 2741,
          "name": "N",
          "element": "N",
          "coord": [
            -5.103600025177002,
            7.000699996948242,
            4.089799880981445
          ]
        },
        {
          "atom_index": 2742,
          "name": "CA",
          "element": "C",
          "coord": [
            -5.148600101470947,
            6.915200233459473,
            4.197999954223633
          ]
        },
        {
          "atom_index": 2743,
          "name": "C",
          "element": "C",
          "coord": [
            -5.299600124359131,
            6.916200160980225,
            4.208199977874756
          ]
        },
        {
          "atom_index": 2744,
          "name": "O",
          "element": "O",
          "coord": [
            -5.365499973297119,
            7.001999855041504,
            4.149199962615967
          ]
        }
      ]
    },
    {
      "id": "A:445",
      "chain": "A",
      "resseq": 445,
      "icode": "",
      "resname": "TYR",
      "hetflag": " ",
      "sasa": 0.03226546198129654,
      "atoms": [
        {
          "atom_index": 2745,
          "name": "N",
          "element": "N",
          "coord": [
            -5.355000019073486,
            6.821199893951416,
            4.282800197601318
          ]
        },
        {
          "atom_index": 2746,
          "name": "CA",
          "element": "C",
          "coord": [
            -5.499599933624268,
            6.813899993896484,
            4.299900054931641
          ]
        },
        {
          "atom_index": 2747,
          "name": "C",
          "element": "C",
          "coord": [
            -5.543900012969971,
            6.908899784088135,
            4.4105000495910645
          ]
        },
        {
          "atom_index": 2748,
          "name": "O",
          "element": "O",
          "coord": [
            -5.48330020904541,
            6.91379976272583,
            4.517499923706055
          ]
        },
        {
          "atom_index": 2749,
          "name": "CB",
          "element": "C",
          "coord": [
            -5.542500019073486,
            6.671000003814697,
            4.334400177001953
          ]
        },
        {
          "atom_index": 2750,
          "name": "CG",
          "element": "C",
          "coord": [
            -5.4969000816345215,
            6.568399906158447,
            4.23330020904541
          ]
        },
        {
          "atom_index": 2751,
          "name": "CD1",
          "element": "C",
          "coord": [
            -5.365499973297119,
            6.522299766540527,
            4.232800006866455
          ]
        },
        {
          "atom_index": 2752,
          "name": "CD2",
          "element": "C",
          "coord": [
            -5.584199905395508,
            6.519899845123291,
            4.136000156402588
          ]
        },
        {
          "atom_index": 2753,
          "name": "CE1",
          "element": "C",
          "coord": [
            -5.321700096130371,
            6.430799961090088,
            4.137800216674805
          ]
        },
        {
          "atom_index": 2754,
          "name": "CE2",
          "element": "C",
          "coord": [
            -5.541399955749512,
            6.427999973297119,
            4.040299892425537
          ]
        },
        {
          "atom_index": 2755,
          "name": "CZ",
          "element": "C",
          "coord": [
            -5.409800052642822,
            6.384099960327148,
            4.041900157928467
          ]
        },
        {
          "atom_index": 2756,
          "name": "OH",
          "element": "O",
          "coord": [
            -5.365699768066406,
            6.2947001457214355,
            3.947000026702881
          ]
        }
      ]
    },
    {
      "id": "A:446",
      "chain": "A",
      "resseq": 446,
      "icode": "",
      "resname": "PRO",
      "hetflag": " ",
      "sasa": 0.03152985870838165,
      "atoms": [
        {
          "atom_index": 2757,
          "name": "N",
          "element": "N",
          "coord": [
            -5.650599956512451,
            6.986299991607666,
            4.3856000900268555
          ]
        },
        {
          "atom_index": 2758,
          "name": "CA",
          "element": "C",
          "coord": [
            -5.700900077819824,
            7.080699920654297,
            4.485400199890137
          ]
        },
        {
          "atom_index": 2759,
          "name": "C",
          "element": "C",
          "coord": [
            -5.770500183105469,
            7.008699893951416,
            4.600200176239014
          ]
        },
        {
          "atom_index": 2760,
          "name": "O",
          "element": "O",
          "coord": [
            -5.836100101470947,
            6.906499862670898,
            4.579800128936768
          ]
        },
        {
          "atom_index": 2761,
          "name": "CB",
          "element": "C",
          "coord": [
            -5.796500205993652,
            7.167600154876709,
            4.404799938201904
          ]
        },
        {
          "atom_index": 2762,
          "name": "CG",
          "element": "C",
          "coord": [
            -5.854400157928467,
            7.0690999031066895,
            4.307700157165527
          ]
        },
        {
          "atom_index": 2763,
          "name": "CD",
          "element": "C",
          "coord": [
            -5.732100009918213,
            6.991300106048584,
            4.262800216674805
          ]
        }
      ]
    },
    {
      "id": "A:447",
      "chain": "A",
      "resseq": 447,
      "icode": "",
      "resname": "GLU",
      "hetflag": " ",
      "sasa": 4.477240085601807,
      "atoms": [
        {
          "atom_index": 2764,
          "name": "N",
          "element": "N",
          "coord": [
            -5.7546000480651855,
            7.061600208282471,
            4.720799922943115
          ]
        },
        {
          "atom_index": 2765,
          "name": "CA",
          "element": "C",
          "coord": [
            -5.8171000480651855,
            7.002699851989746,
            4.838399887084961
          ]
        },
        {
          "atom_index": 2766,
          "name": "C",
          "element": "C",
          "coord": [
            -5.946499824523926,
            7.076600074768066,
            4.86929988861084
          ]
        },
        {
          "atom_index": 2767,
          "name": "O",
          "element": "O",
          "coord": [
            -6.008900165557861,
            7.055600166320801,
            4.973400115966797
          ]
        },
        {
          "atom_index": 2768,
          "name": "CB",
          "element": "C",
          "coord": [
            -5.720600128173828,
            7.008800029754639,
            4.956900119781494
          ]
        },
        {
          "atom_index": 2769,
          "name": "CG",
          "element": "C",
          "coord": [
            -5.609099864959717,
            6.905099868774414,
            4.947000026702881
          ]
        },
        {
          "atom_index": 2770,
          "name": "CD",
          "element": "C",
          "coord": [
            -5.500899791717529,
            6.923900127410889,
            5.051300048828125
          ]
        },
        {
          "atom_index": 2771,
          "name": "OE1",
          "element": "O",
          "coord": [
            -5.534299850463867,
            6.956200122833252,
            5.167300224304199
          ]
        },
        {
          "atom_index": 2772,
          "name": "OE2",
          "element": "O",
          "coord": [
            -5.382199764251709,
            6.90500020980835,
            5.016900062561035
          ]
        }
      ]
    },
    {
      "id": "A:448",
      "chain": "A",
      "resseq": 448,
      "icode": "",
      "resname": "GLY",
      "hetflag": " ",
      "sasa": 0.0,
      "atoms": [
        {
          "atom_index": 2773,
          "name": "N",
          "element": "N",
          "coord": [
            -5.985799789428711,
            7.162899971008301,
            4.776299953460693
          ]
        },
        {
          "atom_index": 2774,
          "name": "CA",
          "element": "C",
          "coord": [
            -6.107999801635742,
            7.239699840545654,
            4.790299892425537
          ]
        },
        {
          "atom_index": 2775,
          "name": "C",
          "element": "C",
          "coord": [
            -6.172999858856201,
            7.251399993896484,
            4.653800010681152
          ]
        },
        {
          "atom_index": 2776,
          "name": "O",
          "element": "O",
          "coord": [
            -6.134099960327148,
            7.181000232696533,
            4.560500144958496
          ]
        }
      ]
    },
    {
      "id": "A:449",
      "chain": "A",
      "resseq": 449,
      "icode": "",
      "resname": "LYS",
      "hetflag": " ",
      "sasa": 10.385392189025879,
      "atoms": [
        {
          "atom_index": 2777,
          "name": "N",
          "element": "N",
          "coord": [
            -6.271299839019775,
            7.339700222015381,
            4.6407999992370605
          ]
        },
        {
          "atom_index": 2778,
          "name": "CA",
          "element": "C",
          "coord": [
            -6.338600158691406,
            7.3572998046875,
            4.512899875640869
          ]
        },
        {
          "atom_index": 2779,
          "name": "C",
          "element": "C",
          "coord": [
            -6.243000030517578,
            7.413099765777588,
            4.408299922943115
          ]
        },
        {
          "atom_index": 2780,
          "name": "O",
          "element": "O",
          "coord": [
            -6.175600051879883,
            7.513599872589111,
            4.431000232696533
          ]
        },
        {
          "atom_index": 2781,
          "name": "CB",
          "element": "C",
          "coord": [
            -6.45959997177124,
            7.449699878692627,
            4.528500080108643
          ]
        },
        {
          "atom_index": 2782,
          "name": "CG",
          "element": "C",
          "coord": [
            -6.573299884796143,
            7.387700080871582,
            4.60860013961792
          ]
        },
        {
          "atom_index": 2783,
          "name": "CD",
          "element": "C",
          "coord": [
            -6.597599983215332,
            7.46150016784668,
            4.739299774169922
          ]
        },
        {
          "atom_index": 2784,
          "name": "CE",
          "element": "C",
          "coord": [
            -6.651000022888184,
            7.602200031280518,
            4.715099811553955
          ]
        },
        {
          "atom_index": 2785,
          "name": "NZ",
          "element": "N",
          "coord": [
            -6.676799774169922,
            7.673999786376953,
            4.8429999351501465
          ]
        }
      ]
    },
    {
      "id": "A:450",
      "chain": "A",
      "resseq": 450,
      "icode": "",
      "resname": "ASP",
      "hetflag": " ",
      "sasa": 0.0,
      "atoms": [
        {
          "atom_index": 2786,
          "name": "N",
          "element": "N",
          "coord": [
            -6.237400054931641,
            7.346499919891357,
            4.293600082397461
          ]
        },
        {
          "atom_index": 2787,
          "name": "CA",
          "element": "C",
          "coord": [
            -6.149799823760986,
            7.3881001472473145,
            4.185100078582764
          ]
        },
        {
          "atom_index": 2788,
          "name": "C",
          "element": "C",
          "coord": [
            -6.1855998039245605,
            7.523600101470947,
            4.126200199127197
          ]
        },
        {
          "atom_index": 2789,
          "name": "O",
          "element": "O",
          "coord": [
            -6.302299976348877,
            7.562099933624268,
            4.12060022354126
          ]
        },
        {
          "atom_index": 2790,
          "name": "CB",
          "element": "C",
          "coord": [
            -6.152200222015381,
            7.285399913787842,
            4.071700096130371
          ]
        },
        {
          "atom_index": 2791,
          "name": "CG",
          "element": "C",
          "coord": [
            -6.083799839019775,
            7.3368000984191895,
            3.946199893951416
          ]
        },
        {
          "atom_index": 2792,
          "name": "OD1",
          "element": "O",
          "coord": [
            -5.958899974822998,
            7.339000225067139,
            3.942699909210205
          ]
        },
        {
          "atom_index": 2793,
          "name": "OD2",
          "element": "O",
          "coord": [
            -6.155600070953369,
            7.377099990844727,
            3.851799964904785
          ]
        }
      ]
    },
    {
      "id": "A:451",
      "chain": "A",
      "resseq": 451,
      "icode": "",
      "resname": "VAL",
      "hetflag": " ",
      "sasa": 0.03226546198129654,
      "atoms": [
        {
          "atom_index": 2794,
          "name": "N",
          "element": "N",
          "coord": [
            -6.083099842071533,
            7.594699859619141,
            4.080900192260742
          ]
        },
        {
          "atom_index": 2795,
          "name": "CA",
          "element": "C",
          "coord": [
            -6.099599838256836,
            7.724400043487549,
            4.017300128936768
          ]
        },
        {
          "atom_index": 2796,
          "name": "C",
          "element": "C",
          "coord": [
            -6.001699924468994,
            7.729800224304199,
            3.9000000953674316
          ]
        },
        {
          "atom_index": 2797,
          "name": "O",
          "element": "O",
          "coord": [
            -6.029900074005127,
            7.79040002822876,
            3.7969000339508057
          ]
        },
        {
          "atom_index": 2798,
          "name": "CB",
          "element": "C",
          "coord": [
            -6.070000171661377,
            7.840400218963623,
            4.116000175476074
          ]
        },
        {
          "atom_index": 2799,
          "name": "CG1",
          "element": "C",
          "coord": [
            -5.931399822235107,
            7.823999881744385,
            4.176799774169922
          ]
        },
        {
          "atom_index": 2800,
          "name": "CG2",
          "element": "C",
          "coord": [
            -6.081200122833252,
            7.973400115966797,
            4.043900012969971
          ]
        }
      ]
    },
    {
      "id": "A:452",
      "chain": "A",
      "resseq": 452,
      "icode": "",
      "resname": "LEU",
      "hetflag": " ",
      "sasa": 0.0,
      "atoms": [
        {
          "atom_index": 2801,
          "name": "N",
          "element": "N",
          "coord": [
            -5.887400150299072,
            7.66379976272583,
            3.916599988937378
          ]
        },
        {
          "atom_index": 2802,
          "name": "CA",
          "element": "C",
          "coord": [
            -5.783899784088135,
            7.659800052642822,
            3.8134000301361084
          ]
        },
        {
          "atom_index": 2803,
          "name": "C",
          "element": "C",
          "coord": [
            -5.825200080871582,
            7.590000152587891,
            3.6844000816345215
          ]
        },
        {
          "atom_index": 2804,
          "name": "O",
          "element": "O",
          "coord": [
            -5.813199996948242,
            7.646900177001953,
            3.5759999752044678
          ]
        },
        {
          "atom_index": 2805,
          "name": "CB",
          "element": "C",
          "coord": [
            -5.658100128173828,
            7.590700149536133,
            3.8666000366210938
          ]
        },
        {
          "atom_index": 2806,
          "name": "CG",
          "element": "C",
          "coord": [
            -5.542099952697754,
            7.679299831390381,
            3.911099910736084
          ]
        },
        {
          "atom_index": 2807,
          "name": "CD1",
          "element": "C",
          "coord": [
            -5.4257001876831055,
            7.5904998779296875,
            3.9547998905181885
          ]
        },
        {
          "atom_index": 2808,
          "name": "CD2",
          "element": "C",
          "coord": [
            -5.5,
            7.770699977874756,
            3.7964999675750732
          ]
        }
      ]
    },
    {
      "id": "A:453",
      "chain": "A",
      "resseq": 453,
      "icode": "",
      "resname": "ARG",
      "hetflag": " ",
      "sasa": 0.2848668694496155,
      "atoms": [
        {
          "atom_index": 2809,
          "name": "N",
          "element": "N",
          "coord": [
            -5.871699810028076,
            7.465799808502197,
            3.69569993019104
          ]
        },
        {
          "atom_index": 2810,
          "name": "CA",
          "element": "C",
          "coord": [
            -5.911499977111816,
            7.390600204467773,
            3.577500104904175
          ]
        },
        {
          "atom_index": 2811,
          "name": "C",
          "element": "C",
          "coord": [
            -6.021399974822998,
            7.462800025939941,
            3.500200033187866
          ]
        },
        {
          "atom_index": 2812,
          "name": "O",
          "element": "O",
          "coord": [
            -6.015399932861328,
            7.4745001792907715,
            3.3777999877929688
          ]
        },
        {
          "atom_index": 2813,
          "name": "CB",
          "element": "C",
          "coord": [
            -5.958199977874756,
            7.24970006942749,
            3.6166000366210938
          ]
        },
        {
          "atom_index": 2814,
          "name": "CG",
          "element": "C",
          "coord": [
            -5.850100040435791,
            7.163899898529053,
            3.6826999187469482
          ]
        },
        {
          "atom_index": 2815,
          "name": "CD",
          "element": "C",
          "coord": [
            -5.893400192260742,
            7.0177001953125,
            3.6926000118255615
          ]
        },
        {
          "atom_index": 2816,
          "name": "NE",
          "element": "N",
          "coord": [
            -6.015999794006348,
            7.001399993896484,
            3.770400047302246
          ]
        },
        {
          "atom_index": 2817,
          "name": "CZ",
          "element": "C",
          "coord": [
            -6.020299911499023,
            6.957499980926514,
            3.8958001136779785
          ]
        },
        {
          "atom_index": 2818,
          "name": "NH1",
          "element": "N",
          "coord": [
            -5.908299922943115,
            6.924799919128418,
            3.9590001106262207
          ]
        },
        {
          "atom_index": 2819,
          "name": "NH2",
          "element": "N",
          "coord": [
            -6.1371002197265625,
            6.946400165557861,
            3.9583001136779785
          ]
        }
      ]
    },
    {
      "id": "A:454",
      "chain": "A",
      "resseq": 454,
      "icode": "",
      "resname": "GLU",
      "hetflag": " ",
      "sasa": 1.2626655101776123,
      "atoms": [
        {
          "atom_index": 2820,
          "name": "N",
          "element": "N",
          "coord": [
            -6.1209001541137695,
            7.512199878692627,
            3.572700023651123
          ]
        },
        {
          "atom_index": 2821,
          "name": "CA",
          "element": "C",
          "coord": [
            -6.232900142669678,
            7.582300186157227,
            3.511699914932251
          ]
        },
        {
          "atom_index": 2822,
          "name": "C",
          "element": "C",
          "coord": [
            -6.185400009155273,
            7.705399990081787,
            3.4346001148223877
          ]
        },
        {
          "atom_index": 2823,
          "name": "O",
          "element": "O",
          "coord": [
            -6.227200031280518,
            7.729700088500977,
            3.3208000659942627
          ]
        },
        {
          "atom_index": 2824,
          "name": "CB",
          "element": "C",
          "coord": [
            -6.331600189208984,
            7.62470006942749,
            3.620500087738037
          ]
        },
        {
          "atom_index": 2825,
          "name": "CG",
          "element": "C",
          "coord": [
            -6.471700191497803,
            7.652299880981445,
            3.571000099182129
          ]
        },
        {
          "atom_index": 2826,
          "name": "CD",
          "element": "C",
          "coord": [
            -6.536300182342529,
            7.529300212860107,
            3.5104000568389893
          ]
        },
        {
          "atom_index": 2827,
          "name": "OE1",
          "element": "O",
          "coord": [
            -6.522799968719482,
            7.419899940490723,
            3.5692999362945557
          ]
        },
        {
          "atom_index": 2828,
          "name": "OE2",
          "element": "O",
          "coord": [
            -6.601099967956543,
            7.542200088500977,
            3.404400110244751
          ]
        }
      ]
    },
    {
      "id": "A:455",
      "chain": "A",
      "resseq": 455,
      "icode": "",
      "resname": "THR",
      "hetflag": " ",
      "sasa": 0.0,
      "atoms": [
        {
          "atom_index": 2829,
          "name": "N",
          "element": "N",
          "coord": [
            -6.097099781036377,
            7.78249979019165,
            3.4971001148223877
          ]
        },
        {
          "atom_index": 2830,
          "name": "CA",
          "element": "C",
          "coord": [
            -6.045599937438965,
            7.904099941253662,
            3.4361000061035156
          ]
        },
        {
          "atom_index": 2831,
          "name": "C",
          "element": "C",
          "coord": [
            -5.9583001136779785,
            7.876500129699707,
            3.314199924468994
          ]
        },
        {
          "atom_index": 2832,
          "name": "O",
          "element": "O",
          "coord": [
            -5.970099925994873,
            7.944300174713135,
            3.212399959564209
          ]
        },
        {
          "atom_index": 2833,
          "name": "CB",
          "element": "C",
          "coord": [
            -5.966000080108643,
            7.986700057983398,
            3.539099931716919
          ]
        },
        {
          "atom_index": 2834,
          "name": "OG1",
          "element": "O",
          "coord": [
            -6.053299903869629,
            8.023500442504883,
            3.6465001106262207
          ]
        },
        {
          "atom_index": 2835,
          "name": "CG2",
          "element": "C",
          "coord": [
            -5.909200191497803,
            8.112899780273438,
            3.4751999378204346
          ]
        }
      ]
    },
    {
      "id": "A:456",
      "chain": "A",
      "resseq": 456,
      "icode": "",
      "resname": "ILE",
      "hetflag": " ",
      "sasa": 0.0,
      "atoms": [
        {
          "atom_index": 2836,
          "name": "N",
          "element": "N",
          "coord": [
            -5.87060022354126,
            7.777100086212158,
            3.3243000507354736
          ]
        },
        {
          "atom_index": 2837,
          "name": "CA",
          "element": "C",
          "coord": [
            -5.7829999923706055,
            7.742700099945068,
            3.212899923324585
          ]
        },
        {
          "atom_index": 2838,
          "name": "C",
          "element": "C",
          "coord": [
            -5.863699913024902,
            7.69350004196167,
            3.093100070953369
          ]
        },
        {
          "atom_index": 2839,
          "name": "O",
          "element": "O",
          "coord": [
            -5.837100028991699,
            7.732600212097168,
            2.979300022125244
          ]
        },
        {
          "atom_index": 2840,
          "name": "CB",
          "element": "C",
          "coord": [
            -5.680500030517578,
            7.634200096130371,
            3.253499984741211
          ]
        },
        {
          "atom_index": 2841,
          "name": "CG1",
          "element": "C",
          "coord": [
            -5.5914998054504395,
            7.6869001388549805,
            3.366499900817871
          ]
        },
        {
          "atom_index": 2842,
          "name": "CG2",
          "element": "C",
          "coord": [
            -5.595900058746338,
            7.594099998474121,
            3.13319993019104
          ]
        },
        {
          "atom_index": 2843,
          "name": "CD1",
          "element": "C",
          "coord": [
            -5.520199775695801,
            7.81689977645874,
            3.3341000080108643
          ]
        }
      ]
    },
    {
      "id": "A:457",
      "chain": "A",
      "resseq": 457,
      "icode": "",
      "resname": "LYS",
      "hetflag": " ",
      "sasa": 0.0,
      "atoms": [
        {
          "atom_index": 2844,
          "name": "N",
          "element": "N",
          "coord": [
            -5.962699890136719,
            7.607800006866455,
            3.1177000999450684
          ]
        },
        {
          "atom_index": 2845,
          "name": "CA",
          "element": "C",
          "coord": [
            -6.0447998046875,
            7.557600021362305,
            3.0078001022338867
          ]
        },
        {
          "atom_index": 2846,
          "name": "C",
          "element": "C",
          "coord": [
            -6.116099834442139,
            7.674099922180176,
            2.938800096511841
          ]
        },
        {
          "atom_index": 2847,
          "name": "O",
          "element": "O",
          "coord": [
            -6.126399993896484,
            7.678299903869629,
            2.8159000873565674
          ]
        },
        {
          "atom_index": 2848,
          "name": "CB",
          "element": "C",
          "coord": [
            -6.147200107574463,
            7.454999923706055,
            3.058300018310547
          ]
        },
        {
          "atom_index": 2849,
          "name": "CG",
          "element": "C",
          "coord": [
            -6.085000038146973,
            7.319699764251709,
            3.0927000045776367
          ]
        },
        {
          "atom_index": 2850,
          "name": "CD",
          "element": "C",
          "coord": [
            -6.189499855041504,
            7.2153000831604,
            3.1296000480651855
          ]
        },
        {
          "atom_index": 2851,
          "name": "CE",
          "element": "C",
          "coord": [
            -6.255799770355225,
            7.246200084686279,
            3.2629001140594482
          ]
        },
        {
          "atom_index": 2852,
          "name": "NZ",
          "element": "N",
          "coord": [
            -6.355199813842773,
            7.141200065612793,
            3.3010001182556152
          ]
        }
      ]
    },
    {
      "id": "A:458",
      "chain": "A",
      "resseq": 458,
      "icode": "",
      "resname": "PHE",
      "hetflag": " ",
      "sasa": 2.774829864501953,
      "atoms": [
        {
          "atom_index": 2853,
          "name": "N",
          "element": "N",
          "coord": [
            -6.16480016708374,
            7.768899917602539,
            3.0185000896453857
          ]
        },
        {
          "atom_index": 2854,
          "name": "CA",
          "element": "C",
          "coord": [
            -6.233099937438965,
            7.886199951171875,
            2.9644999504089355
          ]
        },
        {
          "atom_index": 2855,
          "name": "C",
          "element": "C",
          "coord": [
            -6.1381001472473145,
            7.969600200653076,
            2.878700017929077
          ]
        },
        {
          "atom_index": 2856,
          "name": "O",
          "element": "O",
          "coord": [
            -6.173099994659424,
            8.012299537658691,
            2.768699884414673
          ]
        },
        {
          "atom_index": 2857,
          "name": "CB",
          "element": "C",
          "coord": [
            -6.286200046539307,
            7.974699974060059,
            3.0776000022888184
          ]
        },
        {
          "atom_index": 2858,
          "name": "CG",
          "element": "C",
          "coord": [
            -6.336400032043457,
            8.108699798583984,
            3.030600070953369
          ]
        },
        {
          "atom_index": 2859,
          "name": "CD1",
          "element": "C",
          "coord": [
            -6.46589994430542,
            8.122900009155273,
            2.981600046157837
          ]
        },
        {
          "atom_index": 2860,
          "name": "CD2",
          "element": "C",
          "coord": [
            -6.252200126647949,
            8.219300270080566,
            3.029900074005127
          ]
        },
        {
          "atom_index": 2861,
          "name": "CE1",
          "element": "C",
          "coord": [
            -6.510499954223633,
            8.24530029296875,
            2.9321999549865723
          ]
        },
        {
          "atom_index": 2862,
          "name": "CE2",
          "element": "C",
          "coord": [
            -6.2957000732421875,
            8.342100143432617,
            2.9807000160217285
          ]
        },
        {
          "atom_index": 2863,
          "name": "CZ",
          "element": "C",
          "coord": [
            -6.4253997802734375,
            8.354900360107422,
            2.9316000938415527
          ]
        }
      ]
    },
    {
      "id": "A:459",
      "chain": "A",
      "resseq": 459,
      "icode": "",
      "resname": "MET",
      "hetflag": " ",
      "sasa": 0.0,
      "atoms": [
        {
          "atom_index": 2864,
          "name": "N",
          "element": "N",
          "coord": [
            -6.0183000564575195,
            7.99399995803833,
            2.930799961090088
          ]
        },
        {
          "atom_index": 2865,
          "name": "CA",
          "element": "C",
          "coord": [
            -5.918700218200684,
            8.073699951171875,
            2.8598999977111816
          ]
        },
        {
          "atom_index": 2866,
          "name": "C",
          "element": "C",
          "coord": [
            -5.875100135803223,
            8.013299942016602,
            2.726599931716919
          ]
        },
        {
          "atom_index": 2867,
          "name": "O",
          "element": "O",
          "coord": [
            -5.8491997718811035,
            8.086299896240234,
            2.6308000087738037
          ]
        },
        {
          "atom_index": 2868,
          "name": "CB",
          "element": "C",
          "coord": [
            -5.795100212097168,
            8.09469985961914,
            2.948199987411499
          ]
        },
        {
          "atom_index": 2869,
          "name": "CG",
          "element": "C",
          "coord": [
            -5.8196001052856445,
            8.17959976196289,
            3.072499990463257
          ]
        },
        {
          "atom_index": 2870,
          "name": "SD",
          "element": "S",
          "coord": [
            -5.879000186920166,
            8.345199584960938,
            3.030100107192993
          ]
        },
        {
          "atom_index": 2871,
          "name": "CE",
          "element": "C",
          "coord": [
            -5.74459981918335,
            8.40310001373291,
            2.926500082015991
          ]
        }
      ]
    },
    {
      "id": "A:460",
      "chain": "A",
      "resseq": 460,
      "icode": "",
      "resname": "TYR",
      "hetflag": " ",
      "sasa": 0.0,
      "atoms": [
        {
          "atom_index": 2872,
          "name": "N",
          "element": "N",
          "coord": [
            -5.866799831390381,
            7.88070011138916,
            2.7202000617980957
          ]
        },
        {
          "atom_index": 2873,
          "name": "CA",
          "element": "C",
          "coord": [
            -5.82390022277832,
            7.8140997886657715,
            2.5977001190185547
          ]
        },
        {
          "atom_index": 2874,
          "name": "C",
          "element": "C",
          "coord": [
            -5.936100006103516,
            7.762899875640869,
            2.5088999271392822
          ]
        },
        {
          "atom_index": 2875,
          "name": "O",
          "element": "O",
          "coord": [
            -5.917300224304199,
            7.67140007019043,
            2.4286000728607178
          ]
        },
        {
          "atom_index": 2876,
          "name": "CB",
          "element": "C",
          "coord": [
            -5.726500034332275,
            7.701099872589111,
            2.631500005722046
          ]
        },
        {
          "atom_index": 2877,
          "name": "CG",
          "element": "C",
          "coord": [
            -5.587299823760986,
            7.753699779510498,
            2.6579999923706055
          ]
        },
        {
          "atom_index": 2878,
          "name": "CD1",
          "element": "C",
          "coord": [
            -5.497900009155273,
            7.775199890136719,
            2.5529000759124756
          ]
        },
        {
          "atom_index": 2879,
          "name": "CD2",
          "element": "C",
          "coord": [
            -5.547100067138672,
            7.788300037384033,
            2.786799907684326
          ]
        },
        {
          "atom_index": 2880,
          "name": "CE1",
          "element": "C",
          "coord": [
            -5.371399879455566,
            7.830100059509277,
            2.5755999088287354
          ]
        },
        {
          "atom_index": 2881,
          "name": "CE2",
          "element": "C",
          "coord": [
            -5.421000003814697,
            7.843400001525879,
            2.810800075531006
          ]
        },
        {
          "atom_index": 2882,
          "name": "CZ",
          "element": "C",
          "coord": [
            -5.334000110626221,
            7.863999843597412,
            2.7047998905181885
          ]
        },
        {
          "atom_index": 2883,
          "name": "OH",
          "element": "O",
          "coord": [
            -5.20959997177124,
            7.918600082397461,
            2.72760009765625
          ]
        }
      ]
    },
    {
      "id": "A:461",
      "chain": "A",
      "resseq": 461,
      "icode": "",
      "resname": "THR",
      "hetflag": " ",
      "sasa": 0.0,
      "atoms": [
        {
          "atom_index": 2884,
          "name": "N",
          "element": "N",
          "coord": [
            -6.053699970245361,
            7.8221001625061035,
            2.524899959564209
          ]
        },
        {
          "atom_index": 2885,
          "name": "CA",
          "element": "C",
          "coord": [
            -6.168099880218506,
            7.7870001792907715,
            2.442500114440918
          ]
        },
        {
          "atom_index": 2886,
          "name": "C",
          "element": "C",
          "coord": [
            -6.1875,
            7.906599998474121,
            2.3501999378204346
          ]
        },
        {
          "atom_index": 2887,
          "name": "O",
          "element": "O",
          "coord": [
            -6.189199924468994,
            8.020700454711914,
            2.3963000774383545
          ]
        },
        {
          "atom_index": 2888,
          "name": "CB",
          "element": "C",
          "coord": [
            -6.296000003814697,
            7.768099784851074,
            2.5264999866485596
          ]
        },
        {
          "atom_index": 2889,
          "name": "OG1",
          "element": "O",
          "coord": [
            -6.284900188446045,
            7.648499965667725,
            2.6050000190734863
          ]
        },
        {
          "atom_index": 2890,
          "name": "CG2",
          "element": "C",
          "coord": [
            -6.418799877166748,
            7.757999897003174,
            2.4356000423431396
          ]
        }
      ]
    },
    {
      "id": "A:462",
      "chain": "A",
      "resseq": 462,
      "icode": "",
      "resname": "ASP",
      "hetflag": " ",
      "sasa": 0.0,
      "atoms": [
        {
          "atom_index": 2891,
          "name": "N",
          "element": "N",
          "coord": [
            -6.198299884796143,
            7.881999969482422,
            2.2202000617980957
          ]
        },
        {
          "atom_index": 2892,
          "name": "CA",
          "element": "C",
          "coord": [
            -6.21999979019165,
            7.9918999671936035,
            2.1273000240325928
          ]
        },
        {
          "atom_index": 2893,
          "name": "C",
          "element": "C",
          "coord": [
            -6.3709001541137695,
            8.010199546813965,
            2.1215999126434326
          ]
        },
        {
          "atom_index": 2894,
          "name": "O",
          "element": "O",
          "coord": [
            -6.440400123596191,
            7.939199924468994,
            2.049099922180176
          ]
        },
        {
          "atom_index": 2895,
          "name": "CB",
          "element": "C",
          "coord": [
            -6.164400100708008,
            7.958899974822998,
            1.9884999990463257
          ]
        },
        {
          "atom_index": 2896,
          "name": "CG",
          "element": "C",
          "coord": [
            -6.1722002029418945,
            8.077300071716309,
            1.892799973487854
          ]
        },
        {
          "atom_index": 2897,
          "name": "OD1",
          "element": "O",
          "coord": [
            -6.110899925231934,
            8.07040023803711,
            1.784000039100647
          ]
        },
        {
          "atom_index": 2898,
          "name": "OD2",
          "element": "O",
          "coord": [
            -6.2399001121521,
            8.177300453186035,
            1.9257999658584595
          ]
        }
      ]
    },
    {
      "id": "A:463",
      "chain": "A",
      "resseq": 463,
      "icode": "",
      "resname": "TRP",
      "hetflag": " ",
      "sasa": 0.2889179587364197,
      "atoms": [
        {
          "atom_index": 2899,
          "name": "N",
          "element": "N",
          "coord": [
            -6.421000003814697,
            8.104299545288086,
            2.200900077819824
          ]
        },
        {
          "atom_index": 2900,
          "name": "CA",
          "element": "C",
          "coord": [
            -6.564000129699707,
            8.129899978637695,
            2.2070000171661377
          ]
        },
        {
          "atom_index": 2901,
          "name": "C",
          "element": "C",
          "coord": [
            -6.621699810028076,
            8.187299728393555,
            2.0780999660491943
          ]
        },
        {
          "atom_index": 2902,
          "name": "O",
          "element": "O",
          "coord": [
            -6.742400169372559,
            8.183600425720215,
            2.0571000576019287
          ]
        },
        {
          "atom_index": 2903,
          "name": "CB",
          "element": "C",
          "coord": [
            -6.594600200653076,
            8.221699714660645,
            2.3255999088287354
          ]
        },
        {
          "atom_index": 2904,
          "name": "CG",
          "element": "C",
          "coord": [
            -6.5569000244140625,
            8.15779972076416,
            2.455699920654297
          ]
        },
        {
          "atom_index": 2905,
          "name": "CD1",
          "element": "C",
          "coord": [
            -6.4471001625061035,
            8.18529987335205,
            2.5322999954223633
          ]
        },
        {
          "atom_index": 2906,
          "name": "CD2",
          "element": "C",
          "coord": [
            -6.624599933624268,
            8.049400329589844,
            2.5199999809265137
          ]
        },
        {
          "atom_index": 2907,
          "name": "NE1",
          "element": "N",
          "coord": [
            -6.4421000480651855,
            8.099900245666504,
            2.640399932861328
          ]
        },
        {
          "atom_index": 2908,
          "name": "CE2",
          "element": "C",
          "coord": [
            -6.549900054931641,
            8.01550006866455,
            2.6350998878479004
          ]
        },
        {
          "atom_index": 2909,
          "name": "CE3",
          "element": "C",
          "coord": [
            -6.741199970245361,
            7.977099895477295,
            2.491300106048584
          ]
        },
        {
          "atom_index": 2910,
          "name": "CZ2",
          "element": "C",
          "coord": [
            -6.587900161743164,
            7.912399768829346,
            2.72160005569458
          ]
        },
        {
          "atom_index": 2911,
          "name": "CZ3",
          "element": "C",
          "coord": [
            -6.779200077056885,
            7.874499797821045,
            2.577399969100952
          ]
        },
        {
          "atom_index": 2912,
          "name": "CH2",
          "element": "C",
          "coord": [
            -6.702400207519531,
            7.843200206756592,
            2.691200017929077
          ]
        }
      ]
    },
    {
      "id": "A:464",
      "chain": "A",
      "resseq": 464,
      "icode": "",
      "resname": "ALA",
      "hetflag": " ",
      "sasa": 4.314643383026123,
      "atoms": [
        {
          "atom_index": 2913,
          "name": "N",
          "element": "N",
          "coord": [
            -6.5355000495910645,
            8.2391996383667,
            1.9915000200271606
          ]
        },
        {
          "atom_index": 2914,
          "name": "CA",
          "element": "C",
          "coord": [
            -6.58050012588501,
            8.29539966583252,
            1.8645999431610107
          ]
        },
        {
          "atom_index": 2915,
          "name": "C",
          "element": "C",
          "coord": [
            -6.589300155639648,
            8.186100006103516,
            1.7582999467849731
          ]
        },
        {
          "atom_index": 2916,
          "name": "O",
          "element": "O",
          "coord": [
            -6.626999855041504,
            8.212300300598145,
            1.6440999507904053
          ]
        },
        {
          "atom_index": 2917,
          "name": "CB",
          "element": "C",
          "coord": [
            -6.4847002029418945,
            8.40470027923584,
            1.819100022315979
          ]
        }
      ]
    },
    {
      "id": "A:465",
      "chain": "A",
      "resseq": 465,
      "icode": "",
      "resname": "ASP",
      "hetflag": " ",
      "sasa": 0.5044777393341064,
      "atoms": [
        {
          "atom_index": 2918,
          "name": "N",
          "element": "N",
          "coord": [
            -6.555699825286865,
            8.06350040435791,
            1.7976000308990479
          ]
        },
        {
          "atom_index": 2919,
          "name": "CA",
          "element": "C",
          "coord": [
            -6.557499885559082,
            7.948999881744385,
            1.7069000005722046
          ]
        },
        {
          "atom_index": 2920,
          "name": "C",
          "element": "C",
          "coord": [
            -6.5507001876831055,
            7.822700023651123,
            1.792799949645996
          ]
        },
        {
          "atom_index": 2921,
          "name": "O",
          "element": "O",
          "coord": [
            -6.4710001945495605,
            7.7322998046875,
            1.767799973487854
          ]
        },
        {
          "atom_index": 2922,
          "name": "CB",
          "element": "C",
          "coord": [
            -6.436399936676025,
            7.958600044250488,
            1.6131000518798828
          ]
        },
        {
          "atom_index": 2923,
          "name": "CG",
          "element": "C",
          "coord": [
            -6.434599876403809,
            7.850500106811523,
            1.507099986076355
          ]
        },
        {
          "atom_index": 2924,
          "name": "OD1",
          "element": "O",
          "coord": [
            -6.540999889373779,
            7.821499824523926,
            1.448699951171875
          ]
        },
        {
          "atom_index": 2925,
          "name": "OD2",
          "element": "O",
          "coord": [
            -6.325399875640869,
            7.795599937438965,
            1.4810999631881714
          ]
        }
      ]
    },
    {
      "id": "A:466",
      "chain": "A",
      "resseq": 466,
      "icode": "",
      "resname": "ARG",
      "hetflag": " ",
      "sasa": 6.456982135772705,
      "atoms": [
        {
          "atom_index": 2926,
          "name": "N",
          "element": "N",
          "coord": [
            -6.637199878692627,
            7.8180999755859375,
            1.8940000534057617
          ]
        },
        {
          "atom_index": 2927,
          "name": "CA",
          "element": "C",
          "coord": [
            -6.642099857330322,
            7.708499908447266,
            1.990399956703186
          ]
        },
        {
          "atom_index": 2928,
          "name": "C",
          "element": "C",
          "coord": [
            -6.68779993057251,
            7.572000026702881,
            1.9407000541687012
          ]
        },
        {
          "atom_index": 2929,
          "name": "O",
          "element": "O",
          "coord": [
            -6.676300048828125,
            7.4730000495910645,
            2.013000011444092
          ]
        },
        {
          "atom_index": 2930,
          "name": "CB",
          "element": "C",
          "coord": [
            -6.730199813842773,
            7.748899936676025,
            2.109299898147583
          ]
        },
        {
          "atom_index": 2931,
          "name": "CG",
          "element": "C",
          "coord": [
            -6.879000186920166,
            7.761499881744385,
            2.07669997215271
          ]
        },
        {
          "atom_index": 2932,
          "name": "CD",
          "element": "C",
          "coord": [
            -6.960000038146973,
            7.797999858856201,
            2.2009999752044678
          ]
        },
        {
          "atom_index": 2933,
          "name": "NE",
          "element": "N",
          "coord": [
            -7.104400157928467,
            7.786399841308594,
            2.180000066757202
          ]
        },
        {
          "atom_index": 2934,
          "name": "CZ",
          "element": "C",
          "coord": [
            -7.17710018157959,
            7.868899822235107,
            2.1048998832702637
          ]
        },
        {
          "atom_index": 2935,
          "name": "NH1",
          "element": "N",
          "coord": [
            -7.119699954986572,
            7.970900058746338,
            2.04229998588562
          ]
        },
        {
          "atom_index": 2936,
          "name": "NH2",
          "element": "N",
          "coord": [
            -7.307799816131592,
            7.849299907684326,
            2.0922999382019043
          ]
        }
      ]
    },
    {
      "id": "A:467",
      "chain": "A",
      "resseq": 467,
      "icode": "",
      "resname": "HIS",
      "hetflag": " ",
      "sasa": 4.054403305053711,
      "atoms": [
        {
          "atom_index": 2937,
          "name": "N",
          "element": "N",
          "coord": [
            -6.739699840545654,
            7.565499782562256,
            1.818600058555603
          ]
        },
        {
          "atom_index": 2938,
          "name": "CA",
          "element": "C",
          "coord": [
            -6.788000106811523,
            7.438399791717529,
            1.7655999660491943
          ]
        },
        {
          "atom_index": 2939,
          "name": "C",
          "element": "C",
          "coord": [
            -6.685699939727783,
            7.367400169372559,
            1.6770999431610107
          ]
        },
        {
          "atom_index": 2940,
          "name": "O",
          "element": "O",
          "coord": [
            -6.700300216674805,
            7.248799800872803,
            1.6467000246047974
          ]
        },
        {
          "atom_index": 2941,
          "name": "CB",
          "element": "C",
          "coord": [
            -6.916800022125244,
            7.46120023727417,
            1.6859999895095825
          ]
        },
        {
          "atom_index": 2942,
          "name": "CG",
          "element": "C",
          "coord": [
            -7.02239990234375,
            7.5355000495910645,
            1.7620999813079834
          ]
        },
        {
          "atom_index": 2943,
          "name": "ND1",
          "element": "N",
          "coord": [
            -7.078100204467773,
            7.487299919128418,
            1.8787000179290771
          ]
        },
        {
          "atom_index": 2944,
          "name": "CD2",
          "element": "C",
          "coord": [
            -7.082099914550781,
            7.654699802398682,
            1.7382999658584595
          ]
        },
        {
          "atom_index": 2945,
          "name": "CE1",
          "element": "C",
          "coord": [
            -7.167600154876709,
            7.573699951171875,
            1.9234000444412231
          ]
        },
        {
          "atom_index": 2946,
          "name": "NE2",
          "element": "N",
          "coord": [
            -7.171999931335449,
            7.67609977722168,
            1.840000033378601
          ]
        }
      ]
    },
    {
      "id": "A:468",
      "chain": "A",
      "resseq": 468,
      "icode": "",
      "resname": "ASN",
      "hetflag": " ",
      "sasa": 0.8862524628639221,
      "atoms": [
        {
          "atom_index": 2947,
          "name": "N",
          "element": "N",
          "coord": [
            -6.581699848175049,
            7.440000057220459,
            1.6373000144958496
          ]
        },
        {
          "atom_index": 2948,
          "name": "CA",
          "element": "C",
          "coord": [
            -6.478300094604492,
            7.386000156402588,
            1.5499999523162842
          ]
        },
        {
          "atom_index": 2949,
          "name": "C",
          "element": "C",
          "coord": [
            -6.3815999031066895,
            7.290900230407715,
            1.621399998664856
          ]
        },
        {
          "atom_index": 2950,
          "name": "O",
          "element": "O",
          "coord": [
            -6.303599834442139,
            7.332900047302246,
            1.7069000005722046
          ]
        },
        {
          "atom_index": 2951,
          "name": "CB",
          "element": "C",
          "coord": [
            -6.400400161743164,
            7.501699924468994,
            1.4874000549316406
          ]
        },
        {
          "atom_index": 2952,
          "name": "CG",
          "element": "C",
          "coord": [
            -6.326300144195557,
            7.460899829864502,
            1.3625999689102173
          ]
        },
        {
          "atom_index": 2953,
          "name": "OD1",
          "element": "O",
          "coord": [
            -6.2555999755859375,
            7.360300064086914,
            1.361199975013733
          ]
        },
        {
          "atom_index": 2954,
          "name": "ND2",
          "element": "N",
          "coord": [
            -6.341700077056885,
            7.539299964904785,
            1.256600022315979
          ]
        }
      ]
    },
    {
      "id": "A:469",
      "chain": "A",
      "resseq": 469,
      "icode": "",
      "resname": "PRO",
      "hetflag": " ",
      "sasa": 0.0,
      "atoms": [
        {
          "atom_index": 2955,
          "name": "N",
          "element": "N",
          "coord": [
            -6.3856000900268555,
            7.160999774932861,
            1.5865000486373901
          ]
        },
        {
          "atom_index": 2956,
          "name": "CA",
          "element": "C",
          "coord": [
            -6.299200057983398,
            7.0578999519348145,
            1.645900011062622
          ]
        },
        {
          "atom_index": 2957,
          "name": "C",
          "element": "C",
          "coord": [
            -6.151000022888184,
            7.078400135040283,
            1.6141999959945679
          ]
        },
        {
          "atom_index": 2958,
          "name": "O",
          "element": "O",
          "coord": [
            -6.063700199127197,
            7.038099765777588,
            1.6913000345230103
          ]
        },
        {
          "atom_index": 2959,
          "name": "CB",
          "element": "C",
          "coord": [
            -6.352700233459473,
            6.928500175476074,
            1.5848000049591064
          ]
        },
        {
          "atom_index": 2960,
          "name": "CG",
          "element": "C",
          "coord": [
            -6.496399879455566,
            6.9604997634887695,
            1.557800054550171
          ]
        },
        {
          "atom_index": 2961,
          "name": "CD",
          "element": "C",
          "coord": [
            -6.486999988555908,
            7.098899841308594,
            1.4996999502182007
          ]
        }
      ]
    },
    {
      "id": "A:470",
      "chain": "A",
      "resseq": 470,
      "icode": "",
      "resname": "GLU",
      "hetflag": " ",
      "sasa": 1.2611943483352661,
      "atoms": [
        {
          "atom_index": 2962,
          "name": "N",
          "element": "N",
          "coord": [
            -6.1230998039245605,
            7.139699935913086,
            1.4996999502182007
          ]
        },
        {
          "atom_index": 2963,
          "name": "CA",
          "element": "C",
          "coord": [
            -5.985300064086914,
            7.165200233459473,
            1.4600000381469727
          ]
        },
        {
          "atom_index": 2964,
          "name": "C",
          "element": "C",
          "coord": [
            -5.929999828338623,
            7.281300067901611,
            1.541200041770935
          ]
        },
        {
          "atom_index": 2965,
          "name": "O",
          "element": "O",
          "coord": [
            -5.811999797821045,
            7.28380012512207,
            1.575700044631958
          ]
        },
        {
          "atom_index": 2966,
          "name": "CB",
          "element": "C",
          "coord": [
            -5.977200031280518,
            7.197299957275391,
            1.3106000423431396
          ]
        },
        {
          "atom_index": 2967,
          "name": "CG",
          "element": "C",
          "coord": [
            -6.017099857330322,
            7.081500053405762,
            1.2207000255584717
          ]
        },
        {
          "atom_index": 2968,
          "name": "CD",
          "element": "C",
          "coord": [
            -5.981200218200684,
            7.105999946594238,
            1.0753999948501587
          ]
        },
        {
          "atom_index": 2969,
          "name": "OE1",
          "element": "O",
          "coord": [
            -5.860400199890137,
            7.118800163269043,
            1.045199990272522
          ]
        },
        {
          "atom_index": 2970,
          "name": "OE2",
          "element": "O",
          "coord": [
            -6.073500156402588,
            7.112800121307373,
            0.9918000102043152
          ]
        }
      ]
    },
    {
      "id": "A:471",
      "chain": "A",
      "resseq": 471,
      "icode": "",
      "resname": "THR",
      "hetflag": " ",
      "sasa": 0.0,
      "atoms": [
        {
          "atom_index": 2971,
          "name": "N",
          "element": "N",
          "coord": [
            -6.015999794006348,
            7.377900123596191,
            1.5714999437332153
          ]
        },
        {
          "atom_index": 2972,
          "name": "CA",
          "element": "C",
          "coord": [
            -5.974699974060059,
            7.4928998947143555,
            1.6504000425338745
          ]
        },
        {
          "atom_index": 2973,
          "name": "C",
          "element": "C",
          "coord": [
            -5.9415998458862305,
            7.443299770355225,
            1.7905999422073364
          ]
        },
        {
          "atom_index": 2974,
          "name": "O",
          "element": "O",
          "coord": [
            -5.848299980163574,
            7.491700172424316,
            1.8547999858856201
          ]
        },
        {
          "atom_index": 2975,
          "name": "CB",
          "element": "C",
          "coord": [
            -6.0868000984191895,
            7.597899913787842,
            1.65910005569458
          ]
        },
        {
          "atom_index": 2976,
          "name": "OG1",
          "element": "O",
          "coord": [
            -6.119699954986572,
            7.6427001953125,
            1.5270999670028687
          ]
        },
        {
          "atom_index": 2977,
          "name": "CG2",
          "element": "C",
          "coord": [
            -6.041800022125244,
            7.717400074005127,
            1.742300033569336
          ]
        }
      ]
    },
    {
      "id": "A:472",
      "chain": "A",
      "resseq": 472,
      "icode": "",
      "resname": "ARG",
      "hetflag": " ",
      "sasa": 0.0,
      "atoms": [
        {
          "atom_index": 2978,
          "name": "N",
          "element": "N",
          "coord": [
            -6.018799781799316,
            7.345300197601318,
            1.8365000486373901
          ]
        },
        {
          "atom_index": 2979,
          "name": "CA",
          "element": "C",
          "coord": [
            -5.999300003051758,
            7.286799907684326,
            1.9681999683380127
          ]
        },
        {
          "atom_index": 2980,
          "name": "C",
          "element": "C",
          "coord": [
            -5.861800193786621,
            7.220300197601318,
            1.9718999862670898
          ]
        },
        {
          "atom_index": 2981,
          "name": "O",
          "element": "O",
          "coord": [
            -5.790299892425537,
            7.227200031280518,
            2.0720999240875244
          ]
        },
        {
          "atom_index": 2982,
          "name": "CB",
          "element": "C",
          "coord": [
            -6.109099864959717,
            7.184299945831299,
            1.9947999715805054
          ]
        },
        {
          "atom_index": 2983,
          "name": "CG",
          "element": "C",
          "coord": [
            -6.129499912261963,
            7.148399829864502,
            2.140199899673462
          ]
        },
        {
          "atom_index": 2984,
          "name": "CD",
          "element": "C",
          "coord": [
            -6.26039981842041,
            7.072800159454346,
            2.1556999683380127
          ]
        },
        {
          "atom_index": 2985,
          "name": "NE",
          "element": "N",
          "coord": [
            -6.373000144958496,
            7.152900218963623,
            2.108799934387207
          ]
        },
        {
          "atom_index": 2986,
          "name": "CZ",
          "element": "C",
          "coord": [
            -6.47730016708374,
            7.104000091552734,
            2.04229998588562
          ]
        },
        {
          "atom_index": 2987,
          "name": "NH1",
          "element": "N",
          "coord": [
            -6.483799934387207,
            6.974400043487549,
            2.0141000747680664
          ]
        },
        {
          "atom_index": 2988,
          "name": "NH2",
          "element": "N",
          "coord": [
            -6.575300216674805,
            7.184800148010254,
            2.003700017929077
          ]
        }
      ]
    },
    {
      "id": "A:473",
      "chain": "A",
      "resseq": 473,
      "icode": "",
      "resname": "ARG",
      "hetflag": " ",
      "sasa": 0.0,
      "atoms": [
        {
          "atom_index": 2989,
          "name": "N",
          "element": "N",
          "coord": [
            -5.825699806213379,
            7.155600070953369,
            1.8615000247955322
          ]
        },
        {
          "atom_index": 2990,
          "name": "CA",
          "element": "C",
          "coord": [
            -5.695700168609619,
            7.090400218963623,
            1.8502999544143677
          ]
        },
        {
          "atom_index": 2991,
          "name": "C",
          "element": "C",
          "coord": [
            -5.587600231170654,
            7.197000026702881,
            1.8653000593185425
          ]
        },
        {
          "atom_index": 2992,
          "name": "O",
          "element": "O",
          "coord": [
            -5.491600036621094,
            7.179800033569336,
            1.940500020980835
          ]
        },
        {
          "atom_index": 2993,
          "name": "CB",
          "element": "C",
          "coord": [
            -5.6819000244140625,
            7.024199962615967,
            1.7131999731063843
          ]
        },
        {
          "atom_index": 2994,
          "name": "CG",
          "element": "C",
          "coord": [
            -5.547599792480469,
            6.956699848175049,
            1.687600016593933
          ]
        },
        {
          "atom_index": 2995,
          "name": "CD",
          "element": "C",
          "coord": [
            -5.526599884033203,
            6.938499927520752,
            1.5377000570297241
          ]
        },
        {
          "atom_index": 2996,
          "name": "NE",
          "element": "N",
          "coord": [
            -5.497700214385986,
            7.065499782562256,
            1.4714000225067139
          ]
        },
        {
          "atom_index": 2997,
          "name": "CZ",
          "element": "C",
          "coord": [
            -5.553299903869629,
            7.105299949645996,
            1.357300043106079
          ]
        },
        {
          "atom_index": 2998,
          "name": "NH1",
          "element": "N",
          "coord": [
            -5.642300128936768,
            7.02839994430542,
            1.295799970626831
          ]
        },
        {
          "atom_index": 2999,
          "name": "NH2",
          "element": "N",
          "coord": [
            -5.518700122833252,
            7.221700191497803,
            1.3035000562667847
          ]
        }
      ]
    },
    {
      "id": "A:474",
      "chain": "A",
      "resseq": 474,
      "icode": "",
      "resname": "LYS",
      "hetflag": " ",
      "sasa": 0.0,
      "atoms": [
        {
          "atom_index": 3000,
          "name": "N",
          "element": "N",
          "coord": [
            -5.605000019073486,
            7.307400226593018,
            1.7929999828338623
          ]
        },
        {
          "atom_index": 3001,
          "name": "CA",
          "element": "C",
          "coord": [
            -5.509399890899658,
            7.417500019073486,
            1.7958999872207642
          ]
        },
        {
          "atom_index": 3002,
          "name": "C",
          "element": "C",
          "coord": [
            -5.49370002746582,
            7.482100009918213,
            1.9333000183105469
          ]
        },
        {
          "atom_index": 3003,
          "name": "O",
          "element": "O",
          "coord": [
            -5.381700038909912,
            7.507699966430664,
            1.9769999980926514
          ]
        },
        {
          "atom_index": 3004,
          "name": "CB",
          "element": "C",
          "coord": [
            -5.549200057983398,
            7.5254998207092285,
            1.6949000358581543
          ]
        },
        {
          "atom_index": 3005,
          "name": "CG",
          "element": "C",
          "coord": [
            -5.549900054931641,
            7.479700088500977,
            1.5501999855041504
          ]
        },
        {
          "atom_index": 3006,
          "name": "CD",
          "element": "C",
          "coord": [
            -5.5731000900268555,
            7.597599983215332,
            1.4565999507904053
          ]
        },
        {
          "atom_index": 3007,
          "name": "CE",
          "element": "C",
          "coord": [
            -5.594399929046631,
            7.551199913024902,
            1.3134000301361084
          ]
        },
        {
          "atom_index": 3008,
          "name": "NZ",
          "element": "N",
          "coord": [
            -5.714799880981445,
            7.464000225067139,
            1.3025000095367432
          ]
        }
      ]
    },
    {
      "id": "A:475",
      "chain": "A",
      "resseq": 475,
      "icode": "",
      "resname": "THR",
      "hetflag": " ",
      "sasa": 0.0,
      "atoms": [
        {
          "atom_index": 3009,
          "name": "N",
          "element": "N",
          "coord": [
            -5.605000019073486,
            7.509900093078613,
            2.0006000995635986
          ]
        },
        {
          "atom_index": 3010,
          "name": "CA",
          "element": "C",
          "coord": [
            -5.597700119018555,
            7.572999954223633,
            2.131999969482422
          ]
        },
        {
          "atom_index": 3011,
          "name": "C",
          "element": "C",
          "coord": [
            -5.537499904632568,
            7.479100227355957,
            2.236599922180176
          ]
        },
        {
          "atom_index": 3012,
          "name": "O",
          "element": "O",
          "coord": [
            -5.466800212860107,
            7.523600101470947,
            2.3264999389648438
          ]
        },
        {
          "atom_index": 3013,
          "name": "CB",
          "element": "C",
          "coord": [
            -5.736599922180176,
            7.621799945831299,
            2.180299997329712
          ]
        },
        {
          "atom_index": 3014,
          "name": "OG1",
          "element": "O",
          "coord": [
            -5.82420015335083,
            7.509900093078613,
            2.197700023651123
          ]
        },
        {
          "atom_index": 3015,
          "name": "CG2",
          "element": "C",
          "coord": [
            -5.796899795532227,
            7.717700004577637,
            2.0792999267578125
          ]
        }
      ]
    },
    {
      "id": "A:476",
      "chain": "A",
      "resseq": 476,
      "icode": "",
      "resname": "LEU",
      "hetflag": " ",
      "sasa": 0.0,
      "atoms": [
        {
          "atom_index": 3016,
          "name": "N",
          "element": "N",
          "coord": [
            -5.564599990844727,
            7.349400043487549,
            2.224600076675415
          ]
        },
        {
          "atom_index": 3017,
          "name": "CA",
          "element": "C",
          "coord": [
            -5.509699821472168,
            7.252999782562256,
            2.3192999362945557
          ]
        },
        {
          "atom_index": 3018,
          "name": "C",
          "element": "C",
          "coord": [
            -5.358399868011475,
            7.246399879455566,
            2.30049991607666
          ]
        },
        {
          "atom_index": 3019,
          "name": "O",
          "element": "O",
          "coord": [
            -5.282100200653076,
            7.24370002746582,
            2.397599935531616
          ]
        },
        {
          "atom_index": 3020,
          "name": "CB",
          "element": "C",
          "coord": [
            -5.5706000328063965,
            7.114299774169922,
            2.2971999645233154
          ]
        },
        {
          "atom_index": 3021,
          "name": "CG",
          "element": "C",
          "coord": [
            -5.5233001708984375,
            7.00540018081665,
            2.394200086593628
          ]
        },
        {
          "atom_index": 3022,
          "name": "CD1",
          "element": "C",
          "coord": [
            -5.55709981918335,
            7.04580020904541,
            2.5373001098632812
          ]
        },
        {
          "atom_index": 3023,
          "name": "CD2",
          "element": "C",
          "coord": [
            -5.590400218963623,
            6.8730998039245605,
            2.359800100326538
          ]
        }
      ]
    },
    {
      "id": "A:477",
      "chain": "A",
      "resseq": 477,
      "icode": "",
      "resname": "LEU",
      "hetflag": " ",
      "sasa": 0.0,
      "atoms": [
        {
          "atom_index": 3024,
          "name": "N",
          "element": "N",
          "coord": [
            -5.315499782562256,
            7.24399995803833,
            2.174799919128418
          ]
        },
        {
          "atom_index": 3025,
          "name": "CA",
          "element": "C",
          "coord": [
            -5.173299789428711,
            7.238900184631348,
            2.1445000171661377
          ]
        },
        {
          "atom_index": 3026,
          "name": "C",
          "element": "C",
          "coord": [
            -5.108799934387207,
            7.367199897766113,
            2.1981000900268555
          ]
        },
        {
          "atom_index": 3027,
          "name": "O",
          "element": "O",
          "coord": [
            -4.9994001388549805,
            7.363800048828125,
            2.253999948501587
          ]
        },
        {
          "atom_index": 3028,
          "name": "CB",
          "element": "C",
          "coord": [
            -5.152500152587891,
            7.226399898529053,
            1.9926999807357788
          ]
        },
        {
          "atom_index": 3029,
          "name": "CG",
          "element": "C",
          "coord": [
            -5.015399932861328,
            7.177599906921387,
            1.94350004196167
          ]
        },
        {
          "atom_index": 3030,
          "name": "CD1",
          "element": "C",
          "coord": [
            -5.026199817657471,
            7.130499839782715,
            1.7989000082015991
          ]
        },
        {
          "atom_index": 3031,
          "name": "CD2",
          "element": "C",
          "coord": [
            -4.911900043487549,
            7.288899898529053,
            1.9567999839782715
          ]
        }
      ]
    },
    {
      "id": "A:478",
      "chain": "A",
      "resseq": 478,
      "icode": "",
      "resname": "ALA",
      "hetflag": " ",
      "sasa": 0.0,
      "atoms": [
        {
          "atom_index": 3032,
          "name": "N",
          "element": "N",
          "coord": [
            -5.178299903869629,
            7.479899883270264,
            2.1823999881744385
          ]
        },
        {
          "atom_index": 3033,
          "name": "CA",
          "element": "C",
          "coord": [
            -5.127600193023682,
            7.608799934387207,
            2.2295000553131104
          ]
        },
        {
          "atom_index": 3034,
          "name": "C",
          "element": "C",
          "coord": [
            -5.109799861907959,
            7.60860013961792,
            2.3805999755859375
          ]
        },
        {
          "atom_index": 3035,
          "name": "O",
          "element": "O",
          "coord": [
            -5.014100074768066,
            7.665800094604492,
            2.4330999851226807
          ]
        },
        {
          "atom_index": 3036,
          "name": "CB",
          "element": "C",
          "coord": [
            -5.222799777984619,
            7.720600128173828,
            2.1893999576568604
          ]
        }
      ]
    },
    {
      "id": "A:479",
      "chain": "A",
      "resseq": 479,
      "icode": "",
      "resname": "LEU",
      "hetflag": " ",
      "sasa": 0.0,
      "atoms": [
        {
          "atom_index": 3037,
          "name": "N",
          "element": "N",
          "coord": [
            -5.2027997970581055,
            7.544400215148926,
            2.450700044631958
          ]
        },
        {
          "atom_index": 3038,
          "name": "CA",
          "element": "C",
          "coord": [
            -5.195199966430664,
            7.537399768829346,
            2.595900058746338
          ]
        },
        {
          "atom_index": 3039,
          "name": "C",
          "element": "C",
          "coord": [
            -5.063499927520752,
            7.473400115966797,
            2.640700101852417
          ]
        },
        {
          "atom_index": 3040,
          "name": "O",
          "element": "O",
          "coord": [
            -4.993599891662598,
            7.528200149536133,
            2.7260000705718994
          ]
        },
        {
          "atom_index": 3041,
          "name": "CB",
          "element": "C",
          "coord": [
            -5.314300060272217,
            7.457699775695801,
            2.650700092315674
          ]
        },
        {
          "atom_index": 3042,
          "name": "CG",
          "element": "C",
          "coord": [
            -5.335000038146973,
            7.451000213623047,
            2.8027000427246094
          ]
        },
        {
          "atom_index": 3043,
          "name": "CD1",
          "element": "C",
          "coord": [
            -5.476799964904785,
            7.4039998054504395,
            2.8320999145507812
          ]
        },
        {
          "atom_index": 3044,
          "name": "CD2",
          "element": "C",
          "coord": [
            -5.233799934387207,
            7.357600212097168,
            2.8661000728607178
          ]
        }
      ]
    },
    {
      "id": "A:480",
      "chain": "A",
      "resseq": 480,
      "icode": "",
      "resname": "PHE",
      "hetflag": " ",
      "sasa": 0.0,
      "atoms": [
        {
          "atom_index": 3045,
          "name": "N",
          "element": "N",
          "coord": [
            -5.030399799346924,
            7.357800006866455,
            2.5836000442504883
          ]
        },
        {
          "atom_index": 3046,
          "name": "CA",
          "element": "C",
          "coord": [
            -4.907199859619141,
            7.286799907684326,
            2.6194000244140625
          ]
        },
        {
          "atom_index": 3047,
          "name": "C",
          "element": "C",
          "coord": [
            -4.78410005569458,
            7.367300033569336,
            2.5764999389648438
          ]
        },
        {
          "atom_index": 3048,
          "name": "O",
          "element": "O",
          "coord": [
            -4.684899806976318,
            7.37470006942749,
            2.6489999294281006
          ]
        },
        {
          "atom_index": 3049,
          "name": "CB",
          "element": "C",
          "coord": [
            -4.904600143432617,
            7.148900032043457,
            2.552299976348877
          ]
        },
        {
          "atom_index": 3050,
          "name": "CG",
          "element": "C",
          "coord": [
            -4.802700042724609,
            7.053800106048584,
            2.610300064086914
          ]
        },
        {
          "atom_index": 3051,
          "name": "CD1",
          "element": "C",
          "coord": [
            -4.82289981842041,
            6.995699882507324,
            2.735300064086914
          ]
        },
        {
          "atom_index": 3052,
          "name": "CD2",
          "element": "C",
          "coord": [
            -4.687699794769287,
            7.020299911499023,
            2.538800001144409
          ]
        },
        {
          "atom_index": 3053,
          "name": "CE1",
          "element": "C",
          "coord": [
            -4.730199813842773,
            6.904699802398682,
            2.7883999347686768
          ]
        },
        {
          "atom_index": 3054,
          "name": "CE2",
          "element": "C",
          "coord": [
            -4.593800067901611,
            6.9293999671936035,
            2.5910000801086426
          ]
        },
        {
          "atom_index": 3055,
          "name": "CZ",
          "element": "C",
          "coord": [
            -4.6153998374938965,
            6.871600151062012,
            2.7158000469207764
          ]
        }
      ]
    },
    {
      "id": "A:481",
      "chain": "A",
      "resseq": 481,
      "icode": "",
      "resname": "THR",
      "hetflag": " ",
      "sasa": 0.0,
      "atoms": [
        {
          "atom_index": 3056,
          "name": "N",
          "element": "N",
          "coord": [
            -4.791100025177002,
            7.427299976348877,
            2.4583001136779785
          ]
        },
        {
          "atom_index": 3057,
          "name": "CA",
          "element": "C",
          "coord": [
            -4.681099891662598,
            7.507699966430664,
            2.4066998958587646
          ]
        },
        {
          "atom_index": 3058,
          "name": "C",
          "element": "C",
          "coord": [
            -4.656599998474121,
            7.62939977645874,
            2.4960999488830566
          ]
        },
        {
          "atom_index": 3059,
          "name": "O",
          "element": "O",
          "coord": [
            -4.542799949645996,
            7.657599925994873,
            2.5344998836517334
          ]
        },
        {
          "atom_index": 3060,
          "name": "CB",
          "element": "C",
          "coord": [
            -4.710899829864502,
            7.555600166320801,
            2.262700080871582
          ]
        },
        {
          "atom_index": 3061,
          "name": "OG1",
          "element": "O",
          "coord": [
            -4.724999904632568,
            7.441199779510498,
            2.177299976348877
          ]
        },
        {
          "atom_index": 3062,
          "name": "CG2",
          "element": "C",
          "coord": [
            -4.597599983215332,
            7.644400119781494,
            2.210400104522705
          ]
        }
      ]
    },
    {
      "id": "A:482",
      "chain": "A",
      "resseq": 482,
      "icode": "",
      "resname": "ASP",
      "hetflag": " ",
      "sasa": 0.0,
      "atoms": [
        {
          "atom_index": 3063,
          "name": "N",
          "element": "N",
          "coord": [
            -4.763899803161621,
            7.700900077819824,
            2.5290000438690186
          ]
        },
        {
          "atom_index": 3064,
          "name": "CA",
          "element": "C",
          "coord": [
            -4.75439977645874,
            7.819399833679199,
            2.6138999462127686
          ]
        },
        {
          "atom_index": 3065,
          "name": "C",
          "element": "C",
          "coord": [
            -4.698299884796143,
            7.787499904632568,
            2.751699924468994
          ]
        },
        {
          "atom_index": 3066,
          "name": "O",
          "element": "O",
          "coord": [
            -4.612199783325195,
            7.858799934387207,
            2.8027000427246094
          ]
        },
        {
          "atom_index": 3067,
          "name": "CB",
          "element": "C",
          "coord": [
            -4.892300128936768,
            7.884399890899658,
            2.6345999240875244
          ]
        },
        {
          "atom_index": 3068,
          "name": "CG",
          "element": "C",
          "coord": [
            -4.948599815368652,
            7.946800231933594,
            2.5083999633789062
          ]
        },
        {
          "atom_index": 3069,
          "name": "OD1",
          "element": "O",
          "coord": [
            -4.871699810028076,
            7.974999904632568,
            2.4142000675201416
          ]
        },
        {
          "atom_index": 3070,
          "name": "OD2",
          "element": "O",
          "coord": [
            -5.071300029754639,
            7.969799995422363,
            2.5048000812530518
          ]
        }
      ]
    },
    {
      "id": "A:483",
      "chain": "A",
      "resseq": 483,
      "icode": "",
      "resname": "HIS",
      "hetflag": " ",
      "sasa": 0.0,
      "atoms": [
        {
          "atom_index": 3071,
          "name": "N",
          "element": "N",
          "coord": [
            -4.747499942779541,
            7.679900169372559,
            2.8120999336242676
          ]
        },
        {
          "atom_index": 3072,
          "name": "CA",
          "element": "C",
          "coord": [
            -4.704500198364258,
            7.644400119781494,
            2.9465999603271484
          ]
        },
        {
          "atom_index": 3073,
          "name": "C",
          "element": "C",
          "coord": [
            -4.56279993057251,
            7.591000080108643,
            2.960200071334839
          ]
        },
        {
          "atom_index": 3074,
          "name": "O",
          "element": "O",
          "coord": [
            -4.488699913024902,
            7.6321001052856445,
            3.049799919128418
          ]
        },
        {
          "atom_index": 3075,
          "name": "CB",
          "element": "C",
          "coord": [
            -4.80210018157959,
            7.5432000160217285,
            3.0081000328063965
          ]
        },
        {
          "atom_index": 3076,
          "name": "CG",
          "element": "C",
          "coord": [
            -4.786600112915039,
            7.528500080108643,
            3.156399965286255
          ]
        },
        {
          "atom_index": 3077,
          "name": "ND1",
          "element": "N",
          "coord": [
            -4.683899879455566,
            7.456900119781494,
            3.2139999866485596
          ]
        },
        {
          "atom_index": 3078,
          "name": "CD2",
          "element": "C",
          "coord": [
            -4.856800079345703,
            7.582699775695801,
            3.2588000297546387
          ]
        },
        {
          "atom_index": 3079,
          "name": "CE1",
          "element": "C",
          "coord": [
            -4.691100120544434,
            7.468100070953369,
            3.345400094985962
          ]
        },
        {
          "atom_index": 3080,
          "name": "NE2",
          "element": "N",
          "coord": [
            -4.795000076293945,
            7.543900012969971,
            3.375200033187866
          ]
        }
      ]
    },
    {
      "id": "A:484",
      "chain": "A",
      "resseq": 484,
      "icode": "",
      "resname": "GLN",
      "hetflag": " ",
      "sasa": 0.0,
      "atoms": [
        {
          "atom_index": 3081,
          "name": "N",
          "element": "N",
          "coord": [
            -4.525000095367432,
            7.499599933624268,
            2.871799945831299
          ]
        },
        {
          "atom_index": 3082,
          "name": "CA",
          "element": "C",
          "coord": [
            -4.39300012588501,
            7.437900066375732,
            2.8785998821258545
          ]
        },
        {
          "atom_index": 3083,
          "name": "C",
          "element": "C",
          "coord": [
            -4.2804999351501465,
            7.5152997970581055,
            2.809299945831299
          ]
        },
        {
          "atom_index": 3084,
          "name": "O",
          "element": "O",
          "coord": [
            -4.163599967956543,
            7.49970006942749,
            2.844899892807007
          ]
        },
        {
          "atom_index": 3085,
          "name": "CB",
          "element": "C",
          "coord": [
            -4.400599956512451,
            7.296299934387207,
            2.820499897003174
          ]
        },
        {
          "atom_index": 3086,
          "name": "CG",
          "element": "C",
          "coord": [
            -4.490900039672852,
            7.201200008392334,
            2.898099899291992
          ]
        },
        {
          "atom_index": 3087,
          "name": "CD",
          "element": "C",
          "coord": [
            -4.44980001449585,
            7.187900066375732,
            3.0434999465942383
          ]
        },
        {
          "atom_index": 3088,
          "name": "OE1",
          "element": "O",
          "coord": [
            -4.493199825286865,
            7.265100002288818,
            3.129199981689453
          ]
        },
        {
          "atom_index": 3089,
          "name": "NE2",
          "element": "N",
          "coord": [
            -4.36329984664917,
            7.090700149536133,
            3.071700096130371
          ]
        }
      ]
    },
    {
      "id": "A:485",
      "chain": "A",
      "resseq": 485,
      "icode": "",
      "resname": "TRP",
      "hetflag": " ",
      "sasa": 0.0,
      "atoms": [
        {
          "atom_index": 3090,
          "name": "N",
          "element": "N",
          "coord": [
            -4.314799785614014,
            7.599699974060059,
            2.7123000621795654
          ]
        },
        {
          "atom_index": 3091,
          "name": "CA",
          "element": "C",
          "coord": [
            -4.212200164794922,
            7.673900127410889,
            2.6387999057769775
          ]
        },
        {
          "atom_index": 3092,
          "name": "C",
          "element": "C",
          "coord": [
            -4.2241997718811035,
            7.826399803161621,
            2.636399984359741
          ]
        },
        {
          "atom_index": 3093,
          "name": "O",
          "element": "O",
          "coord": [
            -4.128499984741211,
            7.896500110626221,
            2.668299913406372
          ]
        },
        {
          "atom_index": 3094,
          "name": "CB",
          "element": "C",
          "coord": [
            -4.205999851226807,
            7.624800205230713,
            2.4937000274658203
          ]
        },
        {
          "atom_index": 3095,
          "name": "CG",
          "element": "C",
          "coord": [
            -4.138700008392334,
            7.492099761962891,
            2.473599910736084
          ]
        },
        {
          "atom_index": 3096,
          "name": "CD1",
          "element": "C",
          "coord": [
            -4.00439977645874,
            7.468900203704834,
            2.4628000259399414
          ]
        },
        {
          "atom_index": 3097,
          "name": "CD2",
          "element": "C",
          "coord": [
            -4.202700138092041,
            7.364699840545654,
            2.4593000411987305
          ]
        },
        {
          "atom_index": 3098,
          "name": "NE1",
          "element": "N",
          "coord": [
            -3.9809000492095947,
            7.33489990234375,
            2.441999912261963
          ]
        },
        {
          "atom_index": 3099,
          "name": "CE2",
          "element": "C",
          "coord": [
            -4.1006999015808105,
            7.268599987030029,
            2.4393999576568604
          ]
        },
        {
          "atom_index": 3100,
          "name": "CE3",
          "element": "C",
          "coord": [
            -4.336299896240234,
            7.322199821472168,
            2.461199998855591
          ]
        },
        {
          "atom_index": 3101,
          "name": "CZ2",
          "element": "C",
          "coord": [
            -4.1280999183654785,
            7.132599830627441,
            2.421299934387207
          ]
        },
        {
          "atom_index": 3102,
          "name": "CZ3",
          "element": "C",
          "coord": [
            -4.36359977722168,
            7.185999870300293,
            2.443000078201294
          ]
        },
        {
          "atom_index": 3103,
          "name": "CH2",
          "element": "C",
          "coord": [
            -4.259699821472168,
            7.093400001525879,
            2.4235000610351562
          ]
        }
      ]
    },
    {
      "id": "A:486",
      "chain": "A",
      "resseq": 486,
      "icode": "",
      "resname": "VAL",
      "hetflag": " ",
      "sasa": 0.0,
      "atoms": [
        {
          "atom_index": 3104,
          "name": "N",
          "element": "N",
          "coord": [
            -4.340700149536133,
            7.878699779510498,
            2.5989999771118164
          ]
        },
        {
          "atom_index": 3105,
          "name": "CA",
          "element": "C",
          "coord": [
            -4.354499816894531,
            8.023599624633789,
            2.5882999897003174
          ]
        },
        {
          "atom_index": 3106,
          "name": "C",
          "element": "C",
          "coord": [
            -4.342199802398682,
            8.102299690246582,
            2.7183001041412354
          ]
        },
        {
          "atom_index": 3107,
          "name": "O",
          "element": "O",
          "coord": [
            -4.260300159454346,
            8.193599700927734,
            2.727400064468384
          ]
        },
        {
          "atom_index": 3108,
          "name": "CB",
          "element": "C",
          "coord": [
            -4.486599922180176,
            8.062800407409668,
            2.517899990081787
          ]
        },
        {
          "atom_index": 3109,
          "name": "CG1",
          "element": "C",
          "coord": [
            -4.486400127410889,
            8.213199615478516,
            2.4876999855041504
          ]
        },
        {
          "atom_index": 3110,
          "name": "CG2",
          "element": "C",
          "coord": [
            -4.502399921417236,
            7.983399868011475,
            2.3884999752044678
          ]
        }
      ]
    },
    {
      "id": "A:487",
      "chain": "A",
      "resseq": 487,
      "icode": "",
      "resname": "ALA",
      "hetflag": " ",
      "sasa": 0.0,
      "atoms": [
        {
          "atom_index": 3111,
          "name": "N",
          "element": "N",
          "coord": [
            -4.422900199890137,
            8.067999839782715,
            2.8183000087738037
          ]
        },
        {
          "atom_index": 3112,
          "name": "CA",
          "element": "C",
          "coord": [
            -4.418499946594238,
            8.138799667358398,
            2.9458999633789062
          ]
        },
        {
          "atom_index": 3113,
          "name": "C",
          "element": "C",
          "coord": [
            -4.279200077056885,
            8.138299942016602,
            3.0090999603271484
          ]
        },
        {
          "atom_index": 3114,
          "name": "O",
          "element": "O",
          "coord": [
            -4.230999946594238,
            8.242300033569336,
            3.053999900817871
          ]
        },
        {
          "atom_index": 3115,
          "name": "CB",
          "element": "C",
          "coord": [
            -4.520599842071533,
            8.07919979095459,
            3.043100118637085
          ]
        }
      ]
    },
    {
      "id": "A:488",
      "chain": "A",
      "resseq": 488,
      "icode": "",
      "resname": "PRO",
      "hetflag": " ",
      "sasa": 0.0,
      "atoms": [
        {
          "atom_index": 3116,
          "name": "N",
          "element": "N",
          "coord": [
            -4.213099956512451,
            8.021300315856934,
            3.0148000717163086
          ]
        },
        {
          "atom_index": 3117,
          "name": "CA",
          "element": "C",
          "coord": [
            -4.078499794006348,
            8.013699531555176,
            3.0739998817443848
          ]
        },
        {
          "atom_index": 3118,
          "name": "C",
          "element": "C",
          "coord": [
            -3.975800037384033,
            8.09630012512207,
            2.9948999881744385
          ]
        },
        {
          "atom_index": 3119,
          "name": "O",
          "element": "O",
          "coord": [
            -3.884500026702881,
            8.156200408935547,
            3.0525999069213867
          ]
        },
        {
          "atom_index": 3120,
          "name": "CB",
          "element": "C",
          "coord": [
            -4.046299934387207,
            7.864299774169922,
            3.0689001083374023
          ]
        },
        {
          "atom_index": 3121,
          "name": "CG",
          "element": "C",
          "coord": [
            -4.179999828338623,
            7.799200057983398,
            3.0701000690460205
          ]
        },
        {
          "atom_index": 3122,
          "name": "CD",
          "element": "C",
          "coord": [
            -4.2631001472473145,
            7.8867998123168945,
            2.9809999465942383
          ]
        }
      ]
    },
    {
      "id": "A:489",
      "chain": "A",
      "resseq": 489,
      "icode": "",
      "resname": "ALA",
      "hetflag": " ",
      "sasa": 0.0,
      "atoms": [
        {
          "atom_index": 3123,
          "name": "N",
          "element": "N",
          "coord": [
            -3.9895999431610107,
            8.097299575805664,
            2.862600088119507
          ]
        },
        {
          "atom_index": 3124,
          "name": "CA",
          "element": "C",
          "coord": [
            -3.8975000381469727,
            8.173399925231934,
            2.77839994430542
          ]
        },
        {
          "atom_index": 3125,
          "name": "C",
          "element": "C",
          "coord": [
            -3.915800094604492,
            8.323100090026855,
            2.8032000064849854
          ]
        },
        {
          "atom_index": 3126,
          "name": "O",
          "element": "O",
          "coord": [
            -3.81820011138916,
            8.397299766540527,
            2.8141000270843506
          ]
        },
        {
          "atom_index": 3127,
          "name": "CB",
          "element": "C",
          "coord": [
            -3.921600103378296,
            8.140800476074219,
            2.6308000087738037
          ]
        }
      ]
    },
    {
      "id": "A:490",
      "chain": "A",
      "resseq": 490,
      "icode": "",
      "resname": "VAL",
      "hetflag": " ",
      "sasa": 0.0,
      "atoms": [
        {
          "atom_index": 3128,
          "name": "N",
          "element": "N",
          "coord": [
            -4.040800094604492,
            8.36769962310791,
            2.8127999305725098
          ]
        },
        {
          "atom_index": 3129,
          "name": "CA",
          "element": "C",
          "coord": [
            -4.067299842834473,
            8.509699821472168,
            2.8373000621795654
          ]
        },
        {
          "atom_index": 3130,
          "name": "C",
          "element": "C",
          "coord": [
            -4.019499778747559,
            8.54889965057373,
            2.9769999980926514
          ]
        },
        {
          "atom_index": 3131,
          "name": "O",
          "element": "O",
          "coord": [
            -3.9611001014709473,
            8.655699729919434,
            2.9955999851226807
          ]
        },
        {
          "atom_index": 3132,
          "name": "CB",
          "element": "C",
          "coord": [
            -4.218100070953369,
            8.5423002243042,
            2.8208999633789062
          ]
        },
        {
          "atom_index": 3133,
          "name": "CG1",
          "element": "C",
          "coord": [
            -4.246600151062012,
            8.687000274658203,
            2.862600088119507
          ]
        },
        {
          "atom_index": 3134,
          "name": "CG2",
          "element": "C",
          "coord": [
            -4.258999824523926,
            8.522199630737305,
            2.674799919128418
          ]
        }
      ]
    },
    {
      "id": "A:491",
      "chain": "A",
      "resseq": 491,
      "icode": "",
      "resname": "ALA",
      "hetflag": " ",
      "sasa": 0.0,
      "atoms": [
        {
          "atom_index": 3135,
          "name": "N",
          "element": "N",
          "coord": [
            -4.042699813842773,
            8.462200164794922,
            3.075200080871582
          ]
        },
        {
          "atom_index": 3136,
          "name": "CA",
          "element": "C",
          "coord": [
            -3.998199939727783,
            8.491100311279297,
            3.2112998962402344
          ]
        },
        {
          "atom_index": 3137,
          "name": "C",
          "element": "C",
          "coord": [
            -3.846299886703491,
            8.50529956817627,
            3.2116000652313232
          ]
        },
        {
          "atom_index": 3138,
          "name": "O",
          "element": "O",
          "coord": [
            -3.7913999557495117,
            8.59220027923584,
            3.2792999744415283
          ]
        },
        {
          "atom_index": 3139,
          "name": "CB",
          "element": "C",
          "coord": [
            -4.04040002822876,
            8.379400253295898,
            3.3060998916625977
          ]
        }
      ]
    },
    {
      "id": "A:492",
      "chain": "A",
      "resseq": 492,
      "icode": "",
      "resname": "THR",
      "hetflag": " ",
      "sasa": 0.0,
      "atoms": [
        {
          "atom_index": 3140,
          "name": "N",
          "element": "N",
          "coord": [
            -3.7792000770568848,
            8.419500350952148,
            3.135200023651123
          ]
        },
        {
          "atom_index": 3141,
          "name": "CA",
          "element": "C",
          "coord": [
            -3.6333000659942627,
            8.422599792480469,
            3.1261000633239746
          ]
        },
        {
          "atom_index": 3142,
          "name": "C",
          "element": "C",
          "coord": [
            -3.5850000381469727,
            8.55049991607666,
            3.057300090789795
          ]
        },
        {
          "atom_index": 3143,
          "name": "O",
          "element": "O",
          "coord": [
            -3.4911000728607178,
            8.615300178527832,
            3.1033999919891357
          ]
        },
        {
          "atom_index": 3144,
          "name": "CB",
          "element": "C",
          "coord": [
            -3.579400062561035,
            8.299400329589844,
            3.04830002784729
          ]
        },
        {
          "atom_index": 3145,
          "name": "OG1",
          "element": "O",
          "coord": [
            -3.61299991607666,
            8.179400444030762,
            3.11929988861084
          ]
        },
        {
          "atom_index": 3146,
          "name": "CG2",
          "element": "C",
          "coord": [
            -3.4272000789642334,
            8.30679988861084,
            3.033600091934204
          ]
        }
      ]
    },
    {
      "id": "A:493",
      "chain": "A",
      "resseq": 493,
      "icode": "",
      "resname": "ALA",
      "hetflag": " ",
      "sasa": 0.0,
      "atoms": [
        {
          "atom_index": 3147,
          "name": "N",
          "element": "N",
          "coord": [
            -3.6498000621795654,
            8.586400032043457,
            2.946899890899658
          ]
        },
        {
          "atom_index": 3148,
          "name": "CA",
          "element": "C",
          "coord": [
            -3.613100051879883,
            8.706700325012207,
            2.8729000091552734
          ]
        },
        {
          "atom_index": 3149,
          "name": "C",
          "element": "C",
          "coord": [
            -3.635699987411499,
            8.832200050354004,
            2.9574999809265137
          ]
        },
        {
          "atom_index": 3150,
          "name": "O",
          "element": "O",
          "coord": [
            -3.552000045776367,
            8.92300033569336,
            2.9590001106262207
          ]
        },
        {
          "atom_index": 3151,
          "name": "CB",
          "element": "C",
          "coord": [
            -3.694200038909912,
            8.71560001373291,
            2.7430999279022217
          ]
        }
      ]
    },
    {
      "id": "A:494",
      "chain": "A",
      "resseq": 494,
      "icode": "",
      "resname": "ASP",
      "hetflag": " ",
      "sasa": 0.0,
      "atoms": [
        {
          "atom_index": 3152,
          "name": "N",
          "element": "N",
          "coord": [
            -3.7490999698638916,
            8.837699890136719,
            3.0274999141693115
          ]
        },
        {
          "atom_index": 3153,
          "name": "CA",
          "element": "C",
          "coord": [
            -3.780400037765503,
            8.953700065612793,
            3.1103999614715576
          ]
        },
        {
          "atom_index": 3154,
          "name": "C",
          "element": "C",
          "coord": [
            -3.6744000911712646,
            8.976499557495117,
            3.216900110244751
          ]
        },
        {
          "atom_index": 3155,
          "name": "O",
          "element": "O",
          "coord": [
            -3.6294000148773193,
            9.08899974822998,
            3.2376999855041504
          ]
        },
        {
          "atom_index": 3156,
          "name": "CB",
          "element": "C",
          "coord": [
            -3.9165000915527344,
            8.937899589538574,
            3.1796998977661133
          ]
        },
        {
          "atom_index": 3157,
          "name": "CG",
          "element": "C",
          "coord": [
            -4.03380012512207,
            8.96049976348877,
            3.0857999324798584
          ]
        },
        {
          "atom_index": 3158,
          "name": "OD1",
          "element": "O",
          "coord": [
            -4.014100074768066,
            9.01449966430664,
            2.9748001098632812
          ]
        },
        {
          "atom_index": 3159,
          "name": "OD2",
          "element": "O",
          "coord": [
            -4.147200107574463,
            8.925299644470215,
            3.1247000694274902
          ]
        }
      ]
    },
    {
      "id": "A:495",
      "chain": "A",
      "resseq": 495,
      "icode": "",
      "resname": "LEU",
      "hetflag": " ",
      "sasa": 0.0,
      "atoms": [
        {
          "atom_index": 3160,
          "name": "N",
          "element": "N",
          "coord": [
            -3.6342999935150146,
            8.86929988861084,
            3.2841999530792236
          ]
        },
        {
          "atom_index": 3161,
          "name": "CA",
          "element": "C",
          "coord": [
            -3.535099983215332,
            8.880399703979492,
            3.390500068664551
          ]
        },
        {
          "atom_index": 3162,
          "name": "C",
          "element": "C",
          "coord": [
            -3.396399974822998,
            8.914899826049805,
            3.338399887084961
          ]
        },
        {
          "atom_index": 3163,
          "name": "O",
          "element": "O",
          "coord": [
            -3.3245999813079834,
            8.994000434875488,
            3.3998000621795654
          ]
        },
        {
          "atom_index": 3164,
          "name": "CB",
          "element": "C",
          "coord": [
            -3.5332000255584717,
            8.751700401306152,
            3.473900079727173
          ]
        },
        {
          "atom_index": 3165,
          "name": "CG",
          "element": "C",
          "coord": [
            -3.655600070953369,
            8.744199752807617,
            3.566699981689453
          ]
        },
        {
          "atom_index": 3166,
          "name": "CD1",
          "element": "C",
          "coord": [
            -3.6702001094818115,
            8.605500221252441,
            3.626800060272217
          ]
        },
        {
          "atom_index": 3167,
          "name": "CD2",
          "element": "C",
          "coord": [
            -3.6410999298095703,
            8.850000381469727,
            3.6767001152038574
          ]
        }
      ]
    },
    {
      "id": "A:496",
      "chain": "A",
      "resseq": 496,
      "icode": "",
      "resname": "HIS",
      "hetflag": " ",
      "sasa": 0.0,
      "atoms": [
        {
          "atom_index": 3168,
          "name": "N",
          "element": "N",
          "coord": [
            -3.358299970626831,
            8.85770034790039,
            3.224900007247925
          ]
        },
        {
          "atom_index": 3169,
          "name": "CA",
          "element": "C",
          "coord": [
            -3.2279000282287598,
            8.88949966430664,
            3.1693999767303467
          ]
        },
        {
          "atom_index": 3170,
          "name": "C",
          "element": "C",
          "coord": [
            -3.221100091934204,
            9.037300109863281,
            3.1324000358581543
          ]
        },
        {
          "atom_index": 3171,
          "name": "O",
          "element": "O",
          "coord": [
            -3.1256000995635986,
            9.106399536132812,
            3.1675000190734863
          ]
        },
        {
          "atom_index": 3172,
          "name": "CB",
          "element": "C",
          "coord": [
            -3.198499917984009,
            8.802200317382812,
            3.047100067138672
          ]
        },
        {
          "atom_index": 3173,
          "name": "CG",
          "element": "C",
          "coord": [
            -3.1096999645233154,
            8.68589973449707,
            3.077500104904175
          ]
        },
        {
          "atom_index": 3174,
          "name": "ND1",
          "element": "N",
          "coord": [
            -2.9781999588012695,
            8.701199531555176,
            3.1159000396728516
          ]
        },
        {
          "atom_index": 3175,
          "name": "CD2",
          "element": "C",
          "coord": [
            -3.134500026702881,
            8.552800178527832,
            3.080199956893921
          ]
        },
        {
          "atom_index": 3176,
          "name": "CE1",
          "element": "C",
          "coord": [
            -2.925800085067749,
            8.582599639892578,
            3.140899896621704
          ]
        },
        {
          "atom_index": 3177,
          "name": "NE2",
          "element": "N",
          "coord": [
            -3.018399953842163,
            8.490900039672852,
            3.1201999187469482
          ]
        }
      ]
    },
    {
      "id": "A:497",
      "chain": "A",
      "resseq": 497,
      "icode": "",
      "resname": "SER",
      "hetflag": " ",
      "sasa": 0.0,
      "atoms": [
        {
          "atom_index": 3178,
          "name": "N",
          "element": "N",
          "coord": [
            -3.3231000900268555,
            9.086600303649902,
            3.0631000995635986
          ]
        },
        {
          "atom_index": 3179,
          "name": "CA",
          "element": "C",
          "coord": [
            -3.323899984359741,
            9.22700023651123,
            3.0236001014709473
          ]
        },
        {
          "atom_index": 3180,
          "name": "C",
          "element": "C",
          "coord": [
            -3.333199977874756,
            9.318499565124512,
            3.14520001411438
          ]
        },
        {
          "atom_index": 3181,
          "name": "O",
          "element": "O",
          "coord": [
            -3.2662999629974365,
            9.421799659729004,
            3.150099992752075
          ]
        },
        {
          "atom_index": 3182,
          "name": "CB",
          "element": "C",
          "coord": [
            -3.438800096511841,
            9.25529956817627,
            2.9265999794006348
          ]
        },
        {
          "atom_index": 3183,
          "name": "OG",
          "element": "O",
          "coord": [
            -3.5622000694274902,
            9.21090030670166,
            2.9791998863220215
          ]
        }
      ]
    },
    {
      "id": "A:498",
      "chain": "A",
      "resseq": 498,
      "icode": "",
      "resname": "ASN",
      "hetflag": " ",
      "sasa": 1.0404853820800781,
      "atoms": [
        {
          "atom_index": 3184,
          "name": "N",
          "element": "N",
          "coord": [
            -3.415299892425537,
            9.281299591064453,
            3.243000030517578
          ]
        },
        {
          "atom_index": 3185,
          "name": "CA",
          "element": "C",
          "coord": [
            -3.428299903869629,
            9.362299919128418,
            3.3638999462127686
          ]
        },
        {
          "atom_index": 3186,
          "name": "C",
          "element": "C",
          "coord": [
            -3.2939999103546143,
            9.378199577331543,
            3.4339001178741455
          ]
        },
        {
          "atom_index": 3187,
          "name": "O",
          "element": "O",
          "coord": [
            -3.266200065612793,
            9.483200073242188,
            3.4918999671936035
          ]
        },
        {
          "atom_index": 3188,
          "name": "CB",
          "element": "C",
          "coord": [
            -3.5269999504089355,
            9.300399780273438,
            3.463399887084961
          ]
        },
        {
          "atom_index": 3189,
          "name": "CG",
          "element": "C",
          "coord": [
            -3.671600103378296,
            9.31719970703125,
            3.421099901199341
          ]
        },
        {
          "atom_index": 3190,
          "name": "OD1",
          "element": "O",
          "coord": [
            -3.7060000896453857,
            9.410300254821777,
            3.3478000164031982
          ]
        },
        {
          "atom_index": 3191,
          "name": "ND2",
          "element": "N",
          "coord": [
            -3.7578999996185303,
            9.228099822998047,
            3.469399929046631
          ]
        }
      ]
    },
    {
      "id": "A:499",
      "chain": "A",
      "resseq": 499,
      "icode": "",
      "resname": "PHE",
      "hetflag": " ",
      "sasa": 1.6763328313827515,
      "atoms": [
        {
          "atom_index": 3192,
          "name": "N",
          "element": "N",
          "coord": [
            -3.211199998855591,
            9.274100303649902,
            3.42930006980896
          ]
        },
        {
          "atom_index": 3193,
          "name": "CA",
          "element": "C",
          "coord": [
            -3.0810999870300293,
            9.279500007629395,
            3.494499921798706
          ]
        },
        {
          "atom_index": 3194,
          "name": "C",
          "element": "C",
          "coord": [
            -2.966599941253662,
            9.327500343322754,
            3.4052000045776367
          ]
        },
        {
          "atom_index": 3195,
          "name": "O",
          "element": "O",
          "coord": [
            -2.849600076675415,
            9.312899589538574,
            3.43969988822937
          ]
        },
        {
          "atom_index": 3196,
          "name": "CB",
          "element": "C",
          "coord": [
            -3.0487000942230225,
            9.143799781799316,
            3.558500051498413
          ]
        },
        {
          "atom_index": 3197,
          "name": "CG",
          "element": "C",
          "coord": [
            -3.1185998916625977,
            9.121100425720215,
            3.6900999546051025
          ]
        },
        {
          "atom_index": 3198,
          "name": "CD1",
          "element": "C",
          "coord": [
            -3.074700117111206,
            9.185700416564941,
            3.805500030517578
          ]
        },
        {
          "atom_index": 3199,
          "name": "CD2",
          "element": "C",
          "coord": [
            -3.2293999195098877,
            9.03689956665039,
            3.698699951171875
          ]
        },
        {
          "atom_index": 3200,
          "name": "CE1",
          "element": "C",
          "coord": [
            -3.139899969100952,
            9.16670036315918,
            3.927799940109253
          ]
        },
        {
          "atom_index": 3201,
          "name": "CE2",
          "element": "C",
          "coord": [
            -3.2955000400543213,
            9.01710033416748,
            3.8206000328063965
          ]
        },
        {
          "atom_index": 3202,
          "name": "CZ",
          "element": "C",
          "coord": [
            -3.2504000663757324,
            9.082300186157227,
            3.9351999759674072
          ]
        }
      ]
    },
    {
      "id": "A:500",
      "chain": "A",
      "resseq": 500,
      "icode": "",
      "resname": "GLY",
      "hetflag": " ",
      "sasa": 0.547041654586792,
      "atoms": [
        {
          "atom_index": 3203,
          "name": "N",
          "element": "N",
          "coord": [
            -3.0004000663757324,
            9.384699821472168,
            3.29010009765625
          ]
        },
        {
          "atom_index": 3204,
          "name": "CA",
          "element": "C",
          "coord": [
            -2.8975000381469727,
            9.439599990844727,
            3.203000068664551
          ]
        },
        {
          "atom_index": 3205,
          "name": "C",
          "element": "C",
          "coord": [
            -2.8352999687194824,
            9.354900360107422,
            3.0936999320983887
          ]
        },
        {
          "atom_index": 3206,
          "name": "O",
          "element": "O",
          "coord": [
            -2.7437000274658203,
            9.401399612426758,
            3.0260000228881836
          ]
        }
      ]
    },
    {
      "id": "A:501",
      "chain": "A",
      "resseq": 501,
      "icode": "",
      "resname": "SER",
      "hetflag": " ",
      "sasa": 0.0,
      "atoms": [
        {
          "atom_index": 3207,
          "name": "N",
          "element": "N",
          "coord": [
            -2.8817999362945557,
            9.231800079345703,
            3.0757999420166016
          ]
        },
        {
          "atom_index": 3208,
          "name": "CA",
          "element": "C",
          "coord": [
            -2.8268001079559326,
            9.14680004119873,
            2.970400094985962
          ]
        },
        {
          "atom_index": 3209,
          "name": "C",
          "element": "C",
          "coord": [
            -2.8852999210357666,
            9.187000274658203,
            2.8350000381469727
          ]
        },
        {
          "atom_index": 3210,
          "name": "O",
          "element": "O",
          "coord": [
            -3.0071001052856445,
            9.197500228881836,
            2.8208000659942627
          ]
        },
        {
          "atom_index": 3211,
          "name": "CB",
          "element": "C",
          "coord": [
            -2.861999988555908,
            8.999300003051758,
            2.994999885559082
          ]
        },
        {
          "atom_index": 3212,
          "name": "OG",
          "element": "O",
          "coord": [
            -2.811199903488159,
            8.951000213623047,
            3.117799997329712
          ]
        }
      ]
    },
    {
      "id": "A:502",
      "chain": "A",
      "resseq": 502,
      "icode": "",
      "resname": "PRO",
      "hetflag": " ",
      "sasa": 0.0,
      "atoms": [
        {
          "atom_index": 3213,
          "name": "N",
          "element": "N",
          "coord": [
            -2.799799919128418,
            9.212900161743164,
            2.734600067138672
          ]
        },
        {
          "atom_index": 3214,
          "name": "CA",
          "element": "C",
          "coord": [
            -2.8536999225616455,
            9.249799728393555,
            2.6029999256134033
          ]
        },
        {
          "atom_index": 3215,
          "name": "C",
          "element": "C",
          "coord": [
            -2.9316000938415527,
            9.126099586486816,
            2.557499885559082
          ]
        },
        {
          "atom_index": 3216,
          "name": "O",
          "element": "O",
          "coord": [
            -2.873199939727783,
            9.019000053405762,
            2.5401999950408936
          ]
        },
        {
          "atom_index": 3217,
          "name": "CB",
          "element": "C",
          "coord": [
            -2.7279999256134033,
            9.27340030670166,
            2.5195999145507812
          ]
        },
        {
          "atom_index": 3218,
          "name": "CG",
          "element": "C",
          "coord": [
            -2.629499912261963,
            9.32450008392334,
            2.6221001148223877
          ]
        },
        {
          "atom_index": 3219,
          "name": "CD",
          "element": "C",
          "coord": [
            -2.65339994430542,
            9.230500221252441,
            2.738600015640259
          ]
        }
      ]
    },
    {
      "id": "A:503",
      "chain": "A",
      "resseq": 503,
      "icode": "",
      "resname": "THR",
      "hetflag": " ",
      "sasa": 0.0,
      "atoms": [
        {
          "atom_index": 3220,
          "name": "N",
          "element": "N",
          "coord": [
            -3.0622000694274902,
            9.141799926757812,
            2.537899971008301
          ]
        },
        {
          "atom_index": 3221,
          "name": "CA",
          "element": "C",
          "coord": [
            -3.1489999294281006,
            9.029999732971191,
            2.5023000240325928
          ]
        },
        {
          "atom_index": 3222,
          "name": "C",
          "element": "C",
          "coord": [
            -3.223900079727173,
            9.041600227355957,
            2.3694000244140625
          ]
        },
        {
          "atom_index": 3223,
          "name": "O",
          "element": "O",
          "coord": [
            -3.2715001106262207,
            9.149399757385254,
            2.33270001411438
          ]
        },
        {
          "atom_index": 3224,
          "name": "CB",
          "element": "C",
          "coord": [
            -3.2534000873565674,
            9.009499549865723,
            2.6149001121520996
          ]
        },
        {
          "atom_index": 3225,
          "name": "OG1",
          "element": "O",
          "coord": [
            -3.1851999759674072,
            8.995599746704102,
            2.740299940109253
          ]
        },
        {
          "atom_index": 3226,
          "name": "CG2",
          "element": "C",
          "coord": [
            -3.339400053024292,
            8.88659954071045,
            2.588399887084961
          ]
        }
      ]
    },
    {
      "id": "A:504",
      "chain": "A",
      "resseq": 504,
      "icode": "",
      "resname": "TYR",
      "hetflag": " ",
      "sasa": 0.0,
      "atoms": [
        {
          "atom_index": 3227,
          "name": "N",
          "element": "N",
          "coord": [
            -3.2339999675750732,
            8.92870044708252,
            2.298799991607666
          ]
        },
        {
          "atom_index": 3228,
          "name": "CA",
          "element": "C",
          "coord": [
            -3.305000066757202,
            8.920499801635742,
            2.170799970626831
          ]
        },
        {
          "atom_index": 3229,
          "name": "C",
          "element": "C",
          "coord": [
            -3.398699998855591,
            8.79990005493164,
            2.1745998859405518
          ]
        },
        {
          "atom_index": 3230,
          "name": "O",
          "element": "O",
          "coord": [
            -3.3582000732421875,
            8.690799713134766,
            2.213099956512451
          ]
        },
        {
          "atom_index": 3231,
          "name": "CB",
          "element": "C",
          "coord": [
            -3.206399917602539,
            8.906599998474121,
            2.0546000003814697
          ]
        },
        {
          "atom_index": 3232,
          "name": "CG",
          "element": "C",
          "coord": [
            -3.119499921798706,
            9.02869987487793,
            2.0374999046325684
          ]
        },
        {
          "atom_index": 3233,
          "name": "CD1",
          "element": "C",
          "coord": [
            -3.001300096511841,
            9.043299674987793,
            2.1101999282836914
          ]
        },
        {
          "atom_index": 3234,
          "name": "CD2",
          "element": "C",
          "coord": [
            -3.1577999591827393,
            9.13230037689209,
            1.952299952507019
          ]
        },
        {
          "atom_index": 3235,
          "name": "CE1",
          "element": "C",
          "coord": [
            -2.9233999252319336,
            9.158699989318848,
            2.0987000465393066
          ]
        },
        {
          "atom_index": 3236,
          "name": "CE2",
          "element": "C",
          "coord": [
            -3.0808000564575195,
            9.248299598693848,
            1.9400999546051025
          ]
        },
        {
          "atom_index": 3237,
          "name": "CZ",
          "element": "C",
          "coord": [
            -2.963900089263916,
            9.260600090026855,
            2.013700008392334
          ]
        },
        {
          "atom_index": 3238,
          "name": "OH",
          "element": "O",
          "coord": [
            -2.8882999420166016,
            9.375100135803223,
            2.0030999183654785
          ]
        }
      ]
    },
    {
      "id": "A:505",
      "chain": "A",
      "resseq": 505,
      "icode": "",
      "resname": "PHE",
      "hetflag": " ",
      "sasa": 0.0,
      "atoms": [
        {
          "atom_index": 3239,
          "name": "N",
          "element": "N",
          "coord": [
            -3.523200035095215,
            8.820099830627441,
            2.1328001022338867
          ]
        },
        {
          "atom_index": 3240,
          "name": "CA",
          "element": "C",
          "coord": [
            -3.6245999336242676,
            8.71500015258789,
            2.135699987411499
          ]
        },
        {
          "atom_index": 3241,
          "name": "C",
          "element": "C",
          "coord": [
            -3.6851000785827637,
            8.690400123596191,
            1.9972000122070312
          ]
        },
        {
          "atom_index": 3242,
          "name": "O",
          "element": "O",
          "coord": [
            -3.703000068664551,
            8.784099578857422,
            1.919600009918213
          ]
        },
        {
          "atom_index": 3243,
          "name": "CB",
          "element": "C",
          "coord": [
            -3.734600067138672,
            8.757499694824219,
            2.2339999675750732
          ]
        },
        {
          "atom_index": 3244,
          "name": "CG",
          "element": "C",
          "coord": [
            -3.823899984359741,
            8.644800186157227,
            2.2802999019622803
          ]
        },
        {
          "atom_index": 3245,
          "name": "CD1",
          "element": "C",
          "coord": [
            -3.9303998947143555,
            8.601200103759766,
            2.202199935913086
          ]
        },
        {
          "atom_index": 3246,
          "name": "CD2",
          "element": "C",
          "coord": [
            -3.8024001121520996,
            8.584500312805176,
            2.4038000106811523
          ]
        },
        {
          "atom_index": 3247,
          "name": "CE1",
          "element": "C",
          "coord": [
            -4.014900207519531,
            8.498800277709961,
            2.2467000484466553
          ]
        },
        {
          "atom_index": 3248,
          "name": "CE2",
          "element": "C",
          "coord": [
            -3.885999917984009,
            8.481900215148926,
            2.449399948120117
          ]
        },
        {
          "atom_index": 3249,
          "name": "CZ",
          "element": "C",
          "coord": [
            -3.992300033569336,
            8.439200401306152,
            2.3708999156951904
          ]
        }
      ]
    },
    {
      "id": "A:506",
      "chain": "A",
      "resseq": 506,
      "icode": "",
      "resname": "TYR",
      "hetflag": " ",
      "sasa": 0.0,
      "atoms": [
        {
          "atom_index": 3250,
          "name": "N",
          "element": "N",
          "coord": [
            -3.7156999111175537,
            8.564499855041504,
            1.966599941253662
          ]
        },
        {
          "atom_index": 3251,
          "name": "CA",
          "element": "C",
          "coord": [
            -3.7769999504089355,
            8.530400276184082,
            1.8385000228881836
          ]
        },
        {
          "atom_index": 3252,
          "name": "C",
          "element": "C",
          "coord": [
            -3.8880999088287354,
            8.427599906921387,
            1.854200005531311
          ]
        },
        {
          "atom_index": 3253,
          "name": "O",
          "element": "O",
          "coord": [
            -3.893899917602539,
            8.354599952697754,
            1.9532999992370605
          ]
        },
        {
          "atom_index": 3254,
          "name": "CB",
          "element": "C",
          "coord": [
            -3.6733999252319336,
            8.472900390625,
            1.7408000230789185
          ]
        },
        {
          "atom_index": 3255,
          "name": "CG",
          "element": "C",
          "coord": [
            -3.623199939727783,
            8.334799766540527,
            1.7791999578475952
          ]
        },
        {
          "atom_index": 3256,
          "name": "CD1",
          "element": "C",
          "coord": [
            -3.50600004196167,
            8.319100379943848,
            1.8538000583648682
          ]
        },
        {
          "atom_index": 3257,
          "name": "CD2",
          "element": "C",
          "coord": [
            -3.6946001052856445,
            8.220000267028809,
            1.7437000274658203
          ]
        },
        {
          "atom_index": 3258,
          "name": "CE1",
          "element": "C",
          "coord": [
            -3.461199998855591,
            8.19260025024414,
            1.892300009727478
          ]
        },
        {
          "atom_index": 3259,
          "name": "CE2",
          "element": "C",
          "coord": [
            -3.650899887084961,
            8.092599868774414,
            1.782099962234497
          ]
        },
        {
          "atom_index": 3260,
          "name": "CZ",
          "element": "C",
          "coord": [
            -3.53410005569458,
            8.079999923706055,
            1.8562999963760376
          ]
        },
        {
          "atom_index": 3261,
          "name": "OH",
          "element": "O",
          "coord": [
            -3.491499900817871,
            7.955100059509277,
            1.8954999446868896
          ]
        }
      ]
    },
    {
      "id": "A:507",
      "chain": "A",
      "resseq": 507,
      "icode": "",
      "resname": "ALA",
      "hetflag": " ",
      "sasa": 0.0,
      "atoms": [
        {
          "atom_index": 3262,
          "name": "N",
          "element": "N",
          "coord": [
            -3.976099967956543,
            8.42300033569336,
            1.7545000314712524
          ]
        },
        {
          "atom_index": 3263,
          "name": "CA",
          "element": "C",
          "coord": [
            -4.084400177001953,
            8.326000213623047,
            1.7496000528335571
          ]
        },
        {
          "atom_index": 3264,
          "name": "C",
          "element": "C",
          "coord": [
            -4.065800189971924,
            8.26509952545166,
            1.6109999418258667
          ]
        },
        {
          "atom_index": 3265,
          "name": "O",
          "element": "O",
          "coord": [
            -4.06820011138916,
            8.336799621582031,
            1.510599970817566
          ]
        },
        {
          "atom_index": 3266,
          "name": "CB",
          "element": "C",
          "coord": [
            -4.21999979019165,
            8.395000457763672,
            1.760699987411499
          ]
        }
      ]
    },
    {
      "id": "A:508",
      "chain": "A",
      "resseq": 508,
      "icode": "",
      "resname": "PHE",
      "hetflag": " ",
      "sasa": 0.0,
      "atoms": [
        {
          "atom_index": 3267,
          "name": "N",
          "element": "N",
          "coord": [
            -4.0457000732421875,
            8.133899688720703,
            1.6055999994277954
          ]
        },
        {
          "atom_index": 3268,
          "name": "CA",
          "element": "C",
          "coord": [
            -4.020699977874756,
            8.065400123596191,
            1.4788000583648682
          ]
        },
        {
          "atom_index": 3269,
          "name": "C",
          "element": "C",
          "coord": [
            -4.150100231170654,
            8.01259994506836,
            1.4187999963760376
          ]
        },
        {
          "atom_index": 3270,
          "name": "O",
          "element": "O",
          "coord": [
            -4.209099769592285,
            7.917399883270264,
            1.4704999923706055
          ]
        },
        {
          "atom_index": 3271,
          "name": "CB",
          "element": "C",
          "coord": [
            -3.9230000972747803,
            7.9492998123168945,
            1.5012999773025513
          ]
        },
        {
          "atom_index": 3272,
          "name": "CG",
          "element": "C",
          "coord": [
            -3.839600086212158,
            7.9156999588012695,
            1.3808000087738037
          ]
        },
        {
          "atom_index": 3273,
          "name": "CD1",
          "element": "C",
          "coord": [
            -3.7255001068115234,
            7.989699840545654,
            1.351099967956543
          ]
        },
        {
          "atom_index": 3274,
          "name": "CD2",
          "element": "C",
          "coord": [
            -3.8754000663757324,
            7.810999870300293,
            1.2967000007629395
          ]
        },
        {
          "atom_index": 3275,
          "name": "CE1",
          "element": "C",
          "coord": [
            -3.6480000019073486,
            7.959799766540527,
            1.2386000156402588
          ]
        },
        {
          "atom_index": 3276,
          "name": "CE2",
          "element": "C",
          "coord": [
            -3.798799991607666,
            7.780200004577637,
            1.183899998664856
          ]
        },
        {
          "atom_index": 3277,
          "name": "CZ",
          "element": "C",
          "coord": [
            -3.684999942779541,
            7.854800224304199,
            1.1550999879837036
          ]
        }
      ]
    },
    {
      "id": "A:509",
      "chain": "A",
      "resseq": 509,
      "icode": "",
      "resname": "TYR",
      "hetflag": " ",
      "sasa": 0.0,
      "atoms": [
        {
          "atom_index": 3278,
          "name": "N",
          "element": "N",
          "coord": [
            -4.1921000480651855,
            8.07450008392334,
            1.3085999488830566
          ]
        },
        {
          "atom_index": 3279,
          "name": "CA",
          "element": "C",
          "coord": [
            -4.315999984741211,
            8.037799835205078,
            1.2410000562667847
          ]
        },
        {
          "atom_index": 3280,
          "name": "C",
          "element": "C",
          "coord": [
            -4.298600196838379,
            7.982900142669678,
            1.1002999544143677
          ]
        },
        {
          "atom_index": 3281,
          "name": "O",
          "element": "O",
          "coord": [
            -4.3709001541137695,
            8.022100448608398,
            1.0081000328063965
          ]
        },
        {
          "atom_index": 3282,
          "name": "CB",
          "element": "C",
          "coord": [
            -4.4105000495910645,
            8.15839958190918,
            1.2372000217437744
          ]
        },
        {
          "atom_index": 3283,
          "name": "CG",
          "element": "C",
          "coord": [
            -4.491099834442139,
            8.176400184631348,
            1.3638999462127686
          ]
        },
        {
          "atom_index": 3284,
          "name": "CD1",
          "element": "C",
          "coord": [
            -4.428400039672852,
            8.185600280761719,
            1.4882999658584595
          ]
        },
        {
          "atom_index": 3285,
          "name": "CD2",
          "element": "C",
          "coord": [
            -4.6305999755859375,
            8.179200172424316,
            1.3600000143051147
          ]
        },
        {
          "atom_index": 3286,
          "name": "CE1",
          "element": "C",
          "coord": [
            -4.502500057220459,
            8.196100234985352,
            1.6058000326156616
          ]
        },
        {
          "atom_index": 3287,
          "name": "CE2",
          "element": "C",
          "coord": [
            -4.705699920654297,
            8.189900398254395,
            1.4769999980926514
          ]
        },
        {
          "atom_index": 3288,
          "name": "CZ",
          "element": "C",
          "coord": [
            -4.641300201416016,
            8.197799682617188,
            1.5994000434875488
          ]
        },
        {
          "atom_index": 3289,
          "name": "OH",
          "element": "O",
          "coord": [
            -4.715199947357178,
            8.202899932861328,
            1.7156000137329102
          ]
        }
      ]
    },
    {
      "id": "A:510",
      "chain": "A",
      "resseq": 510,
      "icode": "",
      "resname": "HIS",
      "hetflag": " ",
      "sasa": 0.0,
      "atoms": [
        {
          "atom_index": 3290,
          "name": "N",
          "element": "N",
          "coord": [
            -4.203100204467773,
            7.892300128936768,
            1.083799958229065
          ]
        },
        {
          "atom_index": 3291,
          "name": "CA",
          "element": "C",
          "coord": [
            -4.179299831390381,
            7.829800128936768,
            0.9545000195503235
          ]
        },
        {
          "atom_index": 3292,
          "name": "C",
          "element": "C",
          "coord": [
            -4.120200157165527,
            7.6915998458862305,
            0.9776999950408936
          ]
        },
        {
          "atom_index": 3293,
          "name": "O",
          "element": "O",
          "coord": [
            -4.061600208282471,
            7.665299892425537,
            1.082900047302246
          ]
        },
        {
          "atom_index": 3294,
          "name": "CB",
          "element": "C",
          "coord": [
            -4.082200050354004,
            7.913300037384033,
            0.8702999949455261
          ]
        },
        {
          "atom_index": 3295,
          "name": "CG",
          "element": "C",
          "coord": [
            -4.065999984741211,
            7.86299991607666,
            0.7300999760627747
          ]
        },
        {
          "atom_index": 3296,
          "name": "ND1",
          "element": "N",
          "coord": [
            -4.167799949645996,
            7.867800235748291,
            0.6373000144958496
          ]
        },
        {
          "atom_index": 3297,
          "name": "CD2",
          "element": "C",
          "coord": [
            -3.9611001014709473,
            7.803999900817871,
            0.6679999828338623
          ]
        },
        {
          "atom_index": 3298,
          "name": "CE1",
          "element": "C",
          "coord": [
            -4.126399993896484,
            7.813700199127197,
            0.5239999890327454
          ]
        },
        {
          "atom_index": 3299,
          "name": "NE2",
          "element": "N",
          "coord": [
            -4.001399993896484,
            7.774099826812744,
            0.5400000214576721
          ]
        }
      ]
    },
    {
      "id": "A:511",
      "chain": "A",
      "resseq": 511,
      "icode": "",
      "resname": "HIS",
      "hetflag": " ",
      "sasa": 0.0,
      "atoms": [
        {
          "atom_index": 3300,
          "name": "N",
          "element": "N",
          "coord": [
            -4.136899948120117,
            7.6031999588012695,
            0.8801000118255615
          ]
        },
        {
          "atom_index": 3301,
          "name": "CA",
          "element": "C",
          "coord": [
            -4.0833001136779785,
            7.468100070953369,
            0.88919997215271
          ]
        },
        {
          "atom_index": 3302,
          "name": "C",
          "element": "C",
          "coord": [
            -4.104800224304199,
            7.397600173950195,
            0.7562999725341797
          ]
        },
        {
          "atom_index": 3303,
          "name": "O",
          "element": "O",
          "coord": [
            -4.171999931335449,
            7.44980001449585,
            0.6675999760627747
          ]
        },
        {
          "atom_index": 3304,
          "name": "CB",
          "element": "C",
          "coord": [
            -4.152900218963623,
            7.389400005340576,
            1.0008000135421753
          ]
        },
        {
          "atom_index": 3305,
          "name": "CG",
          "element": "C",
          "coord": [
            -4.29640007019043,
            7.357699871063232,
            0.9718999862670898
          ]
        },
        {
          "atom_index": 3306,
          "name": "ND1",
          "element": "N",
          "coord": [
            -4.390500068664551,
            7.454999923706055,
            0.9463000297546387
          ]
        },
        {
          "atom_index": 3307,
          "name": "CD2",
          "element": "C",
          "coord": [
            -4.361599922180176,
            7.239200115203857,
            0.9639000296592712
          ]
        },
        {
          "atom_index": 3308,
          "name": "CE1",
          "element": "C",
          "coord": [
            -4.507599830627441,
            7.397900104522705,
            0.923799991607666
          ]
        },
        {
          "atom_index": 3309,
          "name": "NE2",
          "element": "N",
          "coord": [
            -4.492700099945068,
            7.267099857330322,
            0.9337999820709229
          ]
        }
      ]
    },
    {
      "id": "A:512",
      "chain": "A",
      "resseq": 512,
      "icode": "",
      "resname": "CYS",
      "hetflag": " ",
      "sasa": 0.0,
      "atoms": [
        {
          "atom_index": 3310,
          "name": "N",
          "element": "N",
          "coord": [
            -4.04580020904541,
            7.2795000076293945,
            0.7426999807357788
          ]
        },
        {
          "atom_index": 3311,
          "name": "CA",
          "element": "C",
          "coord": [
            -4.059899806976318,
            7.200200080871582,
            0.621399998664856
          ]
        },
        {
          "atom_index": 3312,
          "name": "C",
          "element": "C",
          "coord": [
            -4.124199867248535,
            7.069699764251709,
            0.6658999919891357
          ]
        },
        {
          "atom_index": 3313,
          "name": "O",
          "element": "O",
          "coord": [
            -4.066500186920166,
            6.994999885559082,
            0.7447999715805054
          ]
        },
        {
          "atom_index": 3314,
          "name": "CB",
          "element": "C",
          "coord": [
            -3.922600030899048,
            7.174200057983398,
            0.5590999722480774
          ]
        },
        {
          "atom_index": 3315,
          "name": "SG",
          "element": "S",
          "coord": [
            -3.9245998859405518,
            7.088699817657471,
            0.3977000117301941
          ]
        }
      ]
    },
    {
      "id": "A:513",
      "chain": "A",
      "resseq": 513,
      "icode": "",
      "resname": "GLN",
      "hetflag": " ",
      "sasa": 0.0,
      "atoms": [
        {
          "atom_index": 3316,
          "name": "N",
          "element": "N",
          "coord": [
            -4.24429988861084,
            7.042500019073486,
            0.6162999868392944
          ]
        },
        {
          "atom_index": 3317,
          "name": "CA",
          "element": "C",
          "coord": [
            -4.3155999183654785,
            6.921800136566162,
            0.6553000211715698
          ]
        },
        {
          "atom_index": 3318,
          "name": "C",
          "element": "C",
          "coord": [
            -4.269599914550781,
            6.794000148773193,
            0.586899995803833
          ]
        },
        {
          "atom_index": 3319,
          "name": "O",
          "element": "O",
          "coord": [
            -4.269700050354004,
            6.78410005569458,
            0.4645000100135803
          ]
        },
        {
          "atom_index": 3320,
          "name": "CB",
          "element": "C",
          "coord": [
            -4.466100215911865,
            6.938799858093262,
            0.6323999762535095
          ]
        },
        {
          "atom_index": 3321,
          "name": "CG",
          "element": "C",
          "coord": [
            -4.5304999351501465,
            7.042799949645996,
            0.722000002861023
          ]
        },
        {
          "atom_index": 3322,
          "name": "CD",
          "element": "C",
          "coord": [
            -4.681600093841553,
            7.030700206756592,
            0.7258999943733215
          ]
        },
        {
          "atom_index": 3323,
          "name": "OE1",
          "element": "O",
          "coord": [
            -4.748000144958496,
            7.031300067901611,
            0.6219000220298767
          ]
        },
        {
          "atom_index": 3324,
          "name": "NE2",
          "element": "N",
          "coord": [
            -4.736999988555908,
            7.019899845123291,
            0.8463000059127808
          ]
        }
      ]
    },
    {
      "id": "A:514",
      "chain": "A",
      "resseq": 514,
      "icode": "",
      "resname": "THR",
      "hetflag": " ",
      "sasa": 0.0,
      "atoms": [
        {
          "atom_index": 3325,
          "name": "N",
          "element": "N",
          "coord": [
            -4.229899883270264,
            6.696800231933594,
            0.6679999828338623
          ]
        },
        {
          "atom_index": 3326,
          "name": "CA",
          "element": "C",
          "coord": [
            -4.187900066375732,
            6.5671000480651855,
            0.6172000169754028
          ]
        },
        {
          "atom_index": 3327,
          "name": "C",
          "element": "C",
          "coord": [
            -4.317599773406982,
            6.4882001876831055,
            0.6039999723434448
          ]
        },
        {
          "atom_index": 3328,
          "name": "O",
          "element": "O",
          "coord": [
            -4.423699855804443,
            6.536499977111816,
            0.6438999772071838
          ]
        },
        {
          "atom_index": 3329,
          "name": "CB",
          "element": "C",
          "coord": [
            -4.098100185394287,
            6.49399995803833,
            0.7177000045776367
          ]
        },
        {
          "atom_index": 3330,
          "name": "OG1",
          "element": "O",
          "coord": [
            -4.173999786376953,
            6.4644999504089355,
            0.8356999754905701
          ]
        },
        {
          "atom_index": 3331,
          "name": "CG2",
          "element": "C",
          "coord": [
            -3.9783999919891357,
            6.580399990081787,
            0.7552000284194946
          ]
        }
      ]
    },
    {
      "id": "A:515",
      "chain": "A",
      "resseq": 515,
      "icode": "",
      "resname": "ASP",
      "hetflag": " ",
      "sasa": 2.636104106903076,
      "atoms": [
        {
          "atom_index": 3332,
          "name": "N",
          "element": "N",
          "coord": [
            -4.310699939727783,
            6.367599964141846,
            0.5489000082015991
          ]
        },
        {
          "atom_index": 3333,
          "name": "CA",
          "element": "C",
          "coord": [
            -4.431300163269043,
            6.2870001792907715,
            0.5354999899864197
          ]
        },
        {
          "atom_index": 3334,
          "name": "C",
          "element": "C",
          "coord": [
            -4.462399959564209,
            6.214399814605713,
            0.6660000085830688
          ]
        },
        {
          "atom_index": 3335,
          "name": "O",
          "element": "O",
          "coord": [
            -4.551799774169922,
            6.130199909210205,
            0.6711999773979187
          ]
        },
        {
          "atom_index": 3336,
          "name": "CB",
          "element": "C",
          "coord": [
            -4.417399883270264,
            6.186100006103516,
            0.4207000136375427
          ]
        },
        {
          "atom_index": 3337,
          "name": "CG",
          "element": "C",
          "coord": [
            -4.2881999015808105,
            6.106800079345703,
            0.4271000027656555
          ]
        },
        {
          "atom_index": 3338,
          "name": "OD1",
          "element": "O",
          "coord": [
            -4.250699996948242,
            6.061699867248535,
            0.5375000238418579
          ]
        },
        {
          "atom_index": 3339,
          "name": "OD2",
          "element": "O",
          "coord": [
            -4.224899768829346,
            6.088399887084961,
            0.32089999318122864
          ]
        }
      ]
    },
    {
      "id": "A:516",
      "chain": "A",
      "resseq": 516,
      "icode": "",
      "resname": "GLN",
      "hetflag": " ",
      "sasa": 0.6957311034202576,
      "atoms": [
        {
          "atom_index": 3340,
          "name": "N",
          "element": "N",
          "coord": [
            -4.388800144195557,
            6.2484002113342285,
            0.7716000080108643
          ]
        },
        {
          "atom_index": 3341,
          "name": "CA",
          "element": "C",
          "coord": [
            -4.408899784088135,
            6.186100006103516,
            0.9021999835968018
          ]
        },
        {
          "atom_index": 3342,
          "name": "C",
          "element": "C",
          "coord": [
            -4.490900039672852,
            6.273399829864502,
            0.996999979019165
          ]
        },
        {
          "atom_index": 3343,
          "name": "O",
          "element": "O",
          "coord": [
            -4.536099910736084,
            6.226200103759766,
            1.1015000343322754
          ]
        },
        {
          "atom_index": 3344,
          "name": "CB",
          "element": "C",
          "coord": [
            -4.27400016784668,
            6.154399871826172,
            0.9674999713897705
          ]
        },
        {
          "atom_index": 3345,
          "name": "CG",
          "element": "C",
          "coord": [
            -4.1869001388549805,
            6.058199882507324,
            0.8883000016212463
          ]
        },
        {
          "atom_index": 3346,
          "name": "CD",
          "element": "C",
          "coord": [
            -4.254199981689453,
            5.9243998527526855,
            0.8654000163078308
          ]
        },
        {
          "atom_index": 3347,
          "name": "OE1",
          "element": "O",
          "coord": [
            -4.292500019073486,
            5.855599880218506,
            0.9603000283241272
          ]
        },
        {
          "atom_index": 3348,
          "name": "NE2",
          "element": "N",
          "coord": [
            -4.269100189208984,
            5.88670015335083,
            0.7390000224113464
          ]
        }
      ]
    },
    {
      "id": "A:517",
      "chain": "A",
      "resseq": 517,
      "icode": "",
      "resname": "VAL",
      "hetflag": " ",
      "sasa": 0.0,
      "atoms": [
        {
          "atom_index": 3349,
          "name": "N",
          "element": "N",
          "coord": [
            -4.509399890899658,
            6.400400161743164,
            0.9621000289916992
          ]
        },
        {
          "atom_index": 3350,
          "name": "CA",
          "element": "C",
          "coord": [
            -4.587500095367432,
            6.490200042724609,
            1.0468000173568726
          ]
        },
        {
          "atom_index": 3351,
          "name": "C",
          "element": "C",
          "coord": [
            -4.722300052642822,
            6.521599769592285,
            0.9825999736785889
          ]
        },
        {
          "atom_index": 3352,
          "name": "O",
          "element": "O",
          "coord": [
            -4.7357001304626465,
            6.519899845123291,
            0.8600999712944031
          ]
        },
        {
          "atom_index": 3353,
          "name": "CB",
          "element": "C",
          "coord": [
            -4.513700008392334,
            6.624000072479248,
            1.073799967765808
          ]
        },
        {
          "atom_index": 3354,
          "name": "CG1",
          "element": "C",
          "coord": [
            -4.377600193023682,
            6.597300052642822,
            1.1367000341415405
          ]
        },
        {
          "atom_index": 3355,
          "name": "CG2",
          "element": "C",
          "coord": [
            -4.499499797821045,
            6.702899932861328,
            0.9452000260353088
          ]
        }
      ]
    },
    {
      "id": "A:518",
      "chain": "A",
      "resseq": 518,
      "icode": "",
      "resname": "PRO",
      "hetflag": " ",
      "sasa": 0.0,
      "atoms": [
        {
          "atom_index": 3356,
          "name": "N",
          "element": "N",
          "coord": [
            -4.82420015335083,
            6.5507001876831055,
            1.065000057220459
          ]
        },
        {
          "atom_index": 3357,
          "name": "CA",
          "element": "C",
          "coord": [
            -4.957600116729736,
            6.582600116729736,
            1.0132999420166016
          ]
        },
        {
          "atom_index": 3358,
          "name": "C",
          "element": "C",
          "coord": [
            -4.954100131988525,
            6.707300186157227,
            0.9254000186920166
          ]
        },
        {
          "atom_index": 3359,
          "name": "O",
          "element": "O",
          "coord": [
            -4.879199981689453,
            6.801300048828125,
            0.9524000287055969
          ]
        },
        {
          "atom_index": 3360,
          "name": "CB",
          "element": "C",
          "coord": [
            -5.039700031280518,
            6.604599952697754,
            1.1402000188827515
          ]
        },
        {
          "atom_index": 3361,
          "name": "CG",
          "element": "C",
          "coord": [
            -4.9710001945495605,
            6.519100189208984,
            1.2412999868392944
          ]
        },
        {
          "atom_index": 3362,
          "name": "CD",
          "element": "C",
          "coord": [
            -4.825399875640869,
            6.546199798583984,
            1.2122999429702759
          ]
        }
      ]
    },
    {
      "id": "A:519",
      "chain": "A",
      "resseq": 519,
      "icode": "",
      "resname": "ALA",
      "hetflag": " ",
      "sasa": 1.4519457817077637,
      "atoms": [
        {
          "atom_index": 3363,
          "name": "N",
          "element": "N",
          "coord": [
            -5.036399841308594,
            6.708199977874756,
            0.8210999965667725
          ]
        },
        {
          "atom_index": 3364,
          "name": "CA",
          "element": "C",
          "coord": [
            -5.042500019073486,
            6.821100234985352,
            0.729200005531311
          ]
        },
        {
          "atom_index": 3365,
          "name": "C",
          "element": "C",
          "coord": [
            -5.092199802398682,
            6.949100017547607,
            0.7967000007629395
          ]
        },
        {
          "atom_index": 3366,
          "name": "O",
          "element": "O",
          "coord": [
            -5.064799785614014,
            7.0594000816345215,
            0.7497000098228455
          ]
        },
        {
          "atom_index": 3367,
          "name": "CB",
          "element": "C",
          "coord": [
            -5.132800102233887,
            6.786399841308594,
            0.61080002784729
          ]
        }
      ]
    },
    {
      "id": "A:520",
      "chain": "A",
      "resseq": 520,
      "icode": "",
      "resname": "TRP",
      "hetflag": " ",
      "sasa": 0.0,
      "atoms": [
        {
          "atom_index": 3368,
          "name": "N",
          "element": "N",
          "coord": [
            -5.16480016708374,
            6.934299945831299,
            0.9068999886512756
          ]
        },
        {
          "atom_index": 3369,
          "name": "CA",
          "element": "C",
          "coord": [
            -5.218900203704834,
            7.049699783325195,
            0.9782000184059143
          ]
        },
        {
          "atom_index": 3370,
          "name": "C",
          "element": "C",
          "coord": [
            -5.123300075531006,
            7.111199855804443,
            1.080299973487854
          ]
        },
        {
          "atom_index": 3371,
          "name": "O",
          "element": "O",
          "coord": [
            -5.150000095367432,
            7.218500137329102,
            1.1344000101089478
          ]
        },
        {
          "atom_index": 3372,
          "name": "CB",
          "element": "C",
          "coord": [
            -5.348800182342529,
            7.010900020599365,
            1.0498000383377075
          ]
        },
        {
          "atom_index": 3373,
          "name": "CG",
          "element": "C",
          "coord": [
            -5.338500022888184,
            6.885499954223633,
            1.1337000131607056
          ]
        },
        {
          "atom_index": 3374,
          "name": "CD1",
          "element": "C",
          "coord": [
            -5.3850998878479,
            6.760900020599365,
            1.1013000011444092
          ]
        },
        {
          "atom_index": 3375,
          "name": "CD2",
          "element": "C",
          "coord": [
            -5.278500080108643,
            6.872900009155273,
            1.263700008392334
          ]
        },
        {
          "atom_index": 3376,
          "name": "NE1",
          "element": "N",
          "coord": [
            -5.358099937438965,
            6.672100067138672,
            1.2028000354766846
          ]
        },
        {
          "atom_index": 3377,
          "name": "CE2",
          "element": "C",
          "coord": [
            -5.292799949645996,
            6.738100051879883,
            1.3035999536514282
          ]
        },
        {
          "atom_index": 3378,
          "name": "CE3",
          "element": "C",
          "coord": [
            -5.214099884033203,
            6.962500095367432,
            1.3502000570297241
          ]
        },
        {
          "atom_index": 3379,
          "name": "CZ2",
          "element": "C",
          "coord": [
            -5.244900226593018,
            6.690400123596191,
            1.426300048828125
          ]
        },
        {
          "atom_index": 3380,
          "name": "CZ3",
          "element": "C",
          "coord": [
            -5.166500091552734,
            6.915200233459473,
            1.472599983215332
          ]
        },
        {
          "atom_index": 3381,
          "name": "CH2",
          "element": "C",
          "coord": [
            -5.182300090789795,
            6.780300140380859,
            1.5091999769210815
          ]
        }
      ]
    },
    {
      "id": "A:521",
      "chain": "A",
      "resseq": 521,
      "icode": "",
      "resname": "ALA",
      "hetflag": " ",
      "sasa": 0.0,
      "atoms": [
        {
          "atom_index": 3382,
          "name": "N",
          "element": "N",
          "coord": [
            -5.01170015335083,
            7.0441999435424805,
            1.1058000326156616
          ]
        },
        {
          "atom_index": 3383,
          "name": "CA",
          "element": "C",
          "coord": [
            -4.916600227355957,
            7.09250020980835,
            1.2056000232696533
          ]
        },
        {
          "atom_index": 3384,
          "name": "C",
          "element": "C",
          "coord": [
            -4.830999851226807,
            7.211999893188477,
            1.1655000448226929
          ]
        },
        {
          "atom_index": 3385,
          "name": "O",
          "element": "O",
          "coord": [
            -4.791900157928467,
            7.2270002365112305,
            1.0494999885559082
          ]
        },
        {
          "atom_index": 3386,
          "name": "CB",
          "element": "C",
          "coord": [
            -4.826399803161621,
            6.97760009765625,
            1.2497999668121338
          ]
        }
      ]
    },
    {
      "id": "A:522",
      "chain": "A",
      "resseq": 522,
      "icode": "",
      "resname": "ASP",
      "hetflag": " ",
      "sasa": 0.0,
      "atoms": [
        {
          "atom_index": 3387,
          "name": "N",
          "element": "N",
          "coord": [
            -4.803400039672852,
            7.297999858856201,
            1.263200044631958
          ]
        },
        {
          "atom_index": 3388,
          "name": "CA",
          "element": "C",
          "coord": [
            -4.718299865722656,
            7.414000034332275,
            1.2417000532150269
          ]
        },
        {
          "atom_index": 3389,
          "name": "C",
          "element": "C",
          "coord": [
            -4.5802998542785645,
            7.372399806976318,
            1.2928999662399292
          ]
        },
        {
          "atom_index": 3390,
          "name": "O",
          "element": "O",
          "coord": [
            -4.563000202178955,
            7.258500099182129,
            1.3359999656677246
          ]
        },
        {
          "atom_index": 3391,
          "name": "CB",
          "element": "C",
          "coord": [
            -4.769999980926514,
            7.5346999168396,
            1.3203999996185303
          ]
        },
        {
          "atom_index": 3392,
          "name": "CG",
          "element": "C",
          "coord": [
            -4.906099796295166,
            7.582099914550781,
            1.2718000411987305
          ]
        },
        {
          "atom_index": 3393,
          "name": "OD1",
          "element": "O",
          "coord": [
            -4.921999931335449,
            7.600900173187256,
            1.1492999792099
          ]
        },
        {
          "atom_index": 3394,
          "name": "OD2",
          "element": "O",
          "coord": [
            -4.996699810028076,
            7.60129976272583,
            1.3558000326156616
          ]
        }
      ]
    },
    {
      "id": "A:523",
      "chain": "A",
      "resseq": 523,
      "icode": "",
      "resname": "ALA",
      "hetflag": " ",
      "sasa": 0.0,
      "atoms": [
        {
          "atom_index": 3395,
          "name": "N",
          "element": "N",
          "coord": [
            -4.483099937438965,
            7.4629998207092285,
            1.2877000570297241
          ]
        },
        {
          "atom_index": 3396,
          "name": "CA",
          "element": "C",
          "coord": [
            -4.347499847412109,
            7.432400226593018,
            1.3344000577926636
          ]
        },
        {
          "atom_index": 3397,
          "name": "C",
          "element": "C",
          "coord": [
            -4.352399826049805,
            7.368599891662598,
            1.473099946975708
          ]
        },
        {
          "atom_index": 3398,
          "name": "O",
          "element": "O",
          "coord": [
            -4.408299922943115,
            7.42609977722168,
            1.5667999982833862
          ]
        },
        {
          "atom_index": 3399,
          "name": "CB",
          "element": "C",
          "coord": [
            -4.263800144195557,
            7.559599876403809,
            1.3378000259399414
          ]
        }
      ]
    },
    {
      "id": "A:524",
      "chain": "A",
      "resseq": 524,
      "icode": "",
      "resname": "ALA",
      "hetflag": " ",
      "sasa": 0.0,
      "atoms": [
        {
          "atom_index": 3400,
          "name": "N",
          "element": "N",
          "coord": [
            -4.293499946594238,
            7.249800205230713,
            1.48580002784729
          ]
        },
        {
          "atom_index": 3401,
          "name": "CA",
          "element": "C",
          "coord": [
            -4.2932000160217285,
            7.1768999099731445,
            1.6121000051498413
          ]
        },
        {
          "atom_index": 3402,
          "name": "C",
          "element": "C",
          "coord": [
            -4.15910005569458,
            7.186100006103516,
            1.6847000122070312
          ]
        },
        {
          "atom_index": 3403,
          "name": "O",
          "element": "O",
          "coord": [
            -4.0644001960754395,
            7.247200012207031,
            1.6353000402450562
          ]
        },
        {
          "atom_index": 3404,
          "name": "CB",
          "element": "C",
          "coord": [
            -4.32919979095459,
            7.030799865722656,
            1.586899995803833
          ]
        }
      ]
    },
    {
      "id": "A:525",
      "chain": "A",
      "resseq": 525,
      "icode": "",
      "resname": "HIS",
      "hetflag": " ",
      "sasa": 0.0,
      "atoms": [
        {
          "atom_index": 3405,
          "name": "N",
          "element": "N",
          "coord": [
            -4.151500225067139,
            7.124800205230713,
            1.8025000095367432
          ]
        },
        {
          "atom_index": 3406,
          "name": "CA",
          "element": "C",
          "coord": [
            -4.02839994430542,
            7.128399848937988,
            1.8803999423980713
          ]
        },
        {
          "atom_index": 3407,
          "name": "C",
          "element": "C",
          "coord": [
            -3.9117000102996826,
            7.072000026702881,
            1.8000999689102173
          ]
        },
        {
          "atom_index": 3408,
          "name": "O",
          "element": "O",
          "coord": [
            -3.918800115585327,
            6.960599899291992,
            1.7470999956130981
          ]
        },
        {
          "atom_index": 3409,
          "name": "CB",
          "element": "C",
          "coord": [
            -4.044600009918213,
            7.0493998527526855,
            2.0107998847961426
          ]
        },
        {
          "atom_index": 3410,
          "name": "CG",
          "element": "C",
          "coord": [
            -3.9261999130249023,
            7.059700012207031,
            2.101799964904785
          ]
        },
        {
          "atom_index": 3411,
          "name": "ND1",
          "element": "N",
          "coord": [
            -3.876800060272217,
            7.180699825286865,
            2.145900011062622
          ]
        },
        {
          "atom_index": 3412,
          "name": "CD2",
          "element": "C",
          "coord": [
            -3.8459999561309814,
            6.964700222015381,
            2.1552999019622803
          ]
        },
        {
          "atom_index": 3413,
          "name": "CE1",
          "element": "C",
          "coord": [
            -3.7709999084472656,
            7.1596999168396,
            2.222399950027466
          ]
        },
        {
          "atom_index": 3414,
          "name": "NE2",
          "element": "N",
          "coord": [
            -3.750200033187866,
            7.029399871826172,
            2.2297000885009766
          ]
        }
      ]
    },
    {
      "id": "A:526",
      "chain": "A",
      "resseq": 526,
      "icode": "",
      "resname": "GLY",
      "hetflag": " ",
      "sasa": 0.0,
      "atoms": [
        {
          "atom_index": 3415,
          "name": "N",
          "element": "N",
          "coord": [
            -3.8053998947143555,
            7.151100158691406,
            1.7905999422073364
          ]
        },
        {
          "atom_index": 3416,
          "name": "CA",
          "element": "C",
          "coord": [
            -3.686500072479248,
            7.110099792480469,
            1.717900037765503
          ]
        },
        {
          "atom_index": 3417,
          "name": "C",
          "element": "C",
          "coord": [
            -3.6830999851226807,
            7.146500110626221,
            1.5703999996185303
          ]
        },
        {
          "atom_index": 3418,
          "name": "O",
          "element": "O",
          "coord": [
            -3.5785999298095703,
            7.135000228881836,
            1.5061999559402466
          ]
        }
      ]
    },
    {
      "id": "A:527",
      "chain": "A",
      "resseq": 527,
      "icode": "",
      "resname": "ASP",
      "hetflag": " ",
      "sasa": 0.0,
      "atoms": [
        {
          "atom_index": 3419,
          "name": "N",
          "element": "N",
          "coord": [
            -3.7955000400543213,
            7.192200183868408,
            1.5159000158309937
          ]
        },
        {
          "atom_index": 3420,
          "name": "CA",
          "element": "C",
          "coord": [
            -3.801100015640259,
            7.225399971008301,
            1.3734999895095825
          ]
        },
        {
          "atom_index": 3421,
          "name": "C",
          "element": "C",
          "coord": [
            -3.7118000984191895,
            7.340099811553955,
            1.3272000551223755
          ]
        },
        {
          "atom_index": 3422,
          "name": "O",
          "element": "O",
          "coord": [
            -3.6898999214172363,
            7.355800151824951,
            1.2072999477386475
          ]
        },
        {
          "atom_index": 3423,
          "name": "CB",
          "element": "C",
          "coord": [
            -3.9458999633789062,
            7.253200054168701,
            1.3310999870300293
          ]
        },
        {
          "atom_index": 3424,
          "name": "CG",
          "element": "C",
          "coord": [
            -4.022600173950195,
            7.1265997886657715,
            1.2976000308990479
          ]
        },
        {
          "atom_index": 3425,
          "name": "OD1",
          "element": "O",
          "coord": [
            -4.146200180053711,
            7.134699821472168,
            1.2818000316619873
          ]
        },
        {
          "atom_index": 3426,
          "name": "OD2",
          "element": "O",
          "coord": [
            -3.9598000049591064,
            7.019000053405762,
            1.2856999635696411
          ]
        }
      ]
    },
    {
      "id": "A:528",
      "chain": "A",
      "resseq": 528,
      "icode": "",
      "resname": "GLU",
      "hetflag": " ",
      "sasa": 0.0,
      "atoms": [
        {
          "atom_index": 3427,
          "name": "N",
          "element": "N",
          "coord": [
            -3.660399913787842,
            7.420599937438965,
            1.4198999404907227
          ]
        },
        {
          "atom_index": 3428,
          "name": "CA",
          "element": "C",
          "coord": [
            -3.5738000869750977,
            7.531000137329102,
            1.3805999755859375
          ]
        },
        {
          "atom_index": 3429,
          "name": "C",
          "element": "C",
          "coord": [
            -3.4302000999450684,
            7.482999801635742,
            1.3589999675750732
          ]
        },
        {
          "atom_index": 3430,
          "name": "O",
          "element": "O",
          "coord": [
            -3.351900100708008,
            7.547500133514404,
            1.2889000177383423
          ]
        },
        {
          "atom_index": 3431,
          "name": "CB",
          "element": "C",
          "coord": [
            -3.5761001110076904,
            7.642899990081787,
            1.4865000247955322
          ]
        },
        {
          "atom_index": 3432,
          "name": "CG",
          "element": "C",
          "coord": [
            -3.4791998863220215,
            7.62529993057251,
            1.6049000024795532
          ]
        },
        {
          "atom_index": 3433,
          "name": "CD",
          "element": "C",
          "coord": [
            -3.5160000324249268,
            7.5096001625061035,
            1.6965999603271484
          ]
        },
        {
          "atom_index": 3434,
          "name": "OE1",
          "element": "O",
          "coord": [
            -3.6233999729156494,
            7.449399948120117,
            1.6770999431610107
          ]
        },
        {
          "atom_index": 3435,
          "name": "OE2",
          "element": "O",
          "coord": [
            -3.4372000694274902,
            7.479499816894531,
            1.789199948310852
          ]
        }
      ]
    },
    {
      "id": "A:529",
      "chain": "A",
      "resseq": 529,
      "icode": "",
      "resname": "VAL",
      "hetflag": " ",
      "sasa": 0.0,
      "atoms": [
        {
          "atom_index": 3436,
          "name": "N",
          "element": "N",
          "coord": [
            -3.3963000774383545,
            7.368500232696533,
            1.4176000356674194
          ]
        },
        {
          "atom_index": 3437,
          "name": "CA",
          "element": "C",
          "coord": [
            -3.260999917984009,
            7.314000129699707,
            1.4063999652862549
          ]
        },
        {
          "atom_index": 3438,
          "name": "C",
          "element": "C",
          "coord": [
            -3.2035000324249268,
            7.3053998947143555,
            1.26419997215271
          ]
        },
        {
          "atom_index": 3439,
          "name": "O",
          "element": "O",
          "coord": [
            -3.0927999019622803,
            7.3531999588012695,
            1.239799976348877
          ]
        },
        {
          "atom_index": 3440,
          "name": "CB",
          "element": "C",
          "coord": [
            -3.251800060272217,
            7.1743998527526855,
            1.4745999574661255
          ]
        },
        {
          "atom_index": 3441,
          "name": "CG1",
          "element": "C",
          "coord": [
            -3.1152000427246094,
            7.110899925231934,
            1.448199987411499
          ]
        },
        {
          "atom_index": 3442,
          "name": "CG2",
          "element": "C",
          "coord": [
            -3.272700071334839,
            7.189700126647949,
            1.6246000528335571
          ]
        }
      ]
    },
    {
      "id": "A:530",
      "chain": "A",
      "resseq": 530,
      "icode": "",
      "resname": "PRO",
      "hetflag": " ",
      "sasa": 0.0,
      "atoms": [
        {
          "atom_index": 3443,
          "name": "N",
          "element": "N",
          "coord": [
            -3.2774999141693115,
            7.245999813079834,
            1.1686999797821045
          ]
        },
        {
          "atom_index": 3444,
          "name": "CA",
          "element": "C",
          "coord": [
            -3.226300001144409,
            7.235300064086914,
            1.0311000347137451
          ]
        },
        {
          "atom_index": 3445,
          "name": "C",
          "element": "C",
          "coord": [
            -3.19320011138916,
            7.371200084686279,
            0.9689000248908997
          ]
        },
        {
          "atom_index": 3446,
          "name": "O",
          "element": "O",
          "coord": [
            -3.100800037384033,
            7.382900238037109,
            0.8883000016212463
          ]
        },
        {
          "atom_index": 3447,
          "name": "CB",
          "element": "C",
          "coord": [
            -3.340100049972534,
            7.165800094604492,
            0.9556999802589417
          ]
        },
        {
          "atom_index": 3448,
          "name": "CG",
          "element": "C",
          "coord": [
            -3.4186999797821045,
            7.09689998626709,
            1.062999963760376
          ]
        },
        {
          "atom_index": 3449,
          "name": "CD",
          "element": "C",
          "coord": [
            -3.4142000675201416,
            7.19189977645874,
            1.1783000230789185
          ]
        }
      ]
    },
    {
      "id": "A:531",
      "chain": "A",
      "resseq": 531,
      "icode": "",
      "resname": "TYR",
      "hetflag": " ",
      "sasa": 0.0,
      "atoms": [
        {
          "atom_index": 3450,
          "name": "N",
          "element": "N",
          "coord": [
            -3.269700050354004,
            7.473400115966797,
            1.0054999589920044
          ]
        },
        {
          "atom_index": 3451,
          "name": "CA",
          "element": "C",
          "coord": [
            -3.2472000122070312,
            7.6072001457214355,
            0.9520999789237976
          ]
        },
        {
          "atom_index": 3452,
          "name": "C",
          "element": "C",
          "coord": [
            -3.121999979019165,
            7.669899940490723,
            1.0118000507354736
          ]
        },
        {
          "atom_index": 3453,
          "name": "O",
          "element": "O",
          "coord": [
            -3.0408999919891357,
            7.729100227355957,
            0.9402999877929688
          ]
        },
        {
          "atom_index": 3454,
          "name": "CB",
          "element": "C",
          "coord": [
            -3.3694000244140625,
            7.694699764251709,
            0.9782000184059143
          ]
        },
        {
          "atom_index": 3455,
          "name": "CG",
          "element": "C",
          "coord": [
            -3.490299940109253,
            7.646599769592285,
            0.9016000032424927
          ]
        },
        {
          "atom_index": 3456,
          "name": "CD1",
          "element": "C",
          "coord": [
            -3.508699893951416,
            7.681399822235107,
            0.7674999833106995
          ]
        },
        {
          "atom_index": 3457,
          "name": "CD2",
          "element": "C",
          "coord": [
            -3.581899881362915,
            7.559500217437744,
            0.9603999853134155
          ]
        },
        {
          "atom_index": 3458,
          "name": "CE1",
          "element": "C",
          "coord": [
            -3.615799903869629,
            7.6296000480651855,
            0.6935999989509583
          ]
        },
        {
          "atom_index": 3459,
          "name": "CE2",
          "element": "C",
          "coord": [
            -3.6888999938964844,
            7.506999969482422,
            0.8876000046730042
          ]
        },
        {
          "atom_index": 3460,
          "name": "CZ",
          "element": "C",
          "coord": [
            -3.7051000595092773,
            7.542500019073486,
            0.7544000148773193
          ]
        },
        {
          "atom_index": 3461,
          "name": "OH",
          "element": "O",
          "coord": [
            -3.810699939727783,
            7.4903998374938965,
            0.6829000115394592
          ]
        }
      ]
    },
    {
      "id": "A:532",
      "chain": "A",
      "resseq": 532,
      "icode": "",
      "resname": "VAL",
      "hetflag": " ",
      "sasa": 0.0,
      "atoms": [
        {
          "atom_index": 3462,
          "name": "N",
          "element": "N",
          "coord": [
            -3.107300043106079,
            7.656400203704834,
            1.1432000398635864
          ]
        },
        {
          "atom_index": 3463,
          "name": "CA",
          "element": "C",
          "coord": [
            -2.990999937057495,
            7.709000110626221,
            1.2130999565124512
          ]
        },
        {
          "atom_index": 3464,
          "name": "C",
          "element": "C",
          "coord": [
            -2.864000082015991,
            7.6402997970581055,
            1.1622999906539917
          ]
        },
        {
          "atom_index": 3465,
          "name": "O",
          "element": "O",
          "coord": [
            -2.757699966430664,
            7.702499866485596,
            1.1533000469207764
          ]
        },
        {
          "atom_index": 3466,
          "name": "CB",
          "element": "C",
          "coord": [
            -3.0044000148773193,
            7.686399936676025,
            1.3662999868392944
          ]
        },
        {
          "atom_index": 3467,
          "name": "CG1",
          "element": "C",
          "coord": [
            -2.8717000484466553,
            7.715700149536133,
            1.437000036239624
          ]
        },
        {
          "atom_index": 3468,
          "name": "CG2",
          "element": "C",
          "coord": [
            -3.1135001182556152,
            7.776400089263916,
            1.4215999841690063
          ]
        }
      ]
    },
    {
      "id": "A:533",
      "chain": "A",
      "resseq": 533,
      "icode": "",
      "resname": "LEU",
      "hetflag": " ",
      "sasa": 0.0,
      "atoms": [
        {
          "atom_index": 3469,
          "name": "N",
          "element": "N",
          "coord": [
            -2.8754000663757324,
            7.512400150299072,
            1.1272000074386597
          ]
        },
        {
          "atom_index": 3470,
          "name": "CA",
          "element": "C",
          "coord": [
            -2.7599000930786133,
            7.437099933624268,
            1.0791000127792358
          ]
        },
        {
          "atom_index": 3471,
          "name": "C",
          "element": "C",
          "coord": [
            -2.7369000911712646,
            7.447299957275391,
            0.9283000230789185
          ]
        },
        {
          "atom_index": 3472,
          "name": "O",
          "element": "O",
          "coord": [
            -2.639400005340576,
            7.393499851226807,
            0.8766999840736389
          ]
        },
        {
          "atom_index": 3473,
          "name": "CB",
          "element": "C",
          "coord": [
            -2.7720999717712402,
            7.289599895477295,
            1.1187000274658203
          ]
        },
        {
          "atom_index": 3474,
          "name": "CG",
          "element": "C",
          "coord": [
            -2.769200086593628,
            7.259399890899658,
            1.2689000368118286
          ]
        },
        {
          "atom_index": 3475,
          "name": "CD1",
          "element": "C",
          "coord": [
            -2.77239990234375,
            7.10830020904541,
            1.2898999452590942
          ]
        },
        {
          "atom_index": 3476,
          "name": "CD2",
          "element": "C",
          "coord": [
            -2.644200086593628,
            7.319799900054932,
            1.3313000202178955
          ]
        }
      ]
    },
    {
      "id": "A:534",
      "chain": "A",
      "resseq": 534,
      "icode": "",
      "resname": "GLY",
      "hetflag": " ",
      "sasa": 0.0,
      "atoms": [
        {
          "atom_index": 3477,
          "name": "N",
          "element": "N",
          "coord": [
            -2.826900005340576,
            7.515500068664551,
            0.8582000136375427
          ]
        },
        {
          "atom_index": 3478,
          "name": "CA",
          "element": "C",
          "coord": [
            -2.8117001056671143,
            7.531700134277344,
            0.7146000266075134
          ]
        },
        {
          "atom_index": 3479,
          "name": "C",
          "element": "C",
          "coord": [
            -2.8361001014709473,
            7.407400131225586,
            0.6308000087738037
          ]
        },
        {
          "atom_index": 3480,
          "name": "O",
          "element": "O",
          "coord": [
            -2.7911999225616455,
            7.399899959564209,
            0.515999972820282
          ]
        }
      ]
    },
    {
      "id": "A:535",
      "chain": "A",
      "resseq": 535,
      "icode": "",
      "resname": "ILE",
      "hetflag": " ",
      "sasa": 0.0,
      "atoms": [
        {
          "atom_index": 3481,
          "name": "N",
          "element": "N",
          "coord": [
            -2.9084999561309814,
            7.310500144958496,
            0.685699999332428
          ]
        },
        {
          "atom_index": 3482,
          "name": "CA",
          "element": "C",
          "coord": [
            -2.936500072479248,
            7.187600135803223,
            0.6126999855041504
          ]
        },
        {
          "atom_index": 3483,
          "name": "C",
          "element": "C",
          "coord": [
            -2.998199939727783,
            7.211900234222412,
            0.4740999937057495
          ]
        },
        {
          "atom_index": 3484,
          "name": "O",
          "element": "O",
          "coord": [
            -2.964600086212158,
            7.142600059509277,
            0.3779999911785126
          ]
        },
        {
          "atom_index": 3485,
          "name": "CB",
          "element": "C",
          "coord": [
            -3.029400110244751,
            7.093999862670898,
            0.6930000185966492
          ]
        },
        {
          "atom_index": 3486,
          "name": "CG1",
          "element": "C",
          "coord": [
            -2.9653000831604004,
            7.059299945831299,
            0.8277000188827515
          ]
        },
        {
          "atom_index": 3487,
          "name": "CG2",
          "element": "C",
          "coord": [
            -3.0555999279022217,
            6.966300010681152,
            0.6144000291824341
          ]
        },
        {
          "atom_index": 3488,
          "name": "CD1",
          "element": "C",
          "coord": [
            -2.8304998874664307,
            6.990699768066406,
            0.8165000081062317
          ]
        }
      ]
    },
    {
      "id": "A:536",
      "chain": "A",
      "resseq": 536,
      "icode": "",
      "resname": "PRO",
      "hetflag": " ",
      "sasa": 0.0,
      "atoms": [
        {
          "atom_index": 3489,
          "name": "N",
          "element": "N",
          "coord": [
            -3.089400053024292,
            7.310100078582764,
            0.461899995803833
          ]
        },
        {
          "atom_index": 3490,
          "name": "CA",
          "element": "C",
          "coord": [
            -3.149899959564209,
            7.335599899291992,
            0.33090001344680786
          ]
        },
        {
          "atom_index": 3491,
          "name": "C",
          "element": "C",
          "coord": [
            -3.0467000007629395,
            7.3668999671936035,
            0.2224999964237213
          ]
        },
        {
          "atom_index": 3492,
          "name": "O",
          "element": "O",
          "coord": [
            -3.0685999393463135,
            7.337200164794922,
            0.10499999672174454
          ]
        },
        {
          "atom_index": 3493,
          "name": "CB",
          "element": "C",
          "coord": [
            -3.2428998947143555,
            7.453499794006348,
            0.35850000381469727
          ]
        },
        {
          "atom_index": 3494,
          "name": "CG",
          "element": "C",
          "coord": [
            -3.287400007247925,
            7.426799774169922,
            0.49889999628067017
          ]
        },
        {
          "atom_index": 3495,
          "name": "CD",
          "element": "C",
          "coord": [
            -3.1563000679016113,
            7.390100002288818,
            0.566100001335144
          ]
        }
      ]
    },
    {
      "id": "A:537",
      "chain": "A",
      "resseq": 537,
      "icode": "",
      "resname": "MET",
      "hetflag": " ",
      "sasa": 0.0,
      "atoms": [
        {
          "atom_index": 3496,
          "name": "N",
          "element": "N",
          "coord": [
            -2.9342000484466553,
            7.425099849700928,
            0.2628999948501587
          ]
        },
        {
          "atom_index": 3497,
          "name": "CA",
          "element": "C",
          "coord": [
            -2.829400062561035,
            7.460299968719482,
            0.16750000417232513
          ]
        },
        {
          "atom_index": 3498,
          "name": "C",
          "element": "C",
          "coord": [
            -2.7641000747680664,
            7.339799880981445,
            0.10239999741315842
          ]
        },
        {
          "atom_index": 3499,
          "name": "O",
          "element": "O",
          "coord": [
            -2.7102999687194824,
            7.350200176239014,
            -0.007799999788403511
          ]
        },
        {
          "atom_index": 3500,
          "name": "CB",
          "element": "C",
          "coord": [
            -2.7218000888824463,
            7.545599937438965,
            0.2337999939918518
          ]
        },
        {
          "atom_index": 3501,
          "name": "CG",
          "element": "C",
          "coord": [
            -2.7697999477386475,
            7.683000087738037,
            0.2727999985218048
          ]
        },
        {
          "atom_index": 3502,
          "name": "SD",
          "element": "S",
          "coord": [
            -2.634200096130371,
            7.798600196838379,
            0.2896000146865845
          ]
        },
        {
          "atom_index": 3503,
          "name": "CE",
          "element": "C",
          "coord": [
            -2.726099967956543,
            7.951700210571289,
            0.3098999857902527
          ]
        }
      ]
    },
    {
      "id": "A:538",
      "chain": "A",
      "resseq": 538,
      "icode": "",
      "resname": "ILE",
      "hetflag": " ",
      "sasa": 0.0,
      "atoms": [
        {
          "atom_index": 3504,
          "name": "N",
          "element": "N",
          "coord": [
            -2.768399953842163,
            7.225299835205078,
            0.16940000653266907
          ]
        },
        {
          "atom_index": 3505,
          "name": "CA",
          "element": "C",
          "coord": [
            -2.709199905395508,
            7.105000019073486,
            0.11270000040531158
          ]
        },
        {
          "atom_index": 3506,
          "name": "C",
          "element": "C",
          "coord": [
            -2.8138999938964844,
            7.002600193023682,
            0.07209999859333038
          ]
        },
        {
          "atom_index": 3507,
          "name": "O",
          "element": "O",
          "coord": [
            -2.7815001010894775,
            6.887199878692627,
            0.04360000044107437
          ]
        },
        {
          "atom_index": 3508,
          "name": "CB",
          "element": "C",
          "coord": [
            -2.6082000732421875,
            7.04010009765625,
            0.21040000021457672
          ]
        },
        {
          "atom_index": 3509,
          "name": "CG1",
          "element": "C",
          "coord": [
            -2.67330002784729,
            7.018599987030029,
            0.3472000062465668
          ]
        },
        {
          "atom_index": 3510,
          "name": "CG2",
          "element": "C",
          "coord": [
            -2.484600067138672,
            7.128399848937988,
            0.22190000116825104
          ]
        },
        {
          "atom_index": 3511,
          "name": "CD1",
          "element": "C",
          "coord": [
            -2.5852999687194824,
            6.945300102233887,
            0.445499986410141
          ]
        }
      ]
    },
    {
      "id": "A:539",
      "chain": "A",
      "resseq": 539,
      "icode": "",
      "resname": "GLY",
      "hetflag": " ",
      "sasa": 0.0,
      "atoms": [
        {
          "atom_index": 3512,
          "name": "N",
          "element": "N",
          "coord": [
            -2.93969988822937,
            7.04580020904541,
            0.06859999895095825
          ]
        },
        {
          "atom_index": 3513,
          "name": "CA",
          "element": "C",
          "coord": [
            -3.048099994659424,
            6.957600116729736,
            0.028699999675154686
          ]
        },
        {
          "atom_index": 3514,
          "name": "C",
          "element": "C",
          "coord": [
            -3.0868000984191895,
            6.85699987411499,
            0.1347000002861023
          ]
        },
        {
          "atom_index": 3515,
          "name": "O",
          "element": "O",
          "coord": [
            -3.0236001014709473,
            6.8506999015808105,
            0.23989999294281006
          ]
        }
      ]
    },
    {
      "id": "A:540",
      "chain": "A",
      "resseq": 540,
      "icode": "",
      "resname": "PRO",
      "hetflag": " ",
      "sasa": 0.0,
      "atoms": [
        {
          "atom_index": 3516,
          "name": "N",
          "element": "N",
          "coord": [
            -3.190999984741211,
            6.776100158691406,
            0.1096000000834465
          ]
        },
        {
          "atom_index": 3517,
          "name": "CA",
          "element": "C",
          "coord": [
            -3.237299919128418,
            6.675000190734863,
            0.20509999990463257
          ]
        },
        {
          "atom_index": 3518,
          "name": "C",
          "element": "C",
          "coord": [
            -3.1247000694274902,
            6.581200122833252,
            0.24650000035762787
          ]
        },
        {
          "atom_index": 3519,
          "name": "O",
          "element": "O",
          "coord": [
            -3.04259991645813,
            6.5416998863220215,
            0.16410000622272491
          ]
        },
        {
          "atom_index": 3520,
          "name": "CB",
          "element": "C",
          "coord": [
            -3.346299886703491,
            6.601099967956543,
            0.1273999959230423
          ]
        },
        {
          "atom_index": 3521,
          "name": "CG",
          "element": "C",
          "coord": [
            -3.398699998855591,
            6.705999851226807,
            0.034699998795986176
          ]
        },
        {
          "atom_index": 3522,
          "name": "CD",
          "element": "C",
          "coord": [
            -3.272700071334839,
            6.773600101470947,
            -0.012799999676644802
          ]
        }
      ]
    },
    {
      "id": "A:541",
      "chain": "A",
      "resseq": 541,
      "icode": "",
      "resname": "THR",
      "hetflag": " ",
      "sasa": 0.0,
      "atoms": [
        {
          "atom_index": 3523,
          "name": "N",
          "element": "N",
          "coord": [
            -3.1205999851226807,
            6.546899795532227,
            0.37470000982284546
          ]
        },
        {
          "atom_index": 3524,
          "name": "CA",
          "element": "C",
          "coord": [
            -3.0190999507904053,
            6.455599784851074,
            0.4253000020980835
          ]
        },
        {
          "atom_index": 3525,
          "name": "C",
          "element": "C",
          "coord": [
            -3.091599941253662,
            6.33489990234375,
            0.4828000068664551
          ]
        },
        {
          "atom_index": 3526,
          "name": "O",
          "element": "O",
          "coord": [
            -3.2144999504089355,
            6.334499835968018,
            0.49219998717308044
          ]
        },
        {
          "atom_index": 3527,
          "name": "CB",
          "element": "C",
          "coord": [
            -2.9342000484466553,
            6.520199775695801,
            0.5361999869346619
          ]
        },
        {
          "atom_index": 3528,
          "name": "OG1",
          "element": "O",
          "coord": [
            -3.018699884414673,
            6.55649995803833,
            0.6460999846458435
          ]
        },
        {
          "atom_index": 3529,
          "name": "CG2",
          "element": "C",
          "coord": [
            -2.862600088119507,
            6.6442999839782715,
            0.48339998722076416
          ]
        }
      ]
    },
    {
      "id": "A:542",
      "chain": "A",
      "resseq": 542,
      "icode": "",
      "resname": "GLU",
      "hetflag": " ",
      "sasa": 2.5539186000823975,
      "atoms": [
        {
          "atom_index": 3530,
          "name": "N",
          "element": "N",
          "coord": [
            -3.0164999961853027,
            6.232600212097168,
            0.5213000178337097
          ]
        },
        {
          "atom_index": 3531,
          "name": "CA",
          "element": "C",
          "coord": [
            -3.077699899673462,
            6.11299991607666,
            0.5774999856948853
          ]
        },
        {
          "atom_index": 3532,
          "name": "C",
          "element": "C",
          "coord": [
            -3.148200035095215,
            6.14769983291626,
            0.7085999846458435
          ]
        },
        {
          "atom_index": 3533,
          "name": "O",
          "element": "O",
          "coord": [
            -3.2553000450134277,
            6.094900131225586,
            0.7387999892234802
          ]
        },
        {
          "atom_index": 3534,
          "name": "CB",
          "element": "C",
          "coord": [
            -2.9711999893188477,
            6.0055999755859375,
            0.6007000207901001
          ]
        },
        {
          "atom_index": 3535,
          "name": "CG",
          "element": "C",
          "coord": [
            -3.02810001373291,
            5.8668999671936035,
            0.6248999834060669
          ]
        },
        {
          "atom_index": 3536,
          "name": "CD",
          "element": "C",
          "coord": [
            -2.92330002784729,
            5.757900238037109,
            0.6118999719619751
          ]
        },
        {
          "atom_index": 3537,
          "name": "OE1",
          "element": "O",
          "coord": [
            -2.8589999675750732,
            5.750400066375732,
            0.504800021648407
          ]
        },
        {
          "atom_index": 3538,
          "name": "OE2",
          "element": "O",
          "coord": [
            -2.9052999019622803,
            5.679599761962891,
            0.7078999876976013
          ]
        }
      ]
    },
    {
      "id": "A:543",
      "chain": "A",
      "resseq": 543,
      "icode": "",
      "resname": "LEU",
      "hetflag": " ",
      "sasa": 0.0,
      "atoms": [
        {
          "atom_index": 3539,
          "name": "N",
          "element": "N",
          "coord": [
            -3.088599920272827,
            6.238699913024902,
            0.785099983215332
          ]
        },
        {
          "atom_index": 3540,
          "name": "CA",
          "element": "C",
          "coord": [
            -3.145400047302246,
            6.279699802398682,
            0.9128999710083008
          ]
        },
        {
          "atom_index": 3541,
          "name": "C",
          "element": "C",
          "coord": [
            -3.261399984359741,
            6.377999782562256,
            0.8956000208854675
          ]
        },
        {
          "atom_index": 3542,
          "name": "O",
          "element": "O",
          "coord": [
            -3.359100103378296,
            6.373199939727783,
            0.9707000255584717
          ]
        },
        {
          "atom_index": 3543,
          "name": "CB",
          "element": "C",
          "coord": [
            -3.0364999771118164,
            6.342199802398682,
            1.000599980354309
          ]
        },
        {
          "atom_index": 3544,
          "name": "CG",
          "element": "C",
          "coord": [
            -3.075700044631958,
            6.37470006942749,
            1.1447999477386475
          ]
        },
        {
          "atom_index": 3545,
          "name": "CD1",
          "element": "C",
          "coord": [
            -3.1185998916625977,
            6.247200012207031,
            1.2166999578475952
          ]
        },
        {
          "atom_index": 3546,
          "name": "CD2",
          "element": "C",
          "coord": [
            -2.95740008354187,
            6.4390997886657715,
            1.2164000272750854
          ]
        }
      ]
    },
    {
      "id": "A:544",
      "chain": "A",
      "resseq": 544,
      "icode": "",
      "resname": "PHE",
      "hetflag": " ",
      "sasa": 0.0,
      "atoms": [
        {
          "atom_index": 3547,
          "name": "N",
          "element": "N",
          "coord": [
            -3.2495999336242676,
            6.466599941253662,
            0.7968999743461609
          ]
        },
        {
          "atom_index": 3548,
          "name": "CA",
          "element": "C",
          "coord": [
            -3.352099895477295,
            6.566800117492676,
            0.7669000029563904
          ]
        },
        {
          "atom_index": 3549,
          "name": "C",
          "element": "C",
          "coord": [
            -3.3933000564575195,
            6.548799991607666,
            0.6207000017166138
          ]
        },
        {
          "atom_index": 3550,
          "name": "O",
          "element": "O",
          "coord": [
            -3.3478000164031982,
            6.621600151062012,
            0.5327000021934509
          ]
        },
        {
          "atom_index": 3551,
          "name": "CB",
          "element": "C",
          "coord": [
            -3.2952001094818115,
            6.706999778747559,
            0.7886000275611877
          ]
        },
        {
          "atom_index": 3552,
          "name": "CG",
          "element": "C",
          "coord": [
            -3.2564001083374023,
            6.735000133514404,
            0.9312000274658203
          ]
        },
        {
          "atom_index": 3553,
          "name": "CD1",
          "element": "C",
          "coord": [
            -3.3536999225616455,
            6.760200023651123,
            1.027400016784668
          ]
        },
        {
          "atom_index": 3554,
          "name": "CD2",
          "element": "C",
          "coord": [
            -3.12280011177063,
            6.734000205993652,
            0.9696000218391418
          ]
        },
        {
          "atom_index": 3555,
          "name": "CE1",
          "element": "C",
          "coord": [
            -3.31820011138916,
            6.783899784088135,
            1.1601999998092651
          ]
        },
        {
          "atom_index": 3556,
          "name": "CE2",
          "element": "C",
          "coord": [
            -3.0862998962402344,
            6.757500171661377,
            1.1022000312805176
          ]
        },
        {
          "atom_index": 3557,
          "name": "CZ",
          "element": "C",
          "coord": [
            -3.184299945831299,
            6.78249979019165,
            1.1974999904632568
          ]
        }
      ]
    },
    {
      "id": "A:545",
      "chain": "A",
      "resseq": 545,
      "icode": "",
      "resname": "PRO",
      "hetflag": " ",
      "sasa": 0.0,
      "atoms": [
        {
          "atom_index": 3558,
          "name": "N",
          "element": "N",
          "coord": [
            -3.4818999767303467,
            6.451600074768066,
            0.5940999984741211
          ]
        },
        {
          "atom_index": 3559,
          "name": "CA",
          "element": "C",
          "coord": [
            -3.5325000286102295,
            6.417399883270264,
            0.46059998869895935
          ]
        },
        {
          "atom_index": 3560,
          "name": "C",
          "element": "C",
          "coord": [
            -3.635200023651123,
            6.507999897003174,
            0.3921999931335449
          ]
        },
        {
          "atom_index": 3561,
          "name": "O",
          "element": "O",
          "coord": [
            -3.675600051879883,
            6.479400157928467,
            0.27950000762939453
          ]
        },
        {
          "atom_index": 3562,
          "name": "CB",
          "element": "C",
          "coord": [
            -3.5869998931884766,
            6.276599884033203,
            0.4814999997615814
          ]
        },
        {
          "atom_index": 3563,
          "name": "CG",
          "element": "C",
          "coord": [
            -3.6473000049591064,
            6.287600040435791,
            0.6177999973297119
          ]
        },
        {
          "atom_index": 3564,
          "name": "CD",
          "element": "C",
          "coord": [
            -3.5390000343322754,
            6.361100196838379,
            0.6956999897956848
          ]
        }
      ]
    },
    {
      "id": "A:546",
      "chain": "A",
      "resseq": 546,
      "icode": "",
      "resname": "CYS",
      "hetflag": " ",
      "sasa": 0.0,
      "atoms": [
        {
          "atom_index": 3565,
          "name": "N",
          "element": "N",
          "coord": [
            -3.6770999431610107,
            6.616300106048584,
            0.45660001039505005
          ]
        },
        {
          "atom_index": 3566,
          "name": "CA",
          "element": "C",
          "coord": [
            -3.7764999866485596,
            6.70389986038208,
            0.3946000039577484
          ]
        },
        {
          "atom_index": 3567,
          "name": "C",
          "element": "C",
          "coord": [
            -3.725399971008301,
            6.76609992980957,
            0.2651999890804291
          ]
        },
        {
          "atom_index": 3568,
          "name": "O",
          "element": "O",
          "coord": [
            -3.607800006866455,
            6.801300048828125,
            0.2538999915122986
          ]
        },
        {
          "atom_index": 3569,
          "name": "CB",
          "element": "C",
          "coord": [
            -3.81820011138916,
            6.815700054168701,
            0.49079999327659607
          ]
        },
        {
          "atom_index": 3570,
          "name": "SG",
          "element": "S",
          "coord": [
            -3.975600004196167,
            6.898200035095215,
            0.4471000134944916
          ]
        }
      ]
    },
    {
      "id": "A:547",
      "chain": "A",
      "resseq": 547,
      "icode": "",
      "resname": "ASN",
      "hetflag": " ",
      "sasa": 3.413280963897705,
      "atoms": [
        {
          "atom_index": 3571,
          "name": "N",
          "element": "N",
          "coord": [
            -3.814199924468994,
            6.778900146484375,
            0.1673000007867813
          ]
        },
        {
          "atom_index": 3572,
          "name": "CA",
          "element": "C",
          "coord": [
            -3.77810001373291,
            6.839200019836426,
            0.03959999978542328
          ]
        },
        {
          "atom_index": 3573,
          "name": "C",
          "element": "C",
          "coord": [
            -3.7797000408172607,
            6.990600109100342,
            0.054999999701976776
          ]
        },
        {
          "atom_index": 3574,
          "name": "O",
          "element": "O",
          "coord": [
            -3.876300096511841,
            7.057199954986572,
            0.01720000058412552
          ]
        },
        {
          "atom_index": 3575,
          "name": "CB",
          "element": "C",
          "coord": [
            -3.876699924468994,
            6.79640007019043,
            -0.06939999759197235
          ]
        },
        {
          "atom_index": 3576,
          "name": "CG",
          "element": "C",
          "coord": [
            -3.865299940109253,
            6.649099826812744,
            -0.10329999774694443
          ]
        },
        {
          "atom_index": 3577,
          "name": "OD1",
          "element": "O",
          "coord": [
            -3.7581000328063965,
            6.60129976272583,
            -0.14110000431537628
          ]
        },
        {
          "atom_index": 3578,
          "name": "ND2",
          "element": "N",
          "coord": [
            -3.975800037384033,
            6.576000213623047,
            -0.09009999781847
          ]
        }
      ]
    },
    {
      "id": "A:548",
      "chain": "A",
      "resseq": 548,
      "icode": "",
      "resname": "PHE",
      "hetflag": " ",
      "sasa": 0.0,
      "atoms": [
        {
          "atom_index": 3579,
          "name": "N",
          "element": "N",
          "coord": [
            -3.6719000339508057,
            7.044400215148926,
            0.11129999905824661
          ]
        },
        {
          "atom_index": 3580,
          "name": "CA",
          "element": "C",
          "coord": [
            -3.6598000526428223,
            7.18779993057251,
            0.13429999351501465
          ]
        },
        {
          "atom_index": 3581,
          "name": "C",
          "element": "C",
          "coord": [
            -3.6791000366210938,
            7.268700122833252,
            0.0066999997943639755
          ]
        },
        {
          "atom_index": 3582,
          "name": "O",
          "element": "O",
          "coord": [
            -3.6250998973846436,
            7.235000133514404,
            -0.09889999777078629
          ]
        },
        {
          "atom_index": 3583,
          "name": "CB",
          "element": "C",
          "coord": [
            -3.5232999324798584,
            7.218900203704834,
            0.19629999995231628
          ]
        },
        {
          "atom_index": 3584,
          "name": "CG",
          "element": "C",
          "coord": [
            -3.5034000873565674,
            7.15749979019165,
            0.3321000039577484
          ]
        },
        {
          "atom_index": 3585,
          "name": "CD1",
          "element": "C",
          "coord": [
            -3.5755999088287354,
            7.20359992980957,
            0.44200000166893005
          ]
        },
        {
          "atom_index": 3586,
          "name": "CD2",
          "element": "C",
          "coord": [
            -3.414099931716919,
            7.052199840545654,
            0.3499000072479248
          ]
        },
        {
          "atom_index": 3587,
          "name": "CE1",
          "element": "C",
          "coord": [
            -3.559000015258789,
            7.145699977874756,
            0.5680999755859375
          ]
        },
        {
          "atom_index": 3588,
          "name": "CE2",
          "element": "C",
          "coord": [
            -3.3968000411987305,
            6.9934000968933105,
            0.4754999876022339
          ]
        },
        {
          "atom_index": 3589,
          "name": "CZ",
          "element": "C",
          "coord": [
            -3.4695000648498535,
            7.040500164031982,
            0.5848000049591064
          ]
        }
      ]
    },
    {
      "id": "A:549",
      "chain": "A",
      "resseq": 549,
      "icode": "",
      "resname": "SER",
      "hetflag": " ",
      "sasa": 0.06453092396259308,
      "atoms": [
        {
          "atom_index": 3590,
          "name": "N",
          "element": "N",
          "coord": [
            -3.7560999393463135,
            7.376399993896484,
            0.018300000578165054
          ]
        },
        {
          "atom_index": 3591,
          "name": "CA",
          "element": "C",
          "coord": [
            -3.785399913787842,
            7.463900089263916,
            -0.09440000355243683
          ]
        },
        {
          "atom_index": 3592,
          "name": "C",
          "element": "C",
          "coord": [
            -3.6833999156951904,
            7.576499938964844,
            -0.10400000214576721
          ]
        },
        {
          "atom_index": 3593,
          "name": "O",
          "element": "O",
          "coord": [
            -3.595099925994873,
            7.589000225067139,
            -0.01889999955892563
          ]
        },
        {
          "atom_index": 3594,
          "name": "CB",
          "element": "C",
          "coord": [
            -3.924799919128418,
            7.524400234222412,
            -0.07739999890327454
          ]
        },
        {
          "atom_index": 3595,
          "name": "OG",
          "element": "O",
          "coord": [
            -3.928100109100342,
            7.611199855804443,
            0.035100001841783524
          ]
        }
      ]
    },
    {
      "id": "A:550",
      "chain": "A",
      "resseq": 550,
      "icode": "",
      "resname": "LYS",
      "hetflag": " ",
      "sasa": 2.805867910385132,
      "atoms": [
        {
          "atom_index": 3596,
          "name": "N",
          "element": "N",
          "coord": [
            -3.6958999633789062,
            7.6585001945495605,
            -0.2079000025987625
          ]
        },
        {
          "atom_index": 3597,
          "name": "CA",
          "element": "C",
          "coord": [
            -3.6052000522613525,
            7.770999908447266,
            -0.22499999403953552
          ]
        },
        {
          "atom_index": 3598,
          "name": "C",
          "element": "C",
          "coord": [
            -3.626300096511841,
            7.867700099945068,
            -0.10909999907016754
          ]
        },
        {
          "atom_index": 3599,
          "name": "O",
          "element": "O",
          "coord": [
            -3.5315001010894775,
            7.929800033569336,
            -0.06129999831318855
          ]
        },
        {
          "atom_index": 3600,
          "name": "CB",
          "element": "C",
          "coord": [
            -3.63100004196167,
            7.842199802398682,
            -0.3580999970436096
          ]
        },
        {
          "atom_index": 3601,
          "name": "CG",
          "element": "C",
          "coord": [
            -3.5790998935699463,
            7.7677001953125,
            -0.48019999265670776
          ]
        },
        {
          "atom_index": 3602,
          "name": "CD",
          "element": "C",
          "coord": [
            -3.602799892425537,
            7.848700046539307,
            -0.607200026512146
          ]
        },
        {
          "atom_index": 3603,
          "name": "CE",
          "element": "C",
          "coord": [
            -3.5445001125335693,
            7.779799938201904,
            -0.7297999858856201
          ]
        },
        {
          "atom_index": 3604,
          "name": "NZ",
          "element": "N",
          "coord": [
            -3.395900011062622,
            7.769100189208984,
            -0.7232999801635742
          ]
        }
      ]
    },
    {
      "id": "A:551",
      "chain": "A",
      "resseq": 551,
      "icode": "",
      "resname": "ASN",
      "hetflag": " ",
      "sasa": 0.06330374628305435,
      "atoms": [
        {
          "atom_index": 3605,
          "name": "N",
          "element": "N",
          "coord": [
            -3.7507998943328857,
            7.880499839782715,
            -0.06400000303983688
          ]
        },
        {
          "atom_index": 3606,
          "name": "CA",
          "element": "C",
          "coord": [
            -3.780100107192993,
            7.968800067901611,
            0.04830000177025795
          ]
        },
        {
          "atom_index": 3607,
          "name": "C",
          "element": "C",
          "coord": [
            -3.71589994430542,
            7.916100025177002,
            0.17649999260902405
          ]
        },
        {
          "atom_index": 3608,
          "name": "O",
          "element": "O",
          "coord": [
            -3.6791999340057373,
            7.9944000244140625,
            0.26440000534057617
          ]
        },
        {
          "atom_index": 3609,
          "name": "CB",
          "element": "C",
          "coord": [
            -3.9312000274658203,
            7.984799861907959,
            0.06759999692440033
          ]
        },
        {
          "atom_index": 3610,
          "name": "CG",
          "element": "C",
          "coord": [
            -3.989799976348877,
            8.092100143432617,
            -0.022299999371170998
          ]
        },
        {
          "atom_index": 3611,
          "name": "OD1",
          "element": "O",
          "coord": [
            -3.929800033569336,
            8.197999954223633,
            -0.041099999099969864
          ]
        },
        {
          "atom_index": 3612,
          "name": "ND2",
          "element": "N",
          "coord": [
            -4.107800006866455,
            8.065999984741211,
            -0.0771000012755394
          ]
        }
      ]
    },
    {
      "id": "A:552",
      "chain": "A",
      "resseq": 552,
      "icode": "",
      "resname": "ASP",
      "hetflag": " ",
      "sasa": 0.0,
      "atoms": [
        {
          "atom_index": 3613,
          "name": "N",
          "element": "N",
          "coord": [
            -3.702899932861328,
            7.783999919891357,
            0.18709999322891235
          ]
        },
        {
          "atom_index": 3614,
          "name": "CA",
          "element": "C",
          "coord": [
            -3.6396000385284424,
            7.723499774932861,
            0.3043000102043152
          ]
        },
        {
          "atom_index": 3615,
          "name": "C",
          "element": "C",
          "coord": [
            -3.490999937057495,
            7.758699893951416,
            0.30309998989105225
          ]
        },
        {
          "atom_index": 3616,
          "name": "O",
          "element": "O",
          "coord": [
            -3.4312000274658203,
            7.7866997718811035,
            0.4074999988079071
          ]
        },
        {
          "atom_index": 3617,
          "name": "CB",
          "element": "C",
          "coord": [
            -3.6542999744415283,
            7.570799827575684,
            0.3034999966621399
          ]
        },
        {
          "atom_index": 3618,
          "name": "CG",
          "element": "C",
          "coord": [
            -3.7934000492095947,
            7.524600028991699,
            0.3440000116825104
          ]
        },
        {
          "atom_index": 3619,
          "name": "OD1",
          "element": "O",
          "coord": [
            -3.849400043487549,
            7.579400062561035,
            0.4415000081062317
          ]
        },
        {
          "atom_index": 3620,
          "name": "OD2",
          "element": "O",
          "coord": [
            -3.846100091934204,
            7.431700229644775,
            0.2791999876499176
          ]
        }
      ]
    },
    {
      "id": "A:553",
      "chain": "A",
      "resseq": 553,
      "icode": "",
      "resname": "VAL",
      "hetflag": " ",
      "sasa": 0.0,
      "atoms": [
        {
          "atom_index": 3621,
          "name": "N",
          "element": "N",
          "coord": [
            -3.4312000274658203,
            7.756199836730957,
            0.18440000712871552
          ]
        },
        {
          "atom_index": 3622,
          "name": "CA",
          "element": "C",
          "coord": [
            -3.289900064468384,
            7.789299964904785,
            0.17080000042915344
          ]
        },
        {
          "atom_index": 3623,
          "name": "C",
          "element": "C",
          "coord": [
            -3.270900011062622,
            7.935400009155273,
            0.20890000462532043
          ]
        },
        {
          "atom_index": 3624,
          "name": "O",
          "element": "O",
          "coord": [
            -3.179800033569336,
            7.969900131225586,
            0.28439998626708984
          ]
        },
        {
          "atom_index": 3625,
          "name": "CB",
          "element": "C",
          "coord": [
            -3.240499973297119,
            7.7677001953125,
            0.026200000196695328
          ]
        },
        {
          "atom_index": 3626,
          "name": "CG1",
          "element": "C",
          "coord": [
            -3.096100091934204,
            7.814700126647949,
            0.012600000016391277
          ]
        },
        {
          "atom_index": 3627,
          "name": "CG2",
          "element": "C",
          "coord": [
            -3.2516000270843506,
            7.620699882507324,
            -0.010400000028312206
          ]
        }
      ]
    },
    {
      "id": "A:554",
      "chain": "A",
      "resseq": 554,
      "icode": "",
      "resname": "MET",
      "hetflag": " ",
      "sasa": 0.0,
      "atoms": [
        {
          "atom_index": 3628,
          "name": "N",
          "element": "N",
          "coord": [
            -3.3580000400543213,
            8.021200180053711,
            0.15700000524520874
          ]
        },
        {
          "atom_index": 3629,
          "name": "CA",
          "element": "C",
          "coord": [
            -3.350399971008301,
            8.163900375366211,
            0.18610000610351562
          ]
        },
        {
          "atom_index": 3630,
          "name": "C",
          "element": "C",
          "coord": [
            -3.3647000789642334,
            8.190500259399414,
            0.335999995470047
          ]
        },
        {
          "atom_index": 3631,
          "name": "O",
          "element": "O",
          "coord": [
            -3.289099931716919,
            8.268699645996094,
            0.3937000036239624
          ]
        },
        {
          "atom_index": 3632,
          "name": "CB",
          "element": "C",
          "coord": [
            -3.4600000381469727,
            8.23900032043457,
            0.10909999907016754
          ]
        },
        {
          "atom_index": 3633,
          "name": "CG",
          "element": "C",
          "coord": [
            -3.4681999683380127,
            8.388799667358398,
            0.13689999282360077
          ]
        },
        {
          "atom_index": 3634,
          "name": "SD",
          "element": "S",
          "coord": [
            -3.5655999183654785,
            8.43280029296875,
            0.2840000092983246
          ]
        },
        {
          "atom_index": 3635,
          "name": "CE",
          "element": "C",
          "coord": [
            -3.7309999465942383,
            8.387399673461914,
            0.22939999401569366
          ]
        }
      ]
    },
    {
      "id": "A:555",
      "chain": "A",
      "resseq": 555,
      "icode": "",
      "resname": "LEU",
      "hetflag": " ",
      "sasa": 0.0,
      "atoms": [
        {
          "atom_index": 3636,
          "name": "N",
          "element": "N",
          "coord": [
            -3.461199998855591,
            8.12440013885498,
            0.39899998903274536
          ]
        },
        {
          "atom_index": 3637,
          "name": "CA",
          "element": "C",
          "coord": [
            -3.484100103378296,
            8.14490032196045,
            0.5415999889373779
          ]
        },
        {
          "atom_index": 3638,
          "name": "C",
          "element": "C",
          "coord": [
            -3.3680999279022217,
            8.090299606323242,
            0.6245999932289124
          ]
        },
        {
          "atom_index": 3639,
          "name": "O",
          "element": "O",
          "coord": [
            -3.3301000595092773,
            8.149200439453125,
            0.7257999777793884
          ]
        },
        {
          "atom_index": 3640,
          "name": "CB",
          "element": "C",
          "coord": [
            -3.616499900817871,
            8.079999923706055,
            0.5835999846458435
          ]
        },
        {
          "atom_index": 3641,
          "name": "CG",
          "element": "C",
          "coord": [
            -3.6703999042510986,
            8.122599601745605,
            0.7207000255584717
          ]
        },
        {
          "atom_index": 3642,
          "name": "CD1",
          "element": "C",
          "coord": [
            -3.8220999240875244,
            8.138099670410156,
            0.7143999934196472
          ]
        },
        {
          "atom_index": 3643,
          "name": "CD2",
          "element": "C",
          "coord": [
            -3.629699945449829,
            8.020700454711914,
            0.8252999782562256
          ]
        }
      ]
    },
    {
      "id": "A:556",
      "chain": "A",
      "resseq": 556,
      "icode": "",
      "resname": "SER",
      "hetflag": " ",
      "sasa": 0.0,
      "atoms": [
        {
          "atom_index": 3644,
          "name": "N",
          "element": "N",
          "coord": [
            -3.310800075531006,
            7.978499889373779,
            0.5812000036239624
          ]
        },
        {
          "atom_index": 3645,
          "name": "CA",
          "element": "C",
          "coord": [
            -3.198199987411499,
            7.920499801635742,
            0.6534000039100647
          ]
        },
        {
          "atom_index": 3646,
          "name": "C",
          "element": "C",
          "coord": [
            -3.0810000896453857,
            8.018400192260742,
            0.6481000185012817
          ]
        },
        {
          "atom_index": 3647,
          "name": "O",
          "element": "O",
          "coord": [
            -3.0127999782562256,
            8.041500091552734,
            0.7486000061035156
          ]
        },
        {
          "atom_index": 3648,
          "name": "CB",
          "element": "C",
          "coord": [
            -3.1582999229431152,
            7.786900043487549,
            0.5910999774932861
          ]
        },
        {
          "atom_index": 3649,
          "name": "OG",
          "element": "O",
          "coord": [
            -3.0485999584198,
            7.730199813842773,
            0.6601999998092651
          ]
        }
      ]
    },
    {
      "id": "A:557",
      "chain": "A",
      "resseq": 557,
      "icode": "",
      "resname": "ALA",
      "hetflag": " ",
      "sasa": 0.0,
      "atoms": [
        {
          "atom_index": 3650,
          "name": "N",
          "element": "N",
          "coord": [
            -3.058199882507324,
            8.076299667358398,
            0.5303999781608582
          ]
        },
        {
          "atom_index": 3651,
          "name": "CA",
          "element": "C",
          "coord": [
            -2.9504001140594482,
            8.173100471496582,
            0.5127999782562256
          ]
        },
        {
          "atom_index": 3652,
          "name": "C",
          "element": "C",
          "coord": [
            -2.973900079727173,
            8.292799949645996,
            0.6047000288963318
          ]
        },
        {
          "atom_index": 3653,
          "name": "O",
          "element": "O",
          "coord": [
            -2.8808999061584473,
            8.343500137329102,
            0.6668999791145325
          ]
        },
        {
          "atom_index": 3654,
          "name": "CB",
          "element": "C",
          "coord": [
            -2.9442999362945557,
            8.219499588012695,
            0.36660000681877136
          ]
        }
      ]
    },
    {
      "id": "A:558",
      "chain": "A",
      "resseq": 558,
      "icode": "",
      "resname": "VAL",
      "hetflag": " ",
      "sasa": 0.0,
      "atoms": [
        {
          "atom_index": 3655,
          "name": "N",
          "element": "N",
          "coord": [
            -3.098900079727173,
            8.337699890136719,
            0.612500011920929
          ]
        },
        {
          "atom_index": 3656,
          "name": "CA",
          "element": "C",
          "coord": [
            -3.134399890899658,
            8.45110034942627,
            0.6973999738693237
          ]
        },
        {
          "atom_index": 3657,
          "name": "C",
          "element": "C",
          "coord": [
            -3.106600046157837,
            8.4197998046875,
            0.8445000052452087
          ]
        },
        {
          "atom_index": 3658,
          "name": "O",
          "element": "O",
          "coord": [
            -3.0467000007629395,
            8.500399589538574,
            0.9161999821662903
          ]
        },
        {
          "atom_index": 3659,
          "name": "CB",
          "element": "C",
          "coord": [
            -3.2846999168395996,
            8.486800193786621,
            0.6819999814033508
          ]
        },
        {
          "atom_index": 3660,
          "name": "CG1",
          "element": "C",
          "coord": [
            -3.327199935913086,
            8.583700180053711,
            0.7915999889373779
          ]
        },
        {
          "atom_index": 3661,
          "name": "CG2",
          "element": "C",
          "coord": [
            -3.3099000453948975,
            8.548399925231934,
            0.5440999865531921
          ]
        }
      ]
    },
    {
      "id": "A:559",
      "chain": "A",
      "resseq": 559,
      "icode": "",
      "resname": "VAL",
      "hetflag": " ",
      "sasa": 0.0,
      "atoms": [
        {
          "atom_index": 3662,
          "name": "N",
          "element": "N",
          "coord": [
            -3.1514999866485596,
            8.303099632263184,
            0.8889999985694885
          ]
        },
        {
          "atom_index": 3663,
          "name": "CA",
          "element": "C",
          "coord": [
            -3.1310999393463135,
            8.261899948120117,
            1.0273000001907349
          ]
        },
        {
          "atom_index": 3664,
          "name": "C",
          "element": "C",
          "coord": [
            -2.9825000762939453,
            8.249699592590332,
            1.0597000122070312
          ]
        },
        {
          "atom_index": 3665,
          "name": "O",
          "element": "O",
          "coord": [
            -2.936800003051758,
            8.298999786376953,
            1.163100004196167
          ]
        },
        {
          "atom_index": 3666,
          "name": "CB",
          "element": "C",
          "coord": [
            -3.2028000354766846,
            8.127699851989746,
            1.0561000108718872
          ]
        },
        {
          "atom_index": 3667,
          "name": "CG1",
          "element": "C",
          "coord": [
            -3.16129994392395,
            8.073699951171875,
            1.1934000253677368
          ]
        },
        {
          "atom_index": 3668,
          "name": "CG2",
          "element": "C",
          "coord": [
            -3.35509991645813,
            8.148699760437012,
            1.0525000095367432
          ]
        }
      ]
    },
    {
      "id": "A:560",
      "chain": "A",
      "resseq": 560,
      "icode": "",
      "resname": "MET",
      "hetflag": " ",
      "sasa": 0.0,
      "atoms": [
        {
          "atom_index": 3669,
          "name": "N",
          "element": "N",
          "coord": [
            -2.9061999320983887,
            8.185700416564941,
            0.9718000292778015
          ]
        },
        {
          "atom_index": 3670,
          "name": "CA",
          "element": "C",
          "coord": [
            -2.7630999088287354,
            8.170700073242188,
            0.9973999857902527
          ]
        },
        {
          "atom_index": 3671,
          "name": "C",
          "element": "C",
          "coord": [
            -2.6939001083374023,
            8.305899620056152,
            1.00409996509552
          ]
        },
        {
          "atom_index": 3672,
          "name": "O",
          "element": "O",
          "coord": [
            -2.5989999771118164,
            8.324000358581543,
            1.0809999704360962
          ]
        },
        {
          "atom_index": 3673,
          "name": "CB",
          "element": "C",
          "coord": [
            -2.6970999240875244,
            8.082099914550781,
            0.8913000226020813
          ]
        },
        {
          "atom_index": 3674,
          "name": "CG",
          "element": "C",
          "coord": [
            -2.7342000007629395,
            7.935400009155273,
            0.9045000076293945
          ]
        },
        {
          "atom_index": 3675,
          "name": "SD",
          "element": "S",
          "coord": [
            -2.6319000720977783,
            7.827400207519531,
            0.8026999831199646
          ]
        },
        {
          "atom_index": 3676,
          "name": "CE",
          "element": "C",
          "coord": [
            -2.6960999965667725,
            7.868599891662598,
            0.6370000243186951
          ]
        }
      ]
    },
    {
      "id": "A:561",
      "chain": "A",
      "resseq": 561,
      "icode": "",
      "resname": "THR",
      "hetflag": " ",
      "sasa": 0.0,
      "atoms": [
        {
          "atom_index": 3677,
          "name": "N",
          "element": "N",
          "coord": [
            -2.7407000064849854,
            8.401599884033203,
            0.9241999983787537
          ]
        },
        {
          "atom_index": 3678,
          "name": "CA",
          "element": "C",
          "coord": [
            -2.681299924850464,
            8.534700393676758,
            0.9275000095367432
          ]
        },
        {
          "atom_index": 3679,
          "name": "C",
          "element": "C",
          "coord": [
            -2.709199905395508,
            8.600299835205078,
            1.0628000497817993
          ]
        },
        {
          "atom_index": 3680,
          "name": "O",
          "element": "O",
          "coord": [
            -2.618799924850464,
            8.657899856567383,
            1.1238000392913818
          ]
        },
        {
          "atom_index": 3681,
          "name": "CB",
          "element": "C",
          "coord": [
            -2.7348999977111816,
            8.623900413513184,
            0.8130000233650208
          ]
        },
        {
          "atom_index": 3682,
          "name": "OG1",
          "element": "O",
          "coord": [
            -2.678800106048584,
            8.57919979095459,
            0.6887000203132629
          ]
        },
        {
          "atom_index": 3683,
          "name": "CG2",
          "element": "C",
          "coord": [
            -2.696199893951416,
            8.770000457763672,
            0.8352000117301941
          ]
        }
      ]
    },
    {
      "id": "A:562",
      "chain": "A",
      "resseq": 562,
      "icode": "",
      "resname": "TYR",
      "hetflag": " ",
      "sasa": 0.0,
      "atoms": [
        {
          "atom_index": 3684,
          "name": "N",
          "element": "N",
          "coord": [
            -2.8333001136779785,
            8.591699600219727,
            1.110200047492981
          ]
        },
        {
          "atom_index": 3685,
          "name": "CA",
          "element": "C",
          "coord": [
            -2.867500066757202,
            8.650099754333496,
            1.23989999294281
          ]
        },
        {
          "atom_index": 3686,
          "name": "C",
          "element": "C",
          "coord": [
            -2.7890000343322754,
            8.581500053405762,
            1.3523999452590942
          ]
        },
        {
          "atom_index": 3687,
          "name": "O",
          "element": "O",
          "coord": [
            -2.731800079345703,
            8.64840030670166,
            1.4383000135421753
          ]
        },
        {
          "atom_index": 3688,
          "name": "CB",
          "element": "C",
          "coord": [
            -3.0171000957489014,
            8.635199546813965,
            1.270400047302246
          ]
        },
        {
          "atom_index": 3689,
          "name": "CG",
          "element": "C",
          "coord": [
            -3.109600067138672,
            8.732099533081055,
            1.1996999979019165
          ]
        },
        {
          "atom_index": 3690,
          "name": "CD1",
          "element": "C",
          "coord": [
            -3.0855000019073486,
            8.869600296020508,
            1.2010999917984009
          ]
        },
        {
          "atom_index": 3691,
          "name": "CD2",
          "element": "C",
          "coord": [
            -3.2255001068115234,
            8.686300277709961,
            1.1370999813079834
          ]
        },
        {
          "atom_index": 3692,
          "name": "CE1",
          "element": "C",
          "coord": [
            -3.17549991607666,
            8.959400177001953,
            1.1418999433517456
          ]
        },
        {
          "atom_index": 3693,
          "name": "CE2",
          "element": "C",
          "coord": [
            -3.3159000873565674,
            8.774800300598145,
            1.0779999494552612
          ]
        },
        {
          "atom_index": 3694,
          "name": "CZ",
          "element": "C",
          "coord": [
            -3.2904000282287598,
            8.910900115966797,
            1.080899953842163
          ]
        },
        {
          "atom_index": 3695,
          "name": "OH",
          "element": "O",
          "coord": [
            -3.381200075149536,
            8.998000144958496,
            1.023800015449524
          ]
        }
      ]
    },
    {
      "id": "A:563",
      "chain": "A",
      "resseq": 563,
      "icode": "",
      "resname": "TRP",
      "hetflag": " ",
      "sasa": 0.0,
      "atoms": [
        {
          "atom_index": 3696,
          "name": "N",
          "element": "N",
          "coord": [
            -2.7878000736236572,
            8.4483003616333,
            1.3515000343322754
          ]
        },
        {
          "atom_index": 3697,
          "name": "CA",
          "element": "C",
          "coord": [
            -2.717400074005127,
            8.371199607849121,
            1.454300045967102
          ]
        },
        {
          "atom_index": 3698,
          "name": "C",
          "element": "C",
          "coord": [
            -2.566800117492676,
            8.399700164794922,
            1.4556000232696533
          ]
        },
        {
          "atom_index": 3699,
          "name": "O",
          "element": "O",
          "coord": [
            -2.50819993019104,
            8.422300338745117,
            1.5622999668121338
          ]
        },
        {
          "atom_index": 3700,
          "name": "CB",
          "element": "C",
          "coord": [
            -2.739300012588501,
            8.220399856567383,
            1.433500051498413
          ]
        },
        {
          "atom_index": 3701,
          "name": "CG",
          "element": "C",
          "coord": [
            -2.848599910736084,
            8.156800270080566,
            1.5175000429153442
          ]
        },
        {
          "atom_index": 3702,
          "name": "CD1",
          "element": "C",
          "coord": [
            -2.8359999656677246,
            8.046899795532227,
            1.5978000164031982
          ]
        },
        {
          "atom_index": 3703,
          "name": "CD2",
          "element": "C",
          "coord": [
            -2.9869000911712646,
            8.195599555969238,
            1.5242999792099
          ]
        },
        {
          "atom_index": 3704,
          "name": "NE1",
          "element": "N",
          "coord": [
            -2.9577999114990234,
            8.014300346374512,
            1.6540000438690186
          ]
        },
        {
          "atom_index": 3705,
          "name": "CE2",
          "element": "C",
          "coord": [
            -3.0518999099731445,
            8.103899955749512,
            1.610700011253357
          ]
        },
        {
          "atom_index": 3706,
          "name": "CE3",
          "element": "C",
          "coord": [
            -3.0620999336242676,
            8.298500061035156,
            1.465999960899353
          ]
        },
        {
          "atom_index": 3707,
          "name": "CZ2",
          "element": "C",
          "coord": [
            -3.188999891281128,
            8.112199783325195,
            1.6398999691009521
          ]
        },
        {
          "atom_index": 3708,
          "name": "CZ3",
          "element": "C",
          "coord": [
            -3.1991000175476074,
            8.30679988861084,
            1.4952000379562378
          ]
        },
        {
          "atom_index": 3709,
          "name": "CH2",
          "element": "C",
          "coord": [
            -3.2606000900268555,
            8.21399974822998,
            1.5814000368118286
          ]
        }
      ]
    },
    {
      "id": "A:564",
      "chain": "A",
      "resseq": 564,
      "icode": "",
      "resname": "THR",
      "hetflag": " ",
      "sasa": 0.0,
      "atoms": [
        {
          "atom_index": 3710,
          "name": "N",
          "element": "N",
          "coord": [
            -2.503499984741211,
            8.397600173950195,
            1.3382999897003174
          ]
        },
        {
          "atom_index": 3711,
          "name": "CA",
          "element": "C",
          "coord": [
            -2.359600067138672,
            8.422499656677246,
            1.3321000337600708
          ]
        },
        {
          "atom_index": 3712,
          "name": "C",
          "element": "C",
          "coord": [
            -2.3227999210357666,
            8.568699836730957,
            1.353600025177002
          ]
        },
        {
          "atom_index": 3713,
          "name": "O",
          "element": "O",
          "coord": [
            -2.2126998901367188,
            8.598699569702148,
            1.3996000289916992
          ]
        },
        {
          "atom_index": 3714,
          "name": "CB",
          "element": "C",
          "coord": [
            -2.2976999282836914,
            8.36970043182373,
            1.2001999616622925
          ]
        },
        {
          "atom_index": 3715,
          "name": "OG1",
          "element": "O",
          "coord": [
            -2.3584001064300537,
            8.433899879455566,
            1.0872999429702759
          ]
        },
        {
          "atom_index": 3716,
          "name": "CG2",
          "element": "C",
          "coord": [
            -2.3189001083374023,
            8.218799591064453,
            1.190500020980835
          ]
        }
      ]
    },
    {
      "id": "A:565",
      "chain": "A",
      "resseq": 565,
      "icode": "",
      "resname": "ASN",
      "hetflag": " ",
      "sasa": 0.0,
      "atoms": [
        {
          "atom_index": 3717,
          "name": "N",
          "element": "N",
          "coord": [
            -2.4138998985290527,
            8.660099983215332,
            1.320199966430664
          ]
        },
        {
          "atom_index": 3718,
          "name": "CA",
          "element": "C",
          "coord": [
            -2.3894999027252197,
            8.80210018157959,
            1.3443000316619873
          ]
        },
        {
          "atom_index": 3719,
          "name": "C",
          "element": "C",
          "coord": [
            -2.383500099182129,
            8.81659984588623,
            1.4962999820709229
          ]
        },
        {
          "atom_index": 3720,
          "name": "O",
          "element": "O",
          "coord": [
            -2.296600103378296,
            8.884599685668945,
            1.5508999824523926
          ]
        },
        {
          "atom_index": 3721,
          "name": "CB",
          "element": "C",
          "coord": [
            -2.504699945449829,
            8.887999534606934,
            1.2904000282287598
          ]
        },
        {
          "atom_index": 3722,
          "name": "CG",
          "element": "C",
          "coord": [
            -2.4807000160217285,
            8.936300277709961,
            1.148800015449524
          ]
        },
        {
          "atom_index": 3723,
          "name": "OD1",
          "element": "O",
          "coord": [
            -2.373300075531006,
            8.914899826049805,
            1.0923000574111938
          ]
        },
        {
          "atom_index": 3724,
          "name": "ND2",
          "element": "N",
          "coord": [
            -2.580699920654297,
            9.002799987792969,
            1.0908000469207764
          ]
        }
      ]
    },
    {
      "id": "A:566",
      "chain": "A",
      "resseq": 566,
      "icode": "",
      "resname": "PHE",
      "hetflag": " ",
      "sasa": 0.0,
      "atoms": [
        {
          "atom_index": 3725,
          "name": "N",
          "element": "N",
          "coord": [
            -2.4776999950408936,
            8.750900268554688,
            1.5633000135421753
          ]
        },
        {
          "atom_index": 3726,
          "name": "CA",
          "element": "C",
          "coord": [
            -2.4848999977111816,
            8.7524995803833,
            1.7091000080108643
          ]
        },
        {
          "atom_index": 3727,
          "name": "C",
          "element": "C",
          "coord": [
            -2.3543999195098877,
            8.696700096130371,
            1.7663999795913696
          ]
        },
        {
          "atom_index": 3728,
          "name": "O",
          "element": "O",
          "coord": [
            -2.2992000579833984,
            8.751700401306152,
            1.8610999584197998
          ]
        },
        {
          "atom_index": 3729,
          "name": "CB",
          "element": "C",
          "coord": [
            -2.603300094604492,
            8.667699813842773,
            1.7559000253677368
          ]
        },
        {
          "atom_index": 3730,
          "name": "CG",
          "element": "C",
          "coord": [
            -2.6221001148223877,
            8.665800094604492,
            1.9050999879837036
          ]
        },
        {
          "atom_index": 3731,
          "name": "CD1",
          "element": "C",
          "coord": [
            -2.6703999042510986,
            8.777999877929688,
            1.9728000164031982
          ]
        },
        {
          "atom_index": 3732,
          "name": "CD2",
          "element": "C",
          "coord": [
            -2.594099998474121,
            8.550399780273438,
            1.9780000448226929
          ]
        },
        {
          "atom_index": 3733,
          "name": "CE1",
          "element": "C",
          "coord": [
            -2.690999984741211,
            8.774700164794922,
            2.1112000942230225
          ]
        },
        {
          "atom_index": 3734,
          "name": "CE2",
          "element": "C",
          "coord": [
            -2.6142001152038574,
            8.546199798583984,
            2.116300106048584
          ]
        },
        {
          "atom_index": 3735,
          "name": "CZ",
          "element": "C",
          "coord": [
            -2.662899971008301,
            8.657999992370605,
            2.183000087738037
          ]
        }
      ]
    },
    {
      "id": "A:567",
      "chain": "A",
      "resseq": 567,
      "icode": "",
      "resname": "ALA",
      "hetflag": " ",
      "sasa": 0.0,
      "atoms": [
        {
          "atom_index": 3736,
          "name": "N",
          "element": "N",
          "coord": [
            -2.3052000999450684,
            8.587200164794922,
            1.7092000246047974
          ]
        },
        {
          "atom_index": 3737,
          "name": "CA",
          "element": "C",
          "coord": [
            -2.180299997329712,
            8.527299880981445,
            1.7563999891281128
          ]
        },
        {
          "atom_index": 3738,
          "name": "C",
          "element": "C",
          "coord": [
            -2.0629000663757324,
            8.623600006103516,
            1.736899971961975
          ]
        },
        {
          "atom_index": 3739,
          "name": "O",
          "element": "O",
          "coord": [
            -1.9737999439239502,
            8.633899688720703,
            1.8215999603271484
          ]
        },
        {
          "atom_index": 3740,
          "name": "CB",
          "element": "C",
          "coord": [
            -2.1533000469207764,
            8.396900177001953,
            1.6818000078201294
          ]
        }
      ]
    },
    {
      "id": "A:568",
      "chain": "A",
      "resseq": 568,
      "icode": "",
      "resname": "LYS",
      "hetflag": " ",
      "sasa": 0.0,
      "atoms": [
        {
          "atom_index": 3741,
          "name": "N",
          "element": "N",
          "coord": [
            -2.0641000270843506,
            8.695099830627441,
            1.624899983406067
          ]
        },
        {
          "atom_index": 3742,
          "name": "CA",
          "element": "C",
          "coord": [
            -1.9572999477386475,
            8.789199829101562,
            1.593500018119812
          ]
        },
        {
          "atom_index": 3743,
          "name": "C",
          "element": "C",
          "coord": [
            -1.9551000595092773,
            8.918499946594238,
            1.6754000186920166
          ]
        },
        {
          "atom_index": 3744,
          "name": "O",
          "element": "O",
          "coord": [
            -1.8479000329971313,
            8.965700149536133,
            1.7137000560760498
          ]
        },
        {
          "atom_index": 3745,
          "name": "CB",
          "element": "C",
          "coord": [
            -1.9629000425338745,
            8.824700355529785,
            1.4443000555038452
          ]
        },
        {
          "atom_index": 3746,
          "name": "CG",
          "element": "C",
          "coord": [
            -1.9365999698638916,
            8.706600189208984,
            1.3522000312805176
          ]
        },
        {
          "atom_index": 3747,
          "name": "CD",
          "element": "C",
          "coord": [
            -1.9757000207901,
            8.73740005493164,
            1.208299994468689
          ]
        },
        {
          "atom_index": 3748,
          "name": "CE",
          "element": "C",
          "coord": [
            -1.9507999420166016,
            8.61769962310791,
            1.1181999444961548
          ]
        },
        {
          "atom_index": 3749,
          "name": "NZ",
          "element": "N",
          "coord": [
            -1.996999979019165,
            8.641599655151367,
            0.9775999784469604
          ]
        }
      ]
    },
    {
      "id": "A:569",
      "chain": "A",
      "resseq": 569,
      "icode": "",
      "resname": "THR",
      "hetflag": " ",
      "sasa": 0.4157729744911194,
      "atoms": [
        {
          "atom_index": 3750,
          "name": "N",
          "element": "N",
          "coord": [
            -2.0724000930786133,
            8.974300384521484,
            1.704800009727478
          ]
        },
        {
          "atom_index": 3751,
          "name": "CA",
          "element": "C",
          "coord": [
            -2.079400062561035,
            9.10200023651123,
            1.7760000228881836
          ]
        },
        {
          "atom_index": 3752,
          "name": "C",
          "element": "C",
          "coord": [
            -2.174299955368042,
            9.112299919128418,
            1.895300030708313
          ]
        },
        {
          "atom_index": 3753,
          "name": "O",
          "element": "O",
          "coord": [
            -2.171799898147583,
            9.21310043334961,
            1.9666999578475952
          ]
        },
        {
          "atom_index": 3754,
          "name": "CB",
          "element": "C",
          "coord": [
            -2.123500108718872,
            9.213700294494629,
            1.6805000305175781
          ]
        },
        {
          "atom_index": 3755,
          "name": "OG1",
          "element": "O",
          "coord": [
            -2.2600998878479004,
            9.190600395202637,
            1.643399953842163
          ]
        },
        {
          "atom_index": 3756,
          "name": "CG2",
          "element": "C",
          "coord": [
            -2.038100004196167,
            9.215299606323242,
            1.5547000169754028
          ]
        }
      ]
    },
    {
      "id": "A:570",
      "chain": "A",
      "resseq": 570,
      "icode": "",
      "resname": "GLY",
      "hetflag": " ",
      "sasa": 0.0,
      "atoms": [
        {
          "atom_index": 3757,
          "name": "N",
          "element": "N",
          "coord": [
            -2.2590999603271484,
            9.01200008392334,
            1.9157999753952026
          ]
        },
        {
          "atom_index": 3758,
          "name": "CA",
          "element": "C",
          "coord": [
            -2.354599952697754,
            9.019499778747559,
            2.0251998901367188
          ]
        },
        {
          "atom_index": 3759,
          "name": "C",
          "element": "C",
          "coord": [
            -2.4798998832702637,
            9.093099594116211,
            1.9788999557495117
          ]
        },
        {
          "atom_index": 3760,
          "name": "O",
          "element": "O",
          "coord": [
            -2.5708000659942627,
            9.121000289916992,
            2.0576999187469482
          ]
        }
      ]
    },
    {
      "id": "A:571",
      "chain": "A",
      "resseq": 571,
      "icode": "",
      "resname": "ASP",
      "hetflag": " ",
      "sasa": 0.03152985870838165,
      "atoms": [
        {
          "atom_index": 3761,
          "name": "N",
          "element": "N",
          "coord": [
            -2.4839000701904297,
            9.123600006103516,
            1.8494999408721924
          ]
        },
        {
          "atom_index": 3762,
          "name": "CA",
          "element": "C",
          "coord": [
            -2.5959999561309814,
            9.193900108337402,
            1.7862000465393066
          ]
        },
        {
          "atom_index": 3763,
          "name": "C",
          "element": "C",
          "coord": [
            -2.628999948501587,
            9.116100311279297,
            1.6582000255584717
          ]
        },
        {
          "atom_index": 3764,
          "name": "O",
          "element": "O",
          "coord": [
            -2.5464999675750732,
            9.108099937438965,
            1.5676000118255615
          ]
        },
        {
          "atom_index": 3765,
          "name": "CB",
          "element": "C",
          "coord": [
            -2.5534000396728516,
            9.3371000289917,
            1.750599980354309
          ]
        },
        {
          "atom_index": 3766,
          "name": "CG",
          "element": "C",
          "coord": [
            -2.6663999557495117,
            9.419599533081055,
            1.691100001335144
          ]
        },
        {
          "atom_index": 3767,
          "name": "OD1",
          "element": "O",
          "coord": [
            -2.75570011138916,
            9.361800193786621,
            1.6258000135421753
          ]
        },
        {
          "atom_index": 3768,
          "name": "OD2",
          "element": "O",
          "coord": [
            -2.664799928665161,
            9.543399810791016,
            1.708799958229065
          ]
        }
      ]
    },
    {
      "id": "A:572",
      "chain": "A",
      "resseq": 572,
      "icode": "",
      "resname": "PRO",
      "hetflag": " ",
      "sasa": 0.0,
      "atoms": [
        {
          "atom_index": 3769,
          "name": "N",
          "element": "N",
          "coord": [
            -2.750699996948242,
            9.059599876403809,
            1.6484999656677246
          ]
        },
        {
          "atom_index": 3770,
          "name": "CA",
          "element": "C",
          "coord": [
            -2.7939000129699707,
            8.98169994354248,
            1.531499981880188
          ]
        },
        {
          "atom_index": 3771,
          "name": "C",
          "element": "C",
          "coord": [
            -2.7887001037597656,
            9.057999610900879,
            1.3995000123977661
          ]
        },
        {
          "atom_index": 3772,
          "name": "O",
          "element": "O",
          "coord": [
            -2.7909998893737793,
            8.998200416564941,
            1.2919000387191772
          ]
        },
        {
          "atom_index": 3773,
          "name": "CB",
          "element": "C",
          "coord": [
            -2.937999963760376,
            8.942500114440918,
            1.5658999681472778
          ]
        },
        {
          "atom_index": 3774,
          "name": "CG",
          "element": "C",
          "coord": [
            -2.9470999240875244,
            8.959400177001953,
            1.7139999866485596
          ]
        },
        {
          "atom_index": 3775,
          "name": "CD",
          "element": "C",
          "coord": [
            -2.863600015640259,
            9.080499649047852,
            1.7405999898910522
          ]
        }
      ]
    },
    {
      "id": "A:573",
      "chain": "A",
      "resseq": 573,
      "icode": "",
      "resname": "ASN",
      "hetflag": " ",
      "sasa": 0.0,
      "atoms": [
        {
          "atom_index": 3776,
          "name": "N",
          "element": "N",
          "coord": [
            -2.781899929046631,
            9.190199851989746,
            1.4081000089645386
          ]
        },
        {
          "atom_index": 3777,
          "name": "CA",
          "element": "C",
          "coord": [
            -2.7804999351501465,
            9.274100303649902,
            1.2889000177383423
          ]
        },
        {
          "atom_index": 3778,
          "name": "C",
          "element": "C",
          "coord": [
            -2.6426000595092773,
            9.310799598693848,
            1.235200047492981
          ]
        },
        {
          "atom_index": 3779,
          "name": "O",
          "element": "O",
          "coord": [
            -2.6317999362945557,
            9.361200332641602,
            1.1230000257492065
          ]
        },
        {
          "atom_index": 3780,
          "name": "CB",
          "element": "C",
          "coord": [
            -2.858099937438965,
            9.402700424194336,
            1.3173999786376953
          ]
        },
        {
          "atom_index": 3781,
          "name": "CG",
          "element": "C",
          "coord": [
            -2.997499942779541,
            9.375399589538574,
            1.3686000108718872
          ]
        },
        {
          "atom_index": 3782,
          "name": "OD1",
          "element": "O",
          "coord": [
            -3.0824999809265137,
            9.324799537658691,
            1.2955000400543213
          ]
        },
        {
          "atom_index": 3783,
          "name": "ND2",
          "element": "N",
          "coord": [
            -3.0215001106262207,
            9.407500267028809,
            1.4953999519348145
          ]
        }
      ]
    },
    {
      "id": "A:574",
      "chain": "A",
      "resseq": 574,
      "icode": "",
      "resname": "GLN",
      "hetflag": " ",
      "sasa": 3.1996946334838867,
      "atoms": [
        {
          "atom_index": 3784,
          "name": "N",
          "element": "N",
          "coord": [
            -2.538100004196167,
            9.286700248718262,
            1.3142000436782837
          ]
        },
        {
          "atom_index": 3785,
          "name": "CA",
          "element": "C",
          "coord": [
            -2.401700019836426,
            9.321000099182129,
            1.273300051689148
          ]
        },
        {
          "atom_index": 3786,
          "name": "C",
          "element": "C",
          "coord": [
            -2.3076999187469482,
            9.200200080871582,
            1.2731000185012817
          ]
        },
        {
          "atom_index": 3787,
          "name": "O",
          "element": "O",
          "coord": [
            -2.319000005722046,
            9.111900329589844,
            1.3580000400543213
          ]
        },
        {
          "atom_index": 3788,
          "name": "CB",
          "element": "C",
          "coord": [
            -2.344899892807007,
            9.42770004272461,
            1.3671000003814697
          ]
        },
        {
          "atom_index": 3789,
          "name": "CG",
          "element": "C",
          "coord": [
            -2.425800085067749,
            9.556500434875488,
            1.3738000392913818
          ]
        },
        {
          "atom_index": 3790,
          "name": "CD",
          "element": "C",
          "coord": [
            -2.439199924468994,
            9.623200416564941,
            1.2384999990463257
          ]
        },
        {
          "atom_index": 3791,
          "name": "OE1",
          "element": "O",
          "coord": [
            -2.34660005569458,
            9.620699882507324,
            1.1574000120162964
          ]
        },
        {
          "atom_index": 3792,
          "name": "NE2",
          "element": "N",
          "coord": [
            -2.5543999671936035,
            9.684499740600586,
            1.2138999700546265
          ]
        }
      ]
    },
    {
      "id": "A:575",
      "chain": "A",
      "resseq": 575,
      "icode": "",
      "resname": "PRO",
      "hetflag": " ",
      "sasa": 0.9312847852706909,
      "atoms": [
        {
          "atom_index": 3793,
          "name": "N",
          "element": "N",
          "coord": [
            -2.2105000019073486,
            9.197199821472168,
            1.180400013923645
          ]
        },
        {
          "atom_index": 3794,
          "name": "CA",
          "element": "C",
          "coord": [
            -2.181999921798706,
            9.297300338745117,
            1.0770000219345093
          ]
        },
        {
          "atom_index": 3795,
          "name": "C",
          "element": "C",
          "coord": [
            -2.2392001152038574,
            9.266400337219238,
            0.9386000037193298
          ]
        },
        {
          "atom_index": 3796,
          "name": "O",
          "element": "O",
          "coord": [
            -2.234600067138672,
            9.351400375366211,
            0.8496000170707703
          ]
        },
        {
          "atom_index": 3797,
          "name": "CB",
          "element": "C",
          "coord": [
            -2.0302000045776367,
            9.299099922180176,
            1.0745999813079834
          ]
        },
        {
          "atom_index": 3798,
          "name": "CG",
          "element": "C",
          "coord": [
            -1.999899983406067,
            9.151900291442871,
            1.0858999490737915
          ]
        },
        {
          "atom_index": 3799,
          "name": "CD",
          "element": "C",
          "coord": [
            -2.09660005569458,
            9.104299545288086,
            1.194599986076355
          ]
        }
      ]
    },
    {
      "id": "A:576",
      "chain": "A",
      "resseq": 576,
      "icode": "",
      "resname": "VAL",
      "hetflag": " ",
      "sasa": 0.0,
      "atoms": [
        {
          "atom_index": 3800,
          "name": "N",
          "element": "N",
          "coord": [
            -2.2918999195098877,
            9.14579963684082,
            0.9190000295639038
          ]
        },
        {
          "atom_index": 3801,
          "name": "CA",
          "element": "C",
          "coord": [
            -2.345900058746338,
            9.108200073242188,
            0.7885000109672546
          ]
        },
        {
          "atom_index": 3802,
          "name": "C",
          "element": "C",
          "coord": [
            -2.4916999340057373,
            9.148599624633789,
            0.7675999999046326
          ]
        },
        {
          "atom_index": 3803,
          "name": "O",
          "element": "O",
          "coord": [
            -2.5813000202178955,
            9.10099983215332,
            0.8371999859809875
          ]
        },
        {
          "atom_index": 3804,
          "name": "CB",
          "element": "C",
          "coord": [
            -2.3341000080108643,
            8.955499649047852,
            0.7638000249862671
          ]
        },
        {
          "atom_index": 3805,
          "name": "CG1",
          "element": "C",
          "coord": [
            -2.384700059890747,
            8.92140007019043,
            0.6245999932289124
          ]
        },
        {
          "atom_index": 3806,
          "name": "CG2",
          "element": "C",
          "coord": [
            -2.189300060272217,
            8.910499572753906,
            0.7796000242233276
          ]
        }
      ]
    },
    {
      "id": "A:577",
      "chain": "A",
      "resseq": 577,
      "icode": "",
      "resname": "PRO",
      "hetflag": " ",
      "sasa": 0.7421056032180786,
      "atoms": [
        {
          "atom_index": 3807,
          "name": "N",
          "element": "N",
          "coord": [
            -2.517400026321411,
            9.237500190734863,
            0.6704000234603882
          ]
        },
        {
          "atom_index": 3808,
          "name": "CA",
          "element": "C",
          "coord": [
            -2.6552999019622803,
            9.279999732971191,
            0.6446999907493591
          ]
        },
        {
          "atom_index": 3809,
          "name": "C",
          "element": "C",
          "coord": [
            -2.737299919128418,
            9.169400215148926,
            0.5795000195503235
          ]
        },
        {
          "atom_index": 3810,
          "name": "O",
          "element": "O",
          "coord": [
            -2.682300090789795,
            9.077400207519531,
            0.51910001039505
          ]
        },
        {
          "atom_index": 3811,
          "name": "CB",
          "element": "C",
          "coord": [
            -2.637500047683716,
            9.400199890136719,
            0.5519000291824341
          ]
        },
        {
          "atom_index": 3812,
          "name": "CG",
          "element": "C",
          "coord": [
            -2.513400077819824,
            9.364800453186035,
            0.47540000081062317
          ]
        },
        {
          "atom_index": 3813,
          "name": "CD",
          "element": "C",
          "coord": [
            -2.422600030899048,
            9.3100004196167,
            0.5838000178337097
          ]
        }
      ]
    },
    {
      "id": "A:578",
      "chain": "A",
      "resseq": 578,
      "icode": "",
      "resname": "GLN",
      "hetflag": " ",
      "sasa": 0.0,
      "atoms": [
        {
          "atom_index": 3814,
          "name": "N",
          "element": "N",
          "coord": [
            -2.8691000938415527,
            9.178000450134277,
            0.5938000082969666
          ]
        },
        {
          "atom_index": 3815,
          "name": "CA",
          "element": "C",
          "coord": [
            -2.9586000442504883,
            9.08080005645752,
            0.5328999757766724
          ]
        },
        {
          "atom_index": 3816,
          "name": "C",
          "element": "C",
          "coord": [
            -2.9818999767303467,
            9.123900413513184,
            0.38830000162124634
          ]
        },
        {
          "atom_index": 3817,
          "name": "O",
          "element": "O",
          "coord": [
            -3.072499990463257,
            9.201700210571289,
            0.3598000109195709
          ]
        },
        {
          "atom_index": 3818,
          "name": "CB",
          "element": "C",
          "coord": [
            -3.092400074005127,
            9.076800346374512,
            0.6071000099182129
          ]
        },
        {
          "atom_index": 3819,
          "name": "CG",
          "element": "C",
          "coord": [
            -3.0852999687194824,
            9.01729965209961,
            0.7468000054359436
          ]
        },
        {
          "atom_index": 3820,
          "name": "CD",
          "element": "C",
          "coord": [
            -3.0601000785827637,
            8.867199897766113,
            0.7466999888420105
          ]
        },
        {
          "atom_index": 3821,
          "name": "OE1",
          "element": "O",
          "coord": [
            -3.052500009536743,
            8.80370044708252,
            0.6413000226020813
          ]
        },
        {
          "atom_index": 3822,
          "name": "NE2",
          "element": "N",
          "coord": [
            -3.0480000972747803,
            8.809399604797363,
            0.8658000230789185
          ]
        }
      ]
    },
    {
      "id": "A:579",
      "chain": "A",
      "resseq": 579,
      "icode": "",
      "resname": "ASP",
      "hetflag": " ",
      "sasa": 0.7882464528083801,
      "atoms": [
        {
          "atom_index": 3823,
          "name": "N",
          "element": "N",
          "coord": [
            -2.8982999324798584,
            9.074199676513672,
            0.29789999127388
          ]
        },
        {
          "atom_index": 3824,
          "name": "CA",
          "element": "C",
          "coord": [
            -2.9098000526428223,
            9.10669994354248,
            0.15620000660419464
          ]
        },
        {
          "atom_index": 3825,
          "name": "C",
          "element": "C",
          "coord": [
            -2.953000068664551,
            8.983200073242188,
            0.08009999990463257
          ]
        },
        {
          "atom_index": 3826,
          "name": "O",
          "element": "O",
          "coord": [
            -2.9593000411987305,
            8.873800277709961,
            0.13590000569820404
          ]
        },
        {
          "atom_index": 3827,
          "name": "CB",
          "element": "C",
          "coord": [
            -2.775399923324585,
            9.152999877929688,
            0.09920000284910202
          ]
        },
        {
          "atom_index": 3828,
          "name": "CG",
          "element": "C",
          "coord": [
            -2.7256999015808105,
            9.281000137329102,
            0.16220000386238098
          ]
        },
        {
          "atom_index": 3829,
          "name": "OD1",
          "element": "O",
          "coord": [
            -2.8029000759124756,
            9.379199981689453,
            0.1673000007867813
          ]
        },
        {
          "atom_index": 3830,
          "name": "OD2",
          "element": "O",
          "coord": [
            -2.6084001064300537,
            9.283699989318848,
            0.2054000049829483
          ]
        }
      ]
    },
    {
      "id": "A:580",
      "chain": "A",
      "resseq": 580,
      "icode": "",
      "resname": "THR",
      "hetflag": " ",
      "sasa": 0.0630597174167633,
      "atoms": [
        {
          "atom_index": 3831,
          "name": "N",
          "element": "N",
          "coord": [
            -2.9828999042510986,
            9.001199722290039,
            -0.04800000041723251
          ]
        },
        {
          "atom_index": 3832,
          "name": "CA",
          "element": "C",
          "coord": [
            -3.021699905395508,
            8.88949966430664,
            -0.13230000436306
          ]
        },
        {
          "atom_index": 3833,
          "name": "C",
          "element": "C",
          "coord": [
            -2.899899959564209,
            8.854399681091309,
            -0.2167000025510788
          ]
        },
        {
          "atom_index": 3834,
          "name": "O",
          "element": "O",
          "coord": [
            -2.8482000827789307,
            8.93850040435791,
            -0.29109999537467957
          ]
        },
        {
          "atom_index": 3835,
          "name": "CB",
          "element": "C",
          "coord": [
            -3.1393001079559326,
            8.925800323486328,
            -0.22499999403953552
          ]
        },
        {
          "atom_index": 3836,
          "name": "OG1",
          "element": "O",
          "coord": [
            -3.2548000812530518,
            8.955599784851074,
            -0.1459999978542328
          ]
        },
        {
          "atom_index": 3837,
          "name": "CG2",
          "element": "C",
          "coord": [
            -3.1714000701904297,
            8.809900283813477,
            -0.3183000087738037
          ]
        }
      ]
    },
    {
      "id": "A:581",
      "chain": "A",
      "resseq": 581,
      "icode": "",
      "resname": "LYS",
      "hetflag": " ",
      "sasa": 1.392682433128357,
      "atoms": [
        {
          "atom_index": 3838,
          "name": "N",
          "element": "N",
          "coord": [
            -2.8526999950408936,
            8.731100082397461,
            -0.20250000059604645
          ]
        },
        {
          "atom_index": 3839,
          "name": "CA",
          "element": "C",
          "coord": [
            -2.736999988555908,
            8.683600425720215,
            -0.27730000019073486
          ]
        },
        {
          "atom_index": 3840,
          "name": "C",
          "element": "C",
          "coord": [
            -2.775099992752075,
            8.553299903869629,
            -0.34529998898506165
          ]
        },
        {
          "atom_index": 3841,
          "name": "O",
          "element": "O",
          "coord": [
            -2.8801000118255615,
            8.496199607849121,
            -0.3158000111579895
          ]
        },
        {
          "atom_index": 3842,
          "name": "CB",
          "element": "C",
          "coord": [
            -2.618499994277954,
            8.659899711608887,
            -0.18320000171661377
          ]
        },
        {
          "atom_index": 3843,
          "name": "CG",
          "element": "C",
          "coord": [
            -2.574199914932251,
            8.782699584960938,
            -0.10580000281333923
          ]
        },
        {
          "atom_index": 3844,
          "name": "CD",
          "element": "C",
          "coord": [
            -2.451900005340576,
            8.75220012664795,
            -0.020899999886751175
          ]
        },
        {
          "atom_index": 3845,
          "name": "CE",
          "element": "C",
          "coord": [
            -2.407599925994873,
            8.874099731445312,
            0.05869999900460243
          ]
        },
        {
          "atom_index": 3846,
          "name": "NZ",
          "element": "N",
          "coord": [
            -2.369800090789795,
            8.98840045928955,
            -0.029600000008940697
          ]
        }
      ]
    },
    {
      "id": "A:582",
      "chain": "A",
      "resseq": 582,
      "icode": "",
      "resname": "PHE",
      "hetflag": " ",
      "sasa": 7.421055793762207,
      "atoms": [
        {
          "atom_index": 3847,
          "name": "N",
          "element": "N",
          "coord": [
            -2.690700054168701,
            8.50570011138916,
            -0.4361000061035156
          ]
        },
        {
          "atom_index": 3848,
          "name": "CA",
          "element": "C",
          "coord": [
            -2.720099925994873,
            8.381099700927734,
            -0.5056999921798706
          ]
        },
        {
          "atom_index": 3849,
          "name": "C",
          "element": "C",
          "coord": [
            -2.7446000576019287,
            8.265700340270996,
            -0.40860000252723694
          ]
        },
        {
          "atom_index": 3850,
          "name": "O",
          "element": "O",
          "coord": [
            -2.8278000354766846,
            8.178899765014648,
            -0.4343000054359436
          ]
        },
        {
          "atom_index": 3851,
          "name": "CB",
          "element": "C",
          "coord": [
            -2.6059999465942383,
            8.345800399780273,
            -0.6011999845504761
          ]
        },
        {
          "atom_index": 3852,
          "name": "CG",
          "element": "C",
          "coord": [
            -2.6031999588012695,
            8.430500030517578,
            -0.7254999876022339
          ]
        },
        {
          "atom_index": 3853,
          "name": "CD1",
          "element": "C",
          "coord": [
            -2.7084999084472656,
            8.425600051879883,
            -0.8166000247001648
          ]
        },
        {
          "atom_index": 3854,
          "name": "CD2",
          "element": "C",
          "coord": [
            -2.496799945831299,
            8.516599655151367,
            -0.7505000233650208
          ]
        },
        {
          "atom_index": 3855,
          "name": "CE1",
          "element": "C",
          "coord": [
            -2.707900047302246,
            8.505599975585938,
            -0.9312999844551086
          ]
        },
        {
          "atom_index": 3856,
          "name": "CE2",
          "element": "C",
          "coord": [
            -2.4953999519348145,
            8.59689998626709,
            -0.864799976348877
          ]
        },
        {
          "atom_index": 3857,
          "name": "CZ",
          "element": "C",
          "coord": [
            -2.601099967956543,
            8.59119987487793,
            -0.9552000164985657
          ]
        }
      ]
    },
    {
      "id": "A:583",
      "chain": "A",
      "resseq": 583,
      "icode": "",
      "resname": "ILE",
      "hetflag": " ",
      "sasa": 0.0,
      "atoms": [
        {
          "atom_index": 3858,
          "name": "N",
          "element": "N",
          "coord": [
            -2.6731998920440674,
            8.266200065612793,
            -0.2964000105857849
          ]
        },
        {
          "atom_index": 3859,
          "name": "CA",
          "element": "C",
          "coord": [
            -2.6872000694274902,
            8.160200119018555,
            -0.1972000002861023
          ]
        },
        {
          "atom_index": 3860,
          "name": "C",
          "element": "C",
          "coord": [
            -2.8306000232696533,
            8.145500183105469,
            -0.1436000019311905
          ]
        },
        {
          "atom_index": 3861,
          "name": "O",
          "element": "O",
          "coord": [
            -2.8736000061035156,
            8.034299850463867,
            -0.1120000034570694
          ]
        },
        {
          "atom_index": 3862,
          "name": "CB",
          "element": "C",
          "coord": [
            -2.5887999534606934,
            8.182299613952637,
            -0.07859999686479568
          ]
        },
        {
          "atom_index": 3863,
          "name": "CG1",
          "element": "C",
          "coord": [
            -2.582200050354004,
            8.057000160217285,
            0.008799999952316284
          ]
        },
        {
          "atom_index": 3864,
          "name": "CG2",
          "element": "C",
          "coord": [
            -2.6324000358581543,
            8.300399780273438,
            0.004900000058114529
          ]
        },
        {
          "atom_index": 3865,
          "name": "CD1",
          "element": "C",
          "coord": [
            -2.5209999084472656,
            7.9369001388549805,
            -0.05959999933838844
          ]
        }
      ]
    },
    {
      "id": "A:584",
      "chain": "A",
      "resseq": 584,
      "icode": "",
      "resname": "HIS",
      "hetflag": " ",
      "sasa": 0.0,
      "atoms": [
        {
          "atom_index": 3866,
          "name": "N",
          "element": "N",
          "coord": [
            -2.904400110244751,
            8.255999565124512,
            -0.13490000367164612
          ]
        },
        {
          "atom_index": 3867,
          "name": "CA",
          "element": "C",
          "coord": [
            -3.04259991645813,
            8.252599716186523,
            -0.08510000258684158
          ]
        },
        {
          "atom_index": 3868,
          "name": "C",
          "element": "C",
          "coord": [
            -3.1389000415802,
            8.180899620056152,
            -0.18019999563694
          ]
        },
        {
          "atom_index": 3869,
          "name": "O",
          "element": "O",
          "coord": [
            -3.236999988555908,
            8.11989974975586,
            -0.1362999975681305
          ]
        },
        {
          "atom_index": 3870,
          "name": "CB",
          "element": "C",
          "coord": [
            -3.0952999591827393,
            8.394700050354004,
            -0.061000000685453415
          ]
        },
        {
          "atom_index": 3871,
          "name": "CG",
          "element": "C",
          "coord": [
            -3.0225000381469727,
            8.469599723815918,
            0.046300001442432404
          ]
        },
        {
          "atom_index": 3872,
          "name": "ND1",
          "element": "N",
          "coord": [
            -2.9047000408172607,
            8.537300109863281,
            0.02319999970495701
          ]
        },
        {
          "atom_index": 3873,
          "name": "CD2",
          "element": "C",
          "coord": [
            -3.049999952316284,
            8.48550033569336,
            0.17800000309944153
          ]
        },
        {
          "atom_index": 3874,
          "name": "CE1",
          "element": "C",
          "coord": [
            -2.862600088119507,
            8.59179973602295,
            0.13590000569820404
          ]
        },
        {
          "atom_index": 3875,
          "name": "NE2",
          "element": "N",
          "coord": [
            -2.948899984359741,
            8.56190013885498,
            0.2313999980688095
          ]
        }
      ]
    },
    {
      "id": "A:585",
      "chain": "A",
      "resseq": 585,
      "icode": "",
      "resname": "THR",
      "hetflag": " ",
      "sasa": 0.0,
      "atoms": [
        {
          "atom_index": 3876,
          "name": "N",
          "element": "N",
          "coord": [
            -3.109600067138672,
            8.190299987792969,
            -0.3098999857902527
          ]
        },
        {
          "atom_index": 3877,
          "name": "CA",
          "element": "C",
          "coord": [
            -3.1881000995635986,
            8.130399703979492,
            -0.41830000281333923
          ]
        },
        {
          "atom_index": 3878,
          "name": "C",
          "element": "C",
          "coord": [
            -3.3222999572753906,
            8.199799537658691,
            -0.4415000081062317
          ]
        },
        {
          "atom_index": 3879,
          "name": "O",
          "element": "O",
          "coord": [
            -3.3850998878479004,
            8.181500434875488,
            -0.5458999872207642
          ]
        },
        {
          "atom_index": 3880,
          "name": "CB",
          "element": "C",
          "coord": [
            -3.21370005607605,
            7.978499889373779,
            -0.397599995136261
          ]
        },
        {
          "atom_index": 3881,
          "name": "OG1",
          "element": "O",
          "coord": [
            -3.316699981689453,
            7.958600044250488,
            -0.3000999987125397
          ]
        },
        {
          "atom_index": 3882,
          "name": "CG2",
          "element": "C",
          "coord": [
            -3.0859999656677246,
            7.908599853515625,
            -0.3538999855518341
          ]
        }
      ]
    },
    {
      "id": "A:586",
      "chain": "A",
      "resseq": 586,
      "icode": "",
      "resname": "LYS",
      "hetflag": " ",
      "sasa": 2.075779438018799,
      "atoms": [
        {
          "atom_index": 3883,
          "name": "N",
          "element": "N",
          "coord": [
            -3.365000009536743,
            8.27970027923584,
            -0.3443000018596649
          ]
        },
        {
          "atom_index": 3884,
          "name": "CA",
          "element": "C",
          "coord": [
            -3.4897000789642334,
            8.355500221252441,
            -0.35280001163482666
          ]
        },
        {
          "atom_index": 3885,
          "name": "C",
          "element": "C",
          "coord": [
            -3.464400053024292,
            8.488800048828125,
            -0.2851000130176544
          ]
        },
        {
          "atom_index": 3886,
          "name": "O",
          "element": "O",
          "coord": [
            -3.3691000938415527,
            8.50220012664795,
            -0.20880000293254852
          ]
        },
        {
          "atom_index": 3887,
          "name": "CB",
          "element": "C",
          "coord": [
            -3.6034998893737793,
            8.28320026397705,
            -0.2793999910354614
          ]
        },
        {
          "atom_index": 3888,
          "name": "CG",
          "element": "C",
          "coord": [
            -3.6717000007629395,
            8.172800064086914,
            -0.35830000042915344
          ]
        },
        {
          "atom_index": 3889,
          "name": "CD",
          "element": "C",
          "coord": [
            -3.743799924850464,
            8.229000091552734,
            -0.47929999232292175
          ]
        },
        {
          "atom_index": 3890,
          "name": "CE",
          "element": "C",
          "coord": [
            -3.8331000804901123,
            8.124899864196777,
            -0.5460000038146973
          ]
        },
        {
          "atom_index": 3891,
          "name": "NZ",
          "element": "N",
          "coord": [
            -3.9488000869750977,
            8.086000442504883,
            -0.4602000117301941
          ]
        }
      ]
    },
    {
      "id": "A:587",
      "chain": "A",
      "resseq": 587,
      "icode": "",
      "resname": "PRO",
      "hetflag": " ",
      "sasa": 2.3553786277770996,
      "atoms": [
        {
          "atom_index": 3892,
          "name": "N",
          "element": "N",
          "coord": [
            -3.5485000610351562,
            8.589699745178223,
            -0.3125999867916107
          ]
        },
        {
          "atom_index": 3893,
          "name": "CA",
          "element": "C",
          "coord": [
            -3.5295000076293945,
            8.72089958190918,
            -0.25
          ]
        },
        {
          "atom_index": 3894,
          "name": "C",
          "element": "C",
          "coord": [
            -3.5315001010894775,
            8.711400032043457,
            -0.09730000048875809
          ]
        },
        {
          "atom_index": 3895,
          "name": "O",
          "element": "O",
          "coord": [
            -3.6168999671936035,
            8.643699645996094,
            -0.039799999445676804
          ]
        },
        {
          "atom_index": 3896,
          "name": "CB",
          "element": "C",
          "coord": [
            -3.6473000049591064,
            8.801600456237793,
            -0.303600013256073
          ]
        },
        {
          "atom_index": 3897,
          "name": "CG",
          "element": "C",
          "coord": [
            -3.666100025177002,
            8.743900299072266,
            -0.44130000472068787
          ]
        },
        {
          "atom_index": 3898,
          "name": "CD",
          "element": "C",
          "coord": [
            -3.654599905014038,
            8.595100402832031,
            -0.4147999882698059
          ]
        }
      ]
    },
    {
      "id": "A:588",
      "chain": "A",
      "resseq": 588,
      "icode": "",
      "resname": "ASN",
      "hetflag": " ",
      "sasa": 0.0,
      "atoms": [
        {
          "atom_index": 3899,
          "name": "N",
          "element": "N",
          "coord": [
            -3.4368999004364014,
            8.778900146484375,
            -0.03269999846816063
          ]
        },
        {
          "atom_index": 3900,
          "name": "CA",
          "element": "C",
          "coord": [
            -3.4284000396728516,
            8.779199600219727,
            0.11309999972581863
          ]
        },
        {
          "atom_index": 3901,
          "name": "C",
          "element": "C",
          "coord": [
            -3.540600061416626,
            8.867600440979004,
            0.16689999401569366
          ]
        },
        {
          "atom_index": 3902,
          "name": "O",
          "element": "O",
          "coord": [
            -3.535099983215332,
            8.989700317382812,
            0.15479999780654907
          ]
        },
        {
          "atom_index": 3903,
          "name": "CB",
          "element": "C",
          "coord": [
            -3.2934000492095947,
            8.83530044555664,
            0.15780000388622284
          ]
        },
        {
          "atom_index": 3904,
          "name": "CG",
          "element": "C",
          "coord": [
            -3.273200035095215,
            8.825499534606934,
            0.3077999949455261
          ]
        },
        {
          "atom_index": 3905,
          "name": "OD1",
          "element": "O",
          "coord": [
            -3.3691000938415527,
            8.833600044250488,
            0.384799987077713
          ]
        },
        {
          "atom_index": 3906,
          "name": "ND2",
          "element": "N",
          "coord": [
            -3.147900104522705,
            8.809100151062012,
            0.3499999940395355
          ]
        }
      ]
    },
    {
      "id": "A:589",
      "chain": "A",
      "resseq": 589,
      "icode": "",
      "resname": "ARG",
      "hetflag": " ",
      "sasa": 0.411474347114563,
      "atoms": [
        {
          "atom_index": 3907,
          "name": "N",
          "element": "N",
          "coord": [
            -3.641900062561035,
            8.806300163269043,
            0.2273000031709671
          ]
        },
        {
          "atom_index": 3908,
          "name": "CA",
          "element": "C",
          "coord": [
            -3.7551000118255615,
            8.881999969482422,
            0.27959999442100525
          ]
        },
        {
          "atom_index": 3909,
          "name": "C",
          "element": "C",
          "coord": [
            -3.725800037384033,
            8.958700180053711,
            0.40790000557899475
          ]
        },
        {
          "atom_index": 3910,
          "name": "O",
          "element": "O",
          "coord": [
            -3.811500072479248,
            9.032099723815918,
            0.45730000734329224
          ]
        },
        {
          "atom_index": 3911,
          "name": "CB",
          "element": "C",
          "coord": [
            -3.8742001056671143,
            8.788700103759766,
            0.3010999858379364
          ]
        },
        {
          "atom_index": 3912,
          "name": "CG",
          "element": "C",
          "coord": [
            -3.9144999980926514,
            8.71560001373291,
            0.17440000176429749
          ]
        },
        {
          "atom_index": 3913,
          "name": "CD",
          "element": "C",
          "coord": [
            -4.042500019073486,
            8.636300086975098,
            0.19059999287128448
          ]
        },
        {
          "atom_index": 3914,
          "name": "NE",
          "element": "N",
          "coord": [
            -4.076099872589111,
            8.56779956817627,
            0.06620000302791595
          ]
        },
        {
          "atom_index": 3915,
          "name": "CZ",
          "element": "C",
          "coord": [
            -4.1905999183654785,
            8.504300117492676,
            0.04349999874830246
          ]
        },
        {
          "atom_index": 3916,
          "name": "NH1",
          "element": "N",
          "coord": [
            -4.2845001220703125,
            8.499799728393555,
            0.1370999962091446
          ]
        },
        {
          "atom_index": 3917,
          "name": "NH2",
          "element": "N",
          "coord": [
            -4.21120023727417,
            8.445500373840332,
            -0.07360000163316727
          ]
        }
      ]
    },
    {
      "id": "A:590",
      "chain": "A",
      "resseq": 590,
      "icode": "",
      "resname": "PHE",
      "hetflag": " ",
      "sasa": 0.0,
      "atoms": [
        {
          "atom_index": 3918,
          "name": "N",
          "element": "N",
          "coord": [
            -3.60509991645813,
            8.942500114440918,
            0.46129998564720154
          ]
        },
        {
          "atom_index": 3919,
          "name": "CA",
          "element": "C",
          "coord": [
            -3.566800117492676,
            9.01159954071045,
            0.5841000080108643
          ]
        },
        {
          "atom_index": 3920,
          "name": "C",
          "element": "C",
          "coord": [
            -3.4762001037597656,
            9.1318998336792,
            0.5582000017166138
          ]
        },
        {
          "atom_index": 3921,
          "name": "O",
          "element": "O",
          "coord": [
            -3.425100088119507,
            9.192500114440918,
            0.652400016784668
          ]
        },
        {
          "atom_index": 3922,
          "name": "CB",
          "element": "C",
          "coord": [
            -3.494499921798706,
            8.91569995880127,
            0.6797000169754028
          ]
        },
        {
          "atom_index": 3923,
          "name": "CG",
          "element": "C",
          "coord": [
            -3.579400062561035,
            8.80090045928955,
            0.7276999950408936
          ]
        },
        {
          "atom_index": 3924,
          "name": "CD1",
          "element": "C",
          "coord": [
            -3.6201000213623047,
            8.701000213623047,
            0.6399999856948853
          ]
        },
        {
          "atom_index": 3925,
          "name": "CD2",
          "element": "C",
          "coord": [
            -3.615499973297119,
            8.791099548339844,
            0.8619999885559082
          ]
        },
        {
          "atom_index": 3926,
          "name": "CE1",
          "element": "C",
          "coord": [
            -3.695199966430664,
            8.59220027923584,
            0.6848999857902527
          ]
        },
        {
          "atom_index": 3927,
          "name": "CE2",
          "element": "C",
          "coord": [
            -3.6903998851776123,
            8.682999610900879,
            0.9082000255584717
          ]
        },
        {
          "atom_index": 3928,
          "name": "CZ",
          "element": "C",
          "coord": [
            -3.7304000854492188,
            8.583100318908691,
            0.819599986076355
          ]
        }
      ]
    },
    {
      "id": "A:591",
      "chain": "A",
      "resseq": 591,
      "icode": "",
      "resname": "GLU",
      "hetflag": " ",
      "sasa": 1.0404853820800781,
      "atoms": [
        {
          "atom_index": 3929,
          "name": "N",
          "element": "N",
          "coord": [
            -3.4563000202178955,
            9.16670036315918,
            0.43130001425743103
          ]
        },
        {
          "atom_index": 3930,
          "name": "CA",
          "element": "C",
          "coord": [
            -3.369999885559082,
            9.279399871826172,
            0.3962000012397766
          ]
        },
        {
          "atom_index": 3931,
          "name": "C",
          "element": "C",
          "coord": [
            -3.3945999145507812,
            9.406200408935547,
            0.4767000079154968
          ]
        },
        {
          "atom_index": 3932,
          "name": "O",
          "element": "O",
          "coord": [
            -3.3001999855041504,
            9.474900245666504,
            0.5149999856948853
          ]
        },
        {
          "atom_index": 3933,
          "name": "CB",
          "element": "C",
          "coord": [
            -3.381200075149536,
            9.312700271606445,
            0.2468000054359436
          ]
        },
        {
          "atom_index": 3934,
          "name": "CG",
          "element": "C",
          "coord": [
            -3.286099910736084,
            9.23330020904541,
            0.1589999943971634
          ]
        },
        {
          "atom_index": 3935,
          "name": "CD",
          "element": "C",
          "coord": [
            -3.2776999473571777,
            9.287500381469727,
            0.017500000074505806
          ]
        },
        {
          "atom_index": 3936,
          "name": "OE1",
          "element": "O",
          "coord": [
            -3.2578999996185303,
            9.410200119018555,
            0.0015999999595806003
          ]
        },
        {
          "atom_index": 3937,
          "name": "OE2",
          "element": "O",
          "coord": [
            -3.2897000312805176,
            9.20740032196045,
            -0.07760000228881836
          ]
        }
      ]
    },
    {
      "id": "A:592",
      "chain": "A",
      "resseq": 592,
      "icode": "",
      "resname": "GLU",
      "hetflag": " ",
      "sasa": 6.315635681152344,
      "atoms": [
        {
          "atom_index": 3938,
          "name": "N",
          "element": "N",
          "coord": [
            -3.520900011062622,
            9.437700271606445,
            0.5023999810218811
          ]
        },
        {
          "atom_index": 3939,
          "name": "CA",
          "element": "C",
          "coord": [
            -3.553100109100342,
            9.558699607849121,
            0.5771999955177307
          ]
        },
        {
          "atom_index": 3940,
          "name": "C",
          "element": "C",
          "coord": [
            -3.5999999046325684,
            9.529899597167969,
            0.7188000082969666
          ]
        },
        {
          "atom_index": 3941,
          "name": "O",
          "element": "O",
          "coord": [
            -3.6679999828338623,
            9.611900329589844,
            0.7802000045776367
          ]
        },
        {
          "atom_index": 3942,
          "name": "CB",
          "element": "C",
          "coord": [
            -3.6607000827789307,
            9.638999938964844,
            0.5034999847412109
          ]
        },
        {
          "atom_index": 3943,
          "name": "CG",
          "element": "C",
          "coord": [
            -3.6187000274658203,
            9.686800003051758,
            0.3652999997138977
          ]
        },
        {
          "atom_index": 3944,
          "name": "CD",
          "element": "C",
          "coord": [
            -3.4863998889923096,
            9.761300086975098,
            0.3675000071525574
          ]
        },
        {
          "atom_index": 3945,
          "name": "OE1",
          "element": "O",
          "coord": [
            -3.471400022506714,
            9.853799819946289,
            0.45019999146461487
          ]
        },
        {
          "atom_index": 3946,
          "name": "OE2",
          "element": "O",
          "coord": [
            -3.3975000381469727,
            9.72760009765625,
            0.2863999903202057
          ]
        }
      ]
    },
    {
      "id": "A:593",
      "chain": "A",
      "resseq": 593,
      "icode": "",
      "resname": "VAL",
      "hetflag": " ",
      "sasa": 0.0,
      "atoms": [
        {
          "atom_index": 3947,
          "name": "N",
          "element": "N",
          "coord": [
            -3.5627999305725098,
            9.413800239562988,
            0.7714999914169312
          ]
        },
        {
          "atom_index": 3948,
          "name": "CA",
          "element": "C",
          "coord": [
            -3.6045000553131104,
            9.377300262451172,
            0.9059000015258789
          ]
        },
        {
          "atom_index": 3949,
          "name": "C",
          "element": "C",
          "coord": [
            -3.488800048828125,
            9.371100425720215,
            1.00409996509552
          ]
        },
        {
          "atom_index": 3950,
          "name": "O",
          "element": "O",
          "coord": [
            -3.4151999950408936,
            9.272600173950195,
            1.0087000131607056
          ]
        },
        {
          "atom_index": 3951,
          "name": "CB",
          "element": "C",
          "coord": [
            -3.677000045776367,
            9.241100311279297,
            0.9063000082969666
          ]
        },
        {
          "atom_index": 3952,
          "name": "CG1",
          "element": "C",
          "coord": [
            -3.720400094985962,
            9.205400466918945,
            1.0476000308990479
          ]
        },
        {
          "atom_index": 3953,
          "name": "CG2",
          "element": "C",
          "coord": [
            -3.797499895095825,
            9.246399879455566,
            0.8133000135421753
          ]
        }
      ]
    },
    {
      "id": "A:594",
      "chain": "A",
      "resseq": 594,
      "icode": "",
      "resname": "ALA",
      "hetflag": " ",
      "sasa": 0.12906184792518616,
      "atoms": [
        {
          "atom_index": 3954,
          "name": "N",
          "element": "N",
          "coord": [
            -3.4732000827789307,
            9.47760009765625,
            1.0819000005722046
          ]
        },
        {
          "atom_index": 3955,
          "name": "CA",
          "element": "C",
          "coord": [
            -3.3691999912261963,
            9.484299659729004,
            1.183500051498413
          ]
        },
        {
          "atom_index": 3956,
          "name": "C",
          "element": "C",
          "coord": [
            -3.4275999069213867,
            9.420599937438965,
            1.309399962425232
          ]
        },
        {
          "atom_index": 3957,
          "name": "O",
          "element": "O",
          "coord": [
            -3.5378000736236572,
            9.455599784851074,
            1.3521000146865845
          ]
        },
        {
          "atom_index": 3958,
          "name": "CB",
          "element": "C",
          "coord": [
            -3.331700086593628,
            9.628700256347656,
            1.2108999490737915
          ]
        }
      ]
    },
    {
      "id": "A:595",
      "chain": "A",
      "resseq": 595,
      "icode": "",
      "resname": "TRP",
      "hetflag": " ",
      "sasa": 0.0,
      "atoms": [
        {
          "atom_index": 3959,
          "name": "N",
          "element": "N",
          "coord": [
            -3.353600025177002,
            9.326700210571289,
            1.3675999641418457
          ]
        },
        {
          "atom_index": 3960,
          "name": "CA",
          "element": "C",
          "coord": [
            -3.397900104522705,
            9.2568998336792,
            1.4879000186920166
          ]
        },
        {
          "atom_index": 3961,
          "name": "C",
          "element": "C",
          "coord": [
            -3.373300075531006,
            9.344400405883789,
            1.610200047492981
          ]
        },
        {
          "atom_index": 3962,
          "name": "O",
          "element": "O",
          "coord": [
            -3.262200117111206,
            9.350000381469727,
            1.6628999710083008
          ]
        },
        {
          "atom_index": 3963,
          "name": "CB",
          "element": "C",
          "coord": [
            -3.3208999633789062,
            9.12559986114502,
            1.5013999938964844
          ]
        },
        {
          "atom_index": 3964,
          "name": "CG",
          "element": "C",
          "coord": [
            -3.3747000694274902,
            9.030500411987305,
            1.6047999858856201
          ]
        },
        {
          "atom_index": 3965,
          "name": "CD1",
          "element": "C",
          "coord": [
            -3.457900047302246,
            9.059499740600586,
            1.7099000215530396
          ]
        },
        {
          "atom_index": 3966,
          "name": "CD2",
          "element": "C",
          "coord": [
            -3.344099998474121,
            8.891200065612793,
            1.6150000095367432
          ]
        },
        {
          "atom_index": 3967,
          "name": "NE1",
          "element": "N",
          "coord": [
            -3.4804999828338623,
            8.946200370788574,
            1.785099983215332
          ]
        },
        {
          "atom_index": 3968,
          "name": "CE2",
          "element": "C",
          "coord": [
            -3.411900043487549,
            8.841500282287598,
            1.729099988937378
          ]
        },
        {
          "atom_index": 3969,
          "name": "CE3",
          "element": "C",
          "coord": [
            -3.265700101852417,
            8.803299903869629,
            1.5388000011444092
          ]
        },
        {
          "atom_index": 3970,
          "name": "CZ2",
          "element": "C",
          "coord": [
            -3.4035000801086426,
            8.707599639892578,
            1.7688000202178955
          ]
        },
        {
          "atom_index": 3971,
          "name": "CZ3",
          "element": "C",
          "coord": [
            -3.257499933242798,
            8.6697998046875,
            1.5782999992370605
          ]
        },
        {
          "atom_index": 3972,
          "name": "CH2",
          "element": "C",
          "coord": [
            -3.326200008392334,
            8.62339973449707,
            1.6924999952316284
          ]
        }
      ]
    },
    {
      "id": "A:596",
      "chain": "A",
      "resseq": 596,
      "icode": "",
      "resname": "THR",
      "hetflag": " ",
      "sasa": 0.4194509983062744,
      "atoms": [
        {
          "atom_index": 3973,
          "name": "N",
          "element": "N",
          "coord": [
            -3.4781999588012695,
            9.411700248718262,
            1.655400037765503
          ]
        },
        {
          "atom_index": 3974,
          "name": "CA",
          "element": "C",
          "coord": [
            -3.470099925994873,
            9.500900268554688,
            1.7700999975204468
          ]
        },
        {
          "atom_index": 3975,
          "name": "C",
          "element": "C",
```
