## Supplementary material for "Localized Reactivity on Proteins as Riemannian Manifolds: A Quantum-Inspired Geometric Model for Deterministic, Metal-Aware Reactive-Site Prediction": code bundle: result_bound_labels_unbound_features.json

```
{
  "case": "DB55_3BIW_R",
  "AUROC_mean": 0.9898318042813455,
  "AUROC_std": 0.012485101605514835,
  "fold_AUROCs": [
    0.9908256880733946,
    0.9660493827160493,
    1.0,
    0.992283950617284,
    1.0
  ],
  "AUPRC_mean": 0.8420634920634921,
  "AUPRC_std": 0.1447058510245377,
  "fold_AUPRCs": [
    0.75,
    0.626984126984127,
    1.0,
    0.8333333333333333,
    1.0
  ],
  "policyP_info": {
    "K_target": 5,
    "K_min": 2,
    "min_valid_folds": 2,
    "n_pos_groups": 13,
    "K_used": 5,
    "n_total_folds": 5,
    "n_valid_folds": 5,
    "n_skipped_train_single_class": 0,
    "n_skipped_test_single_class": 0,
    "reason": "OK"
  },
  "n_pos": 13,
  "n_neg": 542,
  "unbound_positive_residue_ids": [
    "A:294",
    "A:297",
    "A:306",
    "A:395",
    "A:396",
    "A:397",
    "A:398",
    "A:399",
    "A:400",
    "A:498",
    "A:499",
    "A:500",
    "A:502"
  ],
  "unbound_positive_residue_ids_path": "/content/benchmark_workdir/DB55_3BIW_R/unbound_positive_residue_ids.json",
  "bound_positive_residue_ids_used": [
    "A:294",
    "A:297",
    "A:306",
    "A:395",
    "A:396",
    "A:397",
    "A:398",
    "A:399",
    "A:400",
    "A:498",
    "A:499",
    "A:500",
    "A:502"
  ],
  "bound_interface_report": {
    "cutoff_angstrom": 5.0,
    "coarse_margin_angstrom": 4.0,
    "scheme": "closest-heavy",
    "protein_only": true,
    "target_bound_chains": [
      "A"
    ],
    "n_target_res": 533,
    "n_other_res": 177,
    "n_candidate_pairs": 63,
    "n_interface_target_res": 13,
    "backend_kdtree": "scipy.cKDTree",
    "auto_interface_labels": true
  },
  "mapping": {
    "n_bound_labels": 13,
    "n_mapped": 13,
    "n_dropped": 0,
    "mapped_examples": [
      {
        "bound": "A:294",
        "unbound": "A:294",
        "idx": 214
      },
      {
        "bound": "A:297",
        "unbound": "A:297",
        "idx": 217
      },
      {
        "bound": "A:306",
        "unbound": "A:306",
        "idx": 218
      },
      {
        "bound": "A:395",
        "unbound": "A:395",
        "idx": 307
      },
      {
        "bound": "A:396",
        "unbound": "A:396",
        "idx": 308
      },
      {
        "bound": "A:397",
        "unbound": "A:397",
        "idx": 309
      },
      {
        "bound": "A:398",
        "unbound": "A:398",
        "idx": 310
      },
      {
        "bound": "A:399",
        "unbound": "A:399",
        "idx": 311
      },
      {
        "bound": "A:400",
        "unbound": "A:400",
        "idx": 312
      },
      {
        "bound": "A:498",
        "unbound": "A:498",
        "idx": 410
      },
      {
        "bound": "A:499",
        "unbound": "A:499",
        "idx": 411
      },
      {
        "bound": "A:500",
        "unbound": "A:500",
        "idx": 412
      },
      {
        "bound": "A:502",
        "unbound": "A:502",
        "idx": 414
      }
    ],
    "dropped_examples": []
  },
  "mapping_extra": {
    "bound_to_unbound_chain_map": {
      "A": "A"
    },
    "chain_assignment": {
      "forced_hints": [],
      "unmatched_bound_chains": [
        "E"
      ],
      "unmatched_unbound_chains": [],
      "ambiguity": [],
      "pair_details_top": {
        "E": [
          {
            "unbound": "A",
            "identity": 0.08333333333333333,
            "coverage": 0.5423728813559322,
            "weight": 0.04519774011299435
          }
        ],
        "A": [
          {
            "unbound": "A",
            "identity": 1.0,
            "coverage": 0.9906191369606003,
            "weight": 0.9906191369606003
          }
        ]
      }
    },
    "dropped_chains_low_quality": [],
    "n_bound_chains_total": 2,
    "n_unbound_chains_total": 1
  },
  "symmetry": {
    "symmetry_groups": {
      "A": 0
    },
    "symmetry_policy": {
      "min_identity": 0.95,
      "min_coverage": 0.9
    },
    "collapse_only_within_symmetry_groups": true
  },
  "solvent": {
    "solvent_filter_applied": true,
    "source": "meta.json",
    "n_total": 555,
    "n_removed": 0,
    "n_unknown_resname": 0,
    "n_retained": 555,
    "solvent_codes": [
      "WAT",
      "HOH",
      "DOD",
      "TIP3"
    ]
  },
  "unbound_out_dir": "/content/benchmark_workdir/DB55_3BIW_R/out_unbound",
  "unbound_structure": "/content/benchmark_workdir/_dataset_unpacked/3BIW_r_u.pdb",
  "bound_structure": "/content/benchmark_workdir/_dataset_unpacked/3BIW_bound_complex.pdb"
}
```
