## Supplementary material for "Localized Reactivity on Proteins as Riemannian Manifolds: A Quantum-Inspired Geometric Model for Deterministic, Metal-Aware Reactive-Site Prediction": code bundle: result_bound_labels_unbound_features.json

```
{
  "case": "DB55_3BP8_L",
  "AUROC_mean": 0.7064102564102565,
  "AUROC_std": 0.15528388035368923,
  "fold_AUROCs": [
    0.7000000000000001,
    1.0,
    0.6666666666666666,
    0.55,
    0.6153846153846154
  ],
  "AUPRC_mean": 0.565974025974026,
  "AUPRC_std": 0.2478656236061771,
  "fold_AUPRCs": [
    0.6247619047619046,
    1.0,
    0.5285714285714286,
    0.40987012987012983,
    0.26666666666666666
  ],
  "policyP_info": {
    "K_target": 5,
    "K_min": 2,
    "min_valid_folds": 2,
    "n_pos_groups": 16,
    "K_used": 5,
    "n_total_folds": 5,
    "n_valid_folds": 5,
    "n_skipped_train_single_class": 0,
    "n_skipped_test_single_class": 0,
    "reason": "OK"
  },
  "n_pos": 16,
  "n_neg": 59,
  "unbound_positive_residue_ids": [
    "A:33",
    "A:34",
    "A:35",
    "A:36",
    "A:38",
    "A:40",
    "A:58",
    "A:60",
    "A:61",
    "A:62",
    "A:63",
    "A:64",
    "A:65",
    "A:66",
    "A:68",
    "A:70"
  ],
  "unbound_positive_residue_ids_path": "/content/benchmark_workdir/DB55_3BP8_L/unbound_positive_residue_ids.json",
  "bound_positive_residue_ids_used": [
    "C:33",
    "C:34",
    "C:35",
    "C:36",
    "C:38",
    "C:40",
    "C:58",
    "C:60",
    "C:61",
    "C:62",
    "C:63",
    "C:64",
    "C:65",
    "C:66",
    "C:68",
    "C:70"
  ],
  "bound_interface_report": {
    "cutoff_angstrom": 5.0,
    "coarse_margin_angstrom": 4.0,
    "scheme": "closest-heavy",
    "protein_only": true,
    "target_bound_chains": [
      "C"
    ],
    "n_target_res": 75,
    "n_other_res": 761,
    "n_candidate_pairs": 69,
    "n_interface_target_res": 16,
    "backend_kdtree": "scipy.cKDTree",
    "auto_interface_labels": true
  },
  "mapping": {
    "n_bound_labels": 16,
    "n_mapped": 16,
    "n_dropped": 0,
    "mapped_examples": [
      {
        "bound": "C:33",
        "unbound": "A:33",
        "idx": 19
      },
      {
        "bound": "C:34",
        "unbound": "A:34",
        "idx": 20
      },
      {
        "bound": "C:35",
        "unbound": "A:35",
        "idx": 21
      },
      {
        "bound": "C:36",
        "unbound": "A:36",
        "idx": 22
      },
      {
        "bound": "C:38",
        "unbound": "A:38",
        "idx": 24
      },
      {
        "bound": "C:40",
        "unbound": "A:40",
        "idx": 26
      },
      {
        "bound": "C:58",
        "unbound": "A:58",
        "idx": 44
      },
      {
        "bound": "C:60",
        "unbound": "A:60",
        "idx": 46
      },
      {
        "bound": "C:61",
        "unbound": "A:61",
        "idx": 47
      },
      {
        "bound": "C:62",
        "unbound": "A:62",
        "idx": 48
      },
      {
        "bound": "C:63",
        "unbound": "A:63",
        "idx": 49
      },
      {
        "bound": "C:64",
        "unbound": "A:64",
        "idx": 50
      },
      {
        "bound": "C:65",
        "unbound": "A:65",
        "idx": 51
      },
      {
        "bound": "C:66",
        "unbound": "A:66",
        "idx": 52
      },
      {
        "bound": "C:68",
        "unbound": "A:68",
        "idx": 54
      },
      {
        "bound": "C:70",
        "unbound": "A:70",
        "idx": 56
      }
    ],
    "dropped_examples": []
  },
  "mapping_extra": {
    "bound_to_unbound_chain_map": {
      "C": "A"
    },
    "chain_assignment": {
      "forced_hints": [],
      "unmatched_bound_chains": [
        "A",
        "B"
      ],
      "unmatched_unbound_chains": [],
      "ambiguity": [],
      "pair_details_top": {
        "C": [
          {
            "unbound": "A",
            "identity": 1.0,
            "coverage": 0.9866666666666667,
            "weight": 0.9866666666666667
          }
        ],
        "A": [
          {
            "unbound": "A",
            "identity": 0.09523809523809523,
            "coverage": 0.84,
            "weight": 0.07999999999999999
          }
        ],
        "B": [
          {
            "unbound": "A",
            "identity": 0.14285714285714285,
            "coverage": 0.84,
            "weight": 0.12
          }
        ]
      }
    },
    "dropped_chains_low_quality": [],
    "n_bound_chains_total": 3,
    "n_unbound_chains_total": 1
  },
  "symmetry": {
    "symmetry_groups": {
      "A": 0
    },
    "symmetry_policy": {
      "min_identity": 0.95,
      "min_coverage": 0.9
    },
    "collapse_only_within_symmetry_groups": true
  },
  "solvent": {
    "solvent_filter_applied": true,
    "source": "meta.json",
    "n_total": 75,
    "n_removed": 0,
    "n_unknown_resname": 0,
    "n_retained": 75,
    "solvent_codes": [
      "WAT",
      "HOH",
      "DOD",
      "TIP3"
    ]
  },
  "unbound_out_dir": "/content/benchmark_workdir/DB55_3BP8_L/out_unbound",
  "unbound_structure": "/content/benchmark_workdir/_dataset_unpacked/3BP8_l_u.pdb",
  "bound_structure": "/content/benchmark_workdir/_dataset_unpacked/3BP8_bound_complex.pdb"
}
```
