## Supplementary material for "Localized Reactivity on Proteins as Riemannian Manifolds: A Quantum-Inspired Geometric Model for Deterministic, Metal-Aware Reactive-Site Prediction": code bundle: meta.json (part 1 of 11)

```
{
  "pdb": "3BP8_r_u.pdb",
  "radius": 4.7,
  "residues": [
    {
      "id": "A:12",
      "chain": "A",
      "resseq": 12,
      "icode": "",
      "resname": "GLN",
      "hetflag": " ",
      "sasa": 0.0,
      "atoms": [
        {
          "atom_index": 0,
          "name": "N",
          "element": "N",
          "coord": [
            4.965700149536133,
            -2.6775999069213867,
            -1.1608999967575073
          ]
        },
        {
          "atom_index": 1,
          "name": "CA",
          "element": "C",
          "coord": [
            4.8256001472473145,
            -2.6712000370025635,
            -1.111199975013733
          ]
        },
        {
          "atom_index": 2,
          "name": "C",
          "element": "C",
          "coord": [
            4.765600204467773,
            -2.5325000286102295,
            -1.1371999979019165
          ]
        },
        {
          "atom_index": 3,
          "name": "O",
          "element": "O",
          "coord": [
            4.6757001876831055,
            -2.5174999237060547,
            -1.2206000089645386
          ]
        },
        {
          "atom_index": 4,
          "name": "CB",
          "element": "C",
          "coord": [
            4.819900035858154,
            -2.7095000743865967,
            -0.9623000025749207
          ]
        },
        {
          "atom_index": 5,
          "name": "CG",
          "element": "C",
          "coord": [
            4.680699825286865,
            -2.704900026321411,
            -0.8985000252723694
          ]
        },
        {
          "atom_index": 6,
          "name": "CD",
          "element": "C",
          "coord": [
            4.576600074768066,
            -2.7832999229431152,
            -0.9768999814987183
          ]
        },
        {
          "atom_index": 7,
          "name": "NE2",
          "element": "N",
          "coord": [
            4.484899997711182,
            -2.7116000652313232,
            -1.041100025177002
          ]
        },
        {
          "atom_index": 8,
          "name": "OE1",
          "element": "O",
          "coord": [
            4.578400135040283,
            -2.906399965286255,
            -0.9794999957084656
          ]
        }
      ]
    },
    {
      "id": "A:13",
      "chain": "A",
      "resseq": 13,
      "icode": "",
      "resname": "ILE",
      "hetflag": " ",
      "sasa": 0.0,
      "atoms": [
        {
          "atom_index": 9,
          "name": "N",
          "element": "N",
          "coord": [
            4.815899848937988,
            -2.431999921798706,
            -1.065600037574768
          ]
        },
        {
          "atom_index": 10,
          "name": "CA",
          "element": "C",
          "coord": [
            4.777699947357178,
            -2.29229998588562,
            -1.0885000228881836
          ]
        },
        {
          "atom_index": 11,
          "name": "C",
          "element": "C",
          "coord": [
            4.850599765777588,
            -2.2430999279022217,
            -1.2136000394821167
          ]
        },
        {
          "atom_index": 12,
          "name": "O",
          "element": "O",
          "coord": [
            4.793799877166748,
            -2.1703999042510986,
            -1.295699954032898
          ]
        },
        {
          "atom_index": 13,
          "name": "CB",
          "element": "C",
          "coord": [
            4.810400009155273,
            -2.200900077819824,
            -0.9656999707221985
          ]
        },
        {
          "atom_index": 14,
          "name": "CG1",
          "element": "C",
          "coord": [
            4.747600078582764,
            -2.2548999786376953,
            -0.8363000154495239
          ]
        },
        {
          "atom_index": 15,
          "name": "CG2",
          "element": "C",
          "coord": [
            4.763500213623047,
            -2.056999921798706,
            -0.9894000291824341
          ]
        },
        {
          "atom_index": 16,
          "name": "CD1",
          "element": "C",
          "coord": [
            4.837299823760986,
            -2.348599910736084,
            -0.7566999793052673
          ]
        }
      ]
    },
    {
      "id": "A:14",
      "chain": "A",
      "resseq": 14,
      "icode": "",
      "resname": "LYS",
      "hetflag": " ",
      "sasa": 0.0,
      "atoms": [
        {
          "atom_index": 17,
          "name": "N",
          "element": "N",
          "coord": [
            4.97599983215332,
            -2.287100076675415,
            -1.2267999649047852
          ]
        },
        {
          "atom_index": 18,
          "name": "CA",
          "element": "C",
          "coord": [
            5.065400123596191,
            -2.254300117492676,
            -1.3385000228881836
          ]
        },
        {
          "atom_index": 19,
          "name": "C",
          "element": "C",
          "coord": [
            5.012499809265137,
            -2.3060998916625977,
            -1.472100019454956
          ]
        },
        {
          "atom_index": 20,
          "name": "O",
          "element": "O",
          "coord": [
            5.031300067901611,
            -2.242500066757202,
            -1.5765999555587769
          ]
        },
        {
          "atom_index": 21,
          "name": "CB",
          "element": "C",
          "coord": [
            5.204999923706055,
            -2.3124001026153564,
            -1.3111000061035156
          ]
        },
        {
          "atom_index": 22,
          "name": "CG",
          "element": "C",
          "coord": [
            5.313799858093262,
            -2.271199941635132,
            -1.4104000329971313
          ]
        },
        {
          "atom_index": 23,
          "name": "CD",
          "element": "C",
          "coord": [
            5.451600074768066,
            -2.262200117111206,
            -1.344499945640564
          ]
        },
        {
          "atom_index": 24,
          "name": "CE",
          "element": "C",
          "coord": [
            5.469900131225586,
            -2.1303000450134277,
            -1.2691999673843384
          ]
        },
        {
          "atom_index": 25,
          "name": "NZ",
          "element": "N",
          "coord": [
            5.612599849700928,
            -2.1012001037597656,
            -1.2404999732971191
          ]
        }
      ]
    },
    {
      "id": "A:15",
      "chain": "A",
      "resseq": 15,
      "icode": "",
      "resname": "GLN",
      "hetflag": " ",
      "sasa": 0.0,
      "atoms": [
        {
          "atom_index": 26,
          "name": "N",
          "element": "N",
          "coord": [
            4.946100234985352,
            -2.4214000701904297,
            -1.4663000106811523
          ]
        },
        {
          "atom_index": 27,
          "name": "CA",
          "element": "C",
          "coord": [
            4.891900062561035,
            -2.4892001152038574,
            -1.5839999914169312
          ]
        },
        {
          "atom_index": 28,
          "name": "C",
          "element": "C",
          "coord": [
            4.792099952697754,
            -2.4017999172210693,
            -1.6605000495910645
          ]
        },
        {
          "atom_index": 29,
          "name": "O",
          "element": "O",
          "coord": [
            4.814899921417236,
            -2.368499994277954,
            -1.776900053024292
          ]
        },
        {
          "atom_index": 30,
          "name": "CB",
          "element": "C",
          "coord": [
            4.829500198364258,
            -2.6238999366760254,
            -1.5426000356674194
          ]
        },
        {
          "atom_index": 31,
          "name": "CG",
          "element": "C",
          "coord": [
            4.7789998054504395,
            -2.710099935531616,
            -1.6575000286102295
          ]
        },
        {
          "atom_index": 32,
          "name": "CD",
          "element": "C",
          "coord": [
            4.730800151824951,
            -2.8480000495910645,
            -1.6136000156402588
          ]
        },
        {
          "atom_index": 33,
          "name": "NE2",
          "element": "N",
          "coord": [
            4.82390022277832,
            -2.93179988861084,
            -1.568600058555603
          ]
        },
        {
          "atom_index": 34,
          "name": "OE1",
          "element": "O",
          "coord": [
            4.611299991607666,
            -2.8787999153137207,
            -1.62090003490448
          ]
        }
      ]
    },
    {
      "id": "A:16",
      "chain": "A",
      "resseq": 16,
      "icode": "",
      "resname": "THR",
      "hetflag": " ",
      "sasa": 0.0,
      "atoms": [
        {
          "atom_index": 35,
          "name": "N",
          "element": "N",
          "coord": [
            4.683700084686279,
            -2.3633999824523926,
            -1.5937000513076782
          ]
        },
        {
          "atom_index": 36,
          "name": "CA",
          "element": "C",
          "coord": [
            4.575200080871582,
            -2.2869999408721924,
            -1.6556999683380127
          ]
        },
        {
          "atom_index": 37,
          "name": "C",
          "element": "C",
          "coord": [
            4.626299858093262,
            -2.172499895095825,
            -1.743899941444397
          ]
        },
        {
          "atom_index": 38,
          "name": "O",
          "element": "O",
          "coord": [
            4.587200164794922,
            -2.1607000827789307,
            -1.860700011253357
          ]
        },
        {
          "atom_index": 39,
          "name": "CB",
          "element": "C",
          "coord": [
            4.47760009765625,
            -2.2339000701904297,
            -1.548200011253357
          ]
        },
        {
          "atom_index": 40,
          "name": "CG2",
          "element": "C",
          "coord": [
            4.35699987411499,
            -2.164599895477295,
            -1.611899971961975
          ]
        },
        {
          "atom_index": 41,
          "name": "OG1",
          "element": "O",
          "coord": [
            4.432799816131592,
            -2.343400001525879,
            -1.4671000242233276
          ]
        }
      ]
    },
    {
      "id": "A:17",
      "chain": "A",
      "resseq": 17,
      "icode": "",
      "resname": "ASN",
      "hetflag": " ",
      "sasa": 0.0,
      "atoms": [
        {
          "atom_index": 42,
          "name": "N",
          "element": "N",
          "coord": [
            4.714900016784668,
            -2.0906999111175537,
            -1.687000036239624
          ]
        },
        {
          "atom_index": 43,
          "name": "CA",
          "element": "C",
          "coord": [
            4.774700164794922,
            -1.9769999980926514,
            -1.7562999725341797
          ]
        },
        {
          "atom_index": 44,
          "name": "C",
          "element": "C",
          "coord": [
            4.853400230407715,
            -2.020699977874756,
            -1.8782000541687012
          ]
        },
        {
          "atom_index": 45,
          "name": "O",
          "element": "O",
          "coord": [
            4.829999923706055,
            -1.9710999727249146,
            -1.9881999492645264
          ]
        },
        {
          "atom_index": 46,
          "name": "CB",
          "element": "C",
          "coord": [
            4.867599964141846,
            -1.9003000259399414,
            -1.662500023841858
          ]
        },
        {
          "atom_index": 47,
          "name": "CG",
          "element": "C",
          "coord": [
            4.80649995803833,
            -1.8772000074386597,
            -1.5273000001907349
          ]
        },
        {
          "atom_index": 48,
          "name": "ND2",
          "element": "N",
          "coord": [
            4.859600067138672,
            -1.944700002670288,
            -1.426300048828125
          ]
        },
        {
          "atom_index": 49,
          "name": "OD1",
          "element": "O",
          "coord": [
            4.712500095367432,
            -1.7997000217437744,
            -1.513100028038025
          ]
        }
      ]
    },
    {
      "id": "A:18",
      "chain": "A",
      "resseq": 18,
      "icode": "",
      "resname": "ALA",
      "hetflag": " ",
      "sasa": 0.0,
      "atoms": [
        {
          "atom_index": 50,
          "name": "N",
          "element": "N",
          "coord": [
            4.946000099182129,
            -2.1142001152038574,
            -1.8566999435424805
          ]
        },
        {
          "atom_index": 51,
          "name": "CA",
          "element": "C",
          "coord": [
            5.030900001525879,
            -2.168299913406372,
            -1.962499976158142
          ]
        },
        {
          "atom_index": 52,
          "name": "C",
          "element": "C",
          "coord": [
            4.94789981842041,
            -2.2137999534606934,
            -2.08240008354187
          ]
        },
        {
          "atom_index": 53,
          "name": "O",
          "element": "O",
          "coord": [
            4.986000061035156,
            -2.191999912261963,
            -2.197999954223633
          ]
        },
        {
          "atom_index": 54,
          "name": "CB",
          "element": "C",
          "coord": [
            5.114200115203857,
            -2.2832000255584717,
            -1.9085999727249146
          ]
        }
      ]
    },
    {
      "id": "A:19",
      "chain": "A",
      "resseq": 19,
      "icode": "",
      "resname": "GLY",
      "hetflag": " ",
      "sasa": 0.0,
      "atoms": [
        {
          "atom_index": 55,
          "name": "N",
          "element": "N",
          "coord": [
            4.833700180053711,
            -2.275599956512451,
            -2.0532000064849854
          ]
        },
        {
          "atom_index": 56,
          "name": "CA",
          "element": "C",
          "coord": [
            4.741499900817871,
            -2.3208000659942627,
            -2.156100034713745
          ]
        },
        {
          "atom_index": 57,
          "name": "C",
          "element": "C",
          "coord": [
            4.676199913024902,
            -2.2035999298095703,
            -2.2256999015808105
          ]
        },
        {
          "atom_index": 58,
          "name": "O",
          "element": "O",
          "coord": [
            4.6778998374938965,
            -2.194700002670288,
            -2.34879994392395
          ]
        }
      ]
    },
    {
      "id": "A:20",
      "chain": "A",
      "resseq": 20,
      "icode": "",
      "resname": "ALA",
      "hetflag": " ",
      "sasa": 0.0,
      "atoms": [
        {
          "atom_index": 59,
          "name": "N",
          "element": "N",
          "coord": [
            4.619100093841553,
            -2.113600015640259,
            -2.146199941635132
          ]
        },
        {
          "atom_index": 60,
          "name": "CA",
          "element": "C",
          "coord": [
            4.564599990844727,
            -1.9878000020980835,
            -2.197200059890747
          ]
        },
        {
          "atom_index": 61,
          "name": "C",
          "element": "C",
          "coord": [
            4.665200233459473,
            -1.9114999771118164,
            -2.2848000526428223
          ]
        },
        {
          "atom_index": 62,
          "name": "O",
          "element": "O",
          "coord": [
            4.6280999183654785,
            -1.8508000373840332,
            -2.385999917984009
          ]
        },
        {
          "atom_index": 63,
          "name": "CB",
          "element": "C",
          "coord": [
            4.5177998542785645,
            -1.9005000591278076,
            -2.0815000534057617
          ]
        }
      ]
    },
    {
      "id": "A:21",
      "chain": "A",
      "resseq": 21,
      "icode": "",
      "resname": "VAL",
      "hetflag": " ",
      "sasa": 0.0,
      "atoms": [
        {
          "atom_index": 64,
          "name": "N",
          "element": "N",
          "coord": [
            4.792300224304199,
            -1.916599988937378,
            -2.245800018310547
          ]
        },
        {
          "atom_index": 65,
          "name": "CA",
          "element": "C",
          "coord": [
            4.899499893188477,
            -1.8480000495910645,
            -2.3173000812530518
          ]
        },
        {
          "atom_index": 66,
          "name": "C",
          "element": "C",
          "coord": [
            4.929999828338623,
            -1.9124000072479248,
            -2.4535000324249268
          ]
        },
        {
          "atom_index": 67,
          "name": "O",
          "element": "O",
          "coord": [
            4.930600166320801,
            -1.843000054359436,
            -2.555799961090088
          ]
        },
        {
          "atom_index": 68,
          "name": "CB",
          "element": "C",
          "coord": [
            5.026500225067139,
            -1.8353999853134155,
            -2.2288999557495117
          ]
        },
        {
          "atom_index": 69,
          "name": "CG1",
          "element": "C",
          "coord": [
            5.149199962615967,
            -1.8026000261306763,
            -2.3120999336242676
          ]
        },
        {
          "atom_index": 70,
          "name": "CG2",
          "element": "C",
          "coord": [
            5.005499839782715,
            -1.7288000583648682,
            -2.121299982070923
          ]
        }
      ]
    },
    {
      "id": "A:22",
      "chain": "A",
      "resseq": 22,
      "icode": "",
      "resname": "TYR",
      "hetflag": " ",
      "sasa": 0.0,
      "atoms": [
        {
          "atom_index": 71,
          "name": "N",
          "element": "N",
          "coord": [
            4.9527997970581055,
            -2.043800115585327,
            -2.4544999599456787
          ]
        },
        {
          "atom_index": 72,
          "name": "CA",
          "element": "C",
          "coord": [
            4.975399971008301,
            -2.117300033569336,
            -2.5789999961853027
          ]
        },
        {
          "atom_index": 73,
          "name": "C",
          "element": "C",
          "coord": [
            4.860400199890137,
            -2.102099895477295,
            -2.6782000064849854
          ]
        },
        {
          "atom_index": 74,
          "name": "O",
          "element": "O",
          "coord": [
            4.882699966430664,
            -2.096299886703491,
            -2.799099922180176
          ]
        },
        {
          "atom_index": 75,
          "name": "CB",
          "element": "C",
          "coord": [
            4.998499870300293,
            -2.265399932861328,
            -2.5501999855041504
          ]
        },
        {
          "atom_index": 76,
          "name": "CG",
          "element": "C",
          "coord": [
            5.046999931335449,
            -2.343600034713745,
            -2.6705000400543213
          ]
        },
        {
          "atom_index": 77,
          "name": "CD1",
          "element": "C",
          "coord": [
            5.180600166320801,
            -2.3403000831604004,
            -2.708400011062622
          ]
        },
        {
          "atom_index": 78,
          "name": "CD2",
          "element": "C",
          "coord": [
            4.959099769592285,
            -2.4207000732421875,
            -2.746299982070923
          ]
        },
        {
          "atom_index": 79,
          "name": "CE1",
          "element": "C",
          "coord": [
            5.225900173187256,
            -2.411400079727173,
            -2.8189001083374023
          ]
        },
        {
          "atom_index": 80,
          "name": "CE2",
          "element": "C",
          "coord": [
            5.003399848937988,
            -2.4918999671936035,
            -2.857100009918213
          ]
        },
        {
          "atom_index": 81,
          "name": "CZ",
          "element": "C",
          "coord": [
            5.137199878692627,
            -2.4867000579833984,
            -2.892899990081787
          ]
        },
        {
          "atom_index": 82,
          "name": "OH",
          "element": "O",
          "coord": [
            5.182700157165527,
            -2.5571000576019287,
            -3.002500057220459
          ]
        }
      ]
    },
    {
      "id": "A:23",
      "chain": "A",
      "resseq": 23,
      "icode": "",
      "resname": "ARG",
      "hetflag": " ",
      "sasa": 0.0,
      "atoms": [
        {
          "atom_index": 83,
          "name": "N",
          "element": "N",
          "coord": [
            4.7382001876831055,
            -2.096400022506714,
            -2.6254000663757324
          ]
        },
        {
          "atom_index": 84,
          "name": "CA",
          "element": "C",
          "coord": [
            4.615600109100342,
            -2.0804998874664307,
            -2.7042999267578125
          ]
        },
        {
          "atom_index": 85,
          "name": "C",
          "element": "C",
          "coord": [
            4.613100051879883,
            -1.9524999856948853,
            -2.788599967956543
          ]
        },
        {
          "atom_index": 86,
          "name": "O",
          "element": "O",
          "coord": [
            4.58050012588501,
            -1.9556000232696533,
            -2.907900094985962
          ]
        },
        {
          "atom_index": 87,
          "name": "CB",
          "element": "C",
          "coord": [
            4.49370002746582,
            -2.0845000743865967,
            -2.6106998920440674
          ]
        },
        {
          "atom_index": 88,
          "name": "CG",
          "element": "C",
          "coord": [
            4.356100082397461,
            -2.077500104904175,
            -2.678100109100342
          ]
        },
        {
          "atom_index": 89,
          "name": "CD",
          "element": "C",
          "coord": [
            4.248499870300293,
            -2.137500047683716,
            -2.586699962615967
          ]
        },
        {
          "atom_index": 90,
          "name": "NE",
          "element": "N",
          "coord": [
            4.112800121307373,
            -2.1221001148223877,
            -2.639400005340576
          ]
        },
        {
          "atom_index": 91,
          "name": "CZ",
          "element": "C",
          "coord": [
            4.024899959564209,
            -2.0322000980377197,
            -2.5957000255584717
          ]
        },
        {
          "atom_index": 92,
          "name": "NH1",
          "element": "N",
          "coord": [
            4.057799816131592,
            -1.9493000507354736,
            -2.497299909591675
          ]
        },
        {
          "atom_index": 93,
          "name": "NH2",
          "element": "N",
          "coord": [
            3.903899908065796,
            -2.0251998901367188,
            -2.649600028991699
          ]
        }
      ]
    },
    {
      "id": "A:24",
      "chain": "A",
      "resseq": 24,
      "icode": "",
      "resname": "LEU",
      "hetflag": " ",
      "sasa": 0.0,
      "atoms": [
        {
          "atom_index": 94,
          "name": "N",
          "element": "N",
          "coord": [
            4.64709997177124,
            -1.840499997138977,
            -2.7256999015808105
          ]
        },
        {
          "atom_index": 95,
          "name": "CA",
          "element": "C",
          "coord": [
            4.6433000564575195,
            -1.7108999490737915,
            -2.7925000190734863
          ]
        },
        {
          "atom_index": 96,
          "name": "C",
          "element": "C",
          "coord": [
            4.764599800109863,
            -1.6875,
            -2.8833999633789062
          ]
        },
        {
          "atom_index": 97,
          "name": "O",
          "element": "O",
          "coord": [
            4.764400005340576,
            -1.5951000452041626,
            -2.9653000831604004
          ]
        },
        {
          "atom_index": 98,
          "name": "CB",
          "element": "C",
          "coord": [
            4.6296000480651855,
            -1.598099946975708,
            -2.68969988822937
          ]
        },
        {
          "atom_index": 99,
          "name": "CG",
          "element": "C",
          "coord": [
            4.493500232696533,
            -1.5799000263214111,
            -2.620300054550171
          ]
        },
        {
          "atom_index": 100,
          "name": "CD1",
          "element": "C",
          "coord": [
            4.51170015335083,
            -1.547700047492981,
            -2.4721999168395996
          ]
        },
        {
          "atom_index": 101,
          "name": "CD2",
          "element": "C",
          "coord": [
            4.406400203704834,
            -1.4732999801635742,
            -2.689199924468994
          ]
        }
      ]
    },
    {
      "id": "A:25",
      "chain": "A",
      "resseq": 25,
      "icode": "",
      "resname": "ILE",
      "hetflag": " ",
      "sasa": 0.0,
      "atoms": [
        {
          "atom_index": 102,
          "name": "N",
          "element": "N",
          "coord": [
            4.867400169372559,
            -1.770799994468689,
            -2.8675999641418457
          ]
        },
        {
          "atom_index": 103,
          "name": "CA",
          "element": "C",
          "coord": [
            4.985000133514404,
            -1.7662999629974365,
            -2.9537999629974365
          ]
        },
        {
          "atom_index": 104,
          "name": "C",
          "element": "C",
          "coord": [
            4.957300186157227,
            -1.8516000509262085,
            -3.075900077819824
          ]
        },
        {
          "atom_index": 105,
          "name": "O",
          "element": "O",
          "coord": [
            4.997200012207031,
            -1.8174999952316284,
            -3.187999963760376
          ]
        },
        {
          "atom_index": 106,
          "name": "CB",
          "element": "C",
          "coord": [
            5.110400199890137,
            -1.819000005722046,
            -2.880500078201294
          ]
        },
        {
          "atom_index": 107,
          "name": "CG1",
          "element": "C",
          "coord": [
            5.14709997177124,
            -1.7243000268936157,
            -2.765700101852417
          ]
        },
        {
          "atom_index": 108,
          "name": "CG2",
          "element": "C",
          "coord": [
            5.229000091552734,
            -1.8349000215530396,
            -2.9774999618530273
          ]
        },
        {
          "atom_index": 109,
          "name": "CD1",
          "element": "C",
          "coord": [
            5.23799991607666,
            -1.784500002861023,
            -2.662899971008301
          ]
        }
      ]
    },
    {
      "id": "A:26",
      "chain": "A",
      "resseq": 26,
      "icode": "",
      "resname": "ASP",
      "hetflag": " ",
      "sasa": 0.0,
      "atoms": [
        {
          "atom_index": 110,
          "name": "N",
          "element": "N",
          "coord": [
            4.886899948120117,
            -1.9622000455856323,
            -3.0511999130249023
          ]
        },
        {
          "atom_index": 111,
          "name": "CA",
          "element": "C",
          "coord": [
            4.855299949645996,
            -2.0622000694274902,
            -3.1524999141693115
          ]
        },
        {
          "atom_index": 112,
          "name": "C",
          "element": "C",
          "coord": [
            4.769999980926514,
            -2.0044000148773193,
            -3.265000104904175
          ]
        },
        {
          "atom_index": 113,
          "name": "O",
          "element": "O",
          "coord": [
            4.811100006103516,
            -2.005000114440918,
            -3.381500005722046
          ]
        },
        {
          "atom_index": 114,
          "name": "CB",
          "element": "C",
          "coord": [
            4.785799980163574,
            -2.1828999519348145,
            -3.0887999534606934
          ]
        },
        {
          "atom_index": 115,
          "name": "CG",
          "element": "C",
          "coord": [
            4.773499965667725,
            -2.3008999824523926,
            -3.184299945831299
          ]
        },
        {
          "atom_index": 116,
          "name": "OD1",
          "element": "O",
          "coord": [
            4.84499979019165,
            -2.3036000728607178,
            -3.2869999408721924
          ]
        },
        {
          "atom_index": 117,
          "name": "OD2",
          "element": "O",
          "coord": [
            4.692999839782715,
            -2.392699956893921,
            -3.156899929046631
          ]
        }
      ]
    },
    {
      "id": "A:27",
      "chain": "A",
      "resseq": 27,
      "icode": "",
      "resname": "GLN",
      "hetflag": " ",
      "sasa": 0.0,
      "atoms": [
        {
          "atom_index": 118,
          "name": "N",
          "element": "N",
          "coord": [
            4.652100086212158,
            -1.9543999433517456,
            -3.2297000885009766
          ]
        },
        {
          "atom_index": 119,
          "name": "CA",
          "element": "C",
          "coord": [
            4.5605998039245605,
            -1.9000999927520752,
            -3.3285000324249268
          ]
        },
        {
          "atom_index": 120,
          "name": "C",
          "element": "C",
          "coord": [
            4.615099906921387,
            -1.7681000232696533,
            -3.3824000358581543
          ]
        },
        {
          "atom_index": 121,
          "name": "O",
          "element": "O",
          "coord": [
            4.6427998542785645,
            -1.7552000284194946,
            -3.5023000240325928
          ]
        },
        {
          "atom_index": 122,
          "name": "CB",
          "element": "C",
          "coord": [
            4.422299861907959,
            -1.8768999576568604,
            -3.267400026321411
          ]
        },
        {
          "atom_index": 123,
          "name": "CG",
          "element": "C",
          "coord": [
            4.360899925231934,
            -1.997499942779541,
            -3.1979000568389893
          ]
        },
        {
          "atom_index": 124,
          "name": "CD",
          "element": "C",
          "coord": [
            4.247099876403809,
            -1.9555000066757202,
            -3.1050000190734863
          ]
        },
        {
          "atom_index": 125,
          "name": "NE2",
          "element": "N",
          "coord": [
            4.234300136566162,
            -2.0292000770568848,
            -2.993299961090088
          ]
        },
        {
          "atom_index": 126,
          "name": "OE1",
          "element": "O",
          "coord": [
            4.171599864959717,
            -1.8574999570846558,
            -3.13319993019104
          ]
        }
      ]
    },
    {
      "id": "A:28",
      "chain": "A",
      "resseq": 28,
      "icode": "",
      "resname": "LEU",
      "hetflag": " ",
      "sasa": 1.161556601524353,
      "atoms": [
        {
          "atom_index": 127,
          "name": "N",
          "element": "N",
          "coord": [
            4.633600234985352,
            -1.6728999614715576,
            -3.290800094604492
          ]
        },
        {
          "atom_index": 128,
          "name": "CA",
          "element": "C",
          "coord": [
            4.656499862670898,
            -1.531999945640564,
            -3.3231000900268555
          ]
        },
        {
          "atom_index": 129,
          "name": "C",
          "element": "C",
          "coord": [
            4.804299831390381,
            -1.4890999794006348,
            -3.313999891281128
          ]
        },
        {
          "atom_index": 130,
          "name": "O",
          "element": "O",
          "coord": [
            4.835000038146973,
            -1.378999948501587,
            -3.2671000957489014
          ]
        },
        {
          "atom_index": 131,
          "name": "CB",
          "element": "C",
          "coord": [
            4.56790018081665,
            -1.4448000192642212,
            -3.232300043106079
          ]
        },
        {
          "atom_index": 132,
          "name": "CG",
          "element": "C",
          "coord": [
            4.416299819946289,
            -1.4732999801635742,
            -3.234600067138672
          ]
        },
        {
          "atom_index": 133,
          "name": "CD1",
          "element": "C",
          "coord": [
            4.354400157928467,
            -1.4687999486923218,
            -3.094599962234497
          ]
        },
        {
          "atom_index": 134,
          "name": "CD2",
          "element": "C",
          "coord": [
            4.340700149536133,
            -1.3805999755859375,
            -3.3313000202178955
          ]
        }
      ]
    },
    {
      "id": "A:29",
      "chain": "A",
      "resseq": 29,
      "icode": "",
      "resname": "GLY",
      "hetflag": " ",
      "sasa": 0.0,
      "atoms": [
        {
          "atom_index": 135,
          "name": "N",
          "element": "N",
          "coord": [
            4.894499778747559,
            -1.5765999555587769,
            -3.3596999645233154
          ]
        },
        {
          "atom_index": 136,
          "name": "CA",
          "element": "C",
          "coord": [
            5.038700103759766,
            -1.547700047492981,
            -3.3654000759124756
          ]
        },
        {
          "atom_index": 137,
          "name": "C",
          "element": "C",
          "coord": [
            5.087100028991699,
            -1.5113999843597412,
            -3.5053999423980713
          ]
        },
        {
          "atom_index": 138,
          "name": "O",
          "element": "O",
          "coord": [
            5.032700061798096,
            -1.5621000528335571,
            -3.604099988937378
          ]
        }
      ]
    },
    {
      "id": "A:30",
      "chain": "A",
      "resseq": 30,
      "icode": "",
      "resname": "PRO",
      "hetflag": " ",
      "sasa": 1.9337208271026611,
      "atoms": [
        {
          "atom_index": 139,
          "name": "N",
          "element": "N",
          "coord": [
            5.191699981689453,
            -1.4256999492645264,
            -3.5162999629974365
          ]
        },
        {
          "atom_index": 140,
          "name": "CA",
          "element": "C",
          "coord": [
            5.278600215911865,
            -1.3696999549865723,
            -3.411400079727173
          ]
        },
        {
          "atom_index": 141,
          "name": "C",
          "element": "C",
          "coord": [
            5.214600086212158,
            -1.256700038909912,
            -3.330699920654297
          ]
        },
        {
          "atom_index": 142,
          "name": "O",
          "element": "O",
          "coord": [
            5.136300086975098,
            -1.1787999868392944,
            -3.385200023651123
          ]
        },
        {
          "atom_index": 143,
          "name": "CB",
          "element": "C",
          "coord": [
            5.3993000984191895,
            -1.315600037574768,
            -3.490000009536743
          ]
        },
        {
          "atom_index": 144,
          "name": "CG",
          "element": "C",
          "coord": [
            5.377099990844727,
            -1.355299949645996,
            -3.634200096130371
          ]
        },
        {
          "atom_index": 145,
          "name": "CD",
          "element": "C",
          "coord": [
            5.230800151824951,
            -1.3753999471664429,
            -3.649199962615967
          ]
        }
      ]
    },
    {
      "id": "A:31",
      "chain": "A",
      "resseq": 31,
      "icode": "",
      "resname": "VAL",
      "hetflag": " ",
      "sasa": 0.0,
      "atoms": [
        {
          "atom_index": 146,
          "name": "N",
          "element": "N",
          "coord": [
            5.249100208282471,
            -1.2489999532699585,
            -3.2021000385284424
          ]
        },
        {
          "atom_index": 147,
          "name": "CA",
          "element": "C",
          "coord": [
            5.194900035858154,
            -1.148800015449524,
            -3.109299898147583
          ]
        },
        {
          "atom_index": 148,
          "name": "C",
          "element": "C",
          "coord": [
            5.2932000160217285,
            -1.128000020980835,
            -2.99399995803833
          ]
        },
        {
          "atom_index": 149,
          "name": "O",
          "element": "O",
          "coord": [
            5.337200164794922,
            -1.2249000072479248,
            -2.9321000576019287
          ]
        },
        {
          "atom_index": 150,
          "name": "CB",
          "element": "C",
          "coord": [
            5.0528998374938965,
            -1.1888999938964844,
            -3.0564000606536865
          ]
        },
        {
          "atom_index": 151,
          "name": "CG1",
          "element": "C",
          "coord": [
            5.0507001876831055,
            -1.3321000337600708,
            -3.002700090408325
          ]
        },
        {
          "atom_index": 152,
          "name": "CG2",
          "element": "C",
          "coord": [
            5.002399921417236,
            -1.0910999774932861,
            -2.9518001079559326
          ]
        }
      ]
    },
    {
      "id": "A:32",
      "chain": "A",
      "resseq": 32,
      "icode": "",
      "resname": "SER",
      "hetflag": " ",
      "sasa": 0.03226546198129654,
      "atoms": [
        {
          "atom_index": 153,
          "name": "N",
          "element": "N",
          "coord": [
            5.3277997970581055,
            -1.0024000406265259,
            -2.9658000469207764
          ]
        },
        {
          "atom_index": 154,
          "name": "CA",
          "element": "C",
          "coord": [
            5.430200099945068,
            -0.9708999991416931,
            -2.865499973297119
          ]
        },
        {
          "atom_index": 155,
          "name": "C",
          "element": "C",
          "coord": [
            5.386899948120117,
            -1.001099944114685,
            -2.7214999198913574
          ]
        },
        {
          "atom_index": 156,
          "name": "O",
          "element": "O",
          "coord": [
            5.266900062561035,
            -1.0135999917984009,
            -2.6923999786376953
          ]
        },
        {
          "atom_index": 157,
          "name": "CB",
          "element": "C",
          "coord": [
            5.4745001792907715,
            -0.8246999979019165,
            -2.8773999214172363
          ]
        },
        {
          "atom_index": 158,
          "name": "OG",
          "element": "O",
          "coord": [
            5.38070011138916,
            -0.7376000285148621,
            -2.8166000843048096
          ]
        }
      ]
    },
    {
      "id": "A:33",
      "chain": "A",
      "resseq": 33,
      "icode": "",
      "resname": "ARG",
      "hetflag": " ",
      "sasa": 0.0,
      "atoms": [
        {
          "atom_index": 159,
          "name": "N",
          "element": "N",
          "coord": [
            5.486599922180176,
            -1.0121999979019165,
            -2.63319993019104
          ]
        },
        {
          "atom_index": 160,
          "name": "CA",
          "element": "C",
          "coord": [
            5.466700077056885,
            -1.0358999967575073,
            -2.489799976348877
          ]
        },
        {
          "atom_index": 161,
          "name": "C",
          "element": "C",
          "coord": [
            5.357900142669678,
            -0.9491000175476074,
            -2.4279000759124756
          ]
        },
        {
          "atom_index": 162,
          "name": "O",
          "element": "O",
          "coord": [
            5.2652997970581055,
            -1.0003000497817993,
            -2.3649001121520996
          ]
        },
        {
          "atom_index": 163,
          "name": "CB",
          "element": "C",
          "coord": [
            5.597499847412109,
            -1.013800024986267,
            -2.4137001037597656
          ]
        },
        {
          "atom_index": 164,
          "name": "CG",
          "element": "C",
          "coord": [
            5.653500080108643,
            -1.1375000476837158,
            -2.34689998626709
          ]
        },
        {
          "atom_index": 165,
          "name": "CD",
          "element": "C",
          "coord": [
            5.801799774169922,
            -1.1220999956130981,
            -2.3229000568389893
          ]
        },
        {
          "atom_index": 166,
          "name": "NE",
          "element": "N",
          "coord": [
            5.876100063323975,
            -1.1556999683380127,
            -2.4435999393463135
          ]
        },
        {
          "atom_index": 167,
          "name": "CZ",
          "element": "C",
          "coord": [
            5.940999984741211,
            -1.2700999975204468,
            -2.4625000953674316
          ]
        },
        {
          "atom_index": 168,
          "name": "NH1",
          "element": "N",
          "coord": [
            5.94320011138916,
            -1.3626999855041504,
            -2.367300033569336
          ]
        },
        {
          "atom_index": 169,
          "name": "NH2",
          "element": "N",
          "coord": [
            6.004899978637695,
            -1.291700005531311,
            -2.57669997215271
          ]
        }
      ]
    },
    {
      "id": "A:34",
      "chain": "A",
      "resseq": 34,
      "icode": "",
      "resname": "ILE",
      "hetflag": " ",
      "sasa": 5.162473678588867,
      "atoms": [
        {
          "atom_index": 170,
          "name": "N",
          "element": "N",
          "coord": [
            5.370200157165527,
            -0.8180000185966492,
            -2.446899890899658
          ]
        },
        {
          "atom_index": 171,
          "name": "CA",
          "element": "C",
          "coord": [
            5.277400016784668,
            -0.7217000126838684,
            -2.388200044631958
          ]
        },
        {
          "atom_index": 172,
          "name": "C",
          "element": "C",
          "coord": [
            5.134300231933594,
            -0.7416999936103821,
            -2.4410998821258545
          ]
        },
        {
          "atom_index": 173,
          "name": "O",
          "element": "O",
          "coord": [
            5.038099765777588,
            -0.7346000075340271,
            -2.3642001152038574
          ]
        },
        {
          "atom_index": 174,
          "name": "CB",
          "element": "C",
          "coord": [
            5.326700210571289,
            -0.5756000280380249,
            -2.4077000617980957
          ]
        },
        {
          "atom_index": 175,
          "name": "CG1",
          "element": "C",
          "coord": [
            5.47189998626709,
            -0.5608000159263611,
            -2.359299898147583
          ]
        },
        {
          "atom_index": 176,
          "name": "CG2",
          "element": "C",
          "coord": [
            5.235599994659424,
            -0.4772999882698059,
            -2.3340001106262207
          ]
        },
        {
          "atom_index": 177,
          "name": "CD1",
          "element": "C",
          "coord": [
            5.542900085449219,
            -0.4348999857902527,
            -2.4079999923706055
          ]
        }
      ]
    },
    {
      "id": "A:35",
      "chain": "A",
      "resseq": 35,
      "icode": "",
      "resname": "ASP",
      "hetflag": " ",
      "sasa": 2.017910957336426,
      "atoms": [
        {
          "atom_index": 178,
          "name": "N",
          "element": "N",
          "coord": [
            5.120699882507324,
            -0.7692999839782715,
            -2.5708999633789062
          ]
        },
        {
          "atom_index": 179,
          "name": "CA",
          "element": "C",
          "coord": [
            4.988800048828125,
            -0.7957000136375427,
            -2.6301000118255615
          ]
        },
        {
          "atom_index": 180,
          "name": "C",
          "element": "C",
          "coord": [
            4.922399997711182,
            -0.9190999865531921,
            -2.569499969482422
          ]
        },
        {
          "atom_index": 181,
          "name": "O",
          "element": "O",
          "coord": [
            4.799699783325195,
            -0.9258000254631042,
            -2.56030011177063
          ]
        },
        {
          "atom_index": 182,
          "name": "CB",
          "element": "C",
          "coord": [
            4.997399806976318,
            -0.8084999918937683,
            -2.7827999591827393
          ]
        },
        {
          "atom_index": 183,
          "name": "CG",
          "element": "C",
          "coord": [
            4.978300094604492,
            -0.6748999953269958,
            -2.855299949645996
          ]
        },
        {
          "atom_index": 184,
          "name": "OD1",
          "element": "O",
          "coord": [
            4.934299945831299,
            -0.5748000144958496,
            -2.790600061416626
          ]
        },
        {
          "atom_index": 185,
          "name": "OD2",
          "element": "O",
          "coord": [
            5.007299900054932,
            -0.6707000136375427,
            -2.9786999225616455
          ]
        }
      ]
    },
    {
      "id": "A:36",
      "chain": "A",
      "resseq": 36,
      "icode": "",
      "resname": "LEU",
      "hetflag": " ",
      "sasa": 0.0,
      "atoms": [
        {
          "atom_index": 186,
          "name": "N",
          "element": "N",
          "coord": [
            5.004499912261963,
            -1.0155999660491943,
            -2.527899980545044
          ]
        },
        {
          "atom_index": 187,
          "name": "CA",
          "element": "C",
          "coord": [
            4.956500053405762,
            -1.1339000463485718,
            -2.4565000534057617
          ]
        },
        {
          "atom_index": 188,
          "name": "C",
          "element": "C",
          "coord": [
            4.921999931335449,
            -1.1031999588012695,
            -2.311500072479248
          ]
        },
        {
          "atom_index": 189,
          "name": "O",
          "element": "O",
          "coord": [
            4.829500198364258,
            -1.162500023841858,
            -2.2553000450134277
          ]
        },
        {
          "atom_index": 190,
          "name": "CB",
          "element": "C",
          "coord": [
            5.060500144958496,
            -1.2458000183105469,
            -2.45989990234375
          ]
        },
        {
          "atom_index": 191,
          "name": "CG",
          "element": "C",
          "coord": [
            5.079999923706055,
            -1.3249000310897827,
            -2.5889999866485596
          ]
        },
        {
          "atom_index": 192,
          "name": "CD1",
          "element": "C",
          "coord": [
            5.200399875640869,
            -1.4156999588012695,
            -2.5724000930786133
          ]
        },
        {
          "atom_index": 193,
          "name": "CD2",
          "element": "C",
          "coord": [
            4.9552998542785645,
            -1.4053000211715698,
            -2.6254000663757324
          ]
        }
      ]
    },
    {
      "id": "A:37",
      "chain": "A",
      "resseq": 37,
      "icode": "",
      "resname": "SER",
      "hetflag": " ",
      "sasa": 0.0,
      "atoms": [
        {
          "atom_index": 194,
          "name": "N",
          "element": "N",
          "coord": [
            4.9980998039245605,
            -1.0119999647140503,
            -2.251300096511841
          ]
        },
        {
          "atom_index": 195,
          "name": "CA",
          "element": "C",
          "coord": [
            4.978000164031982,
            -0.9724000096321106,
            -2.1120998859405518
          ]
        },
        {
          "atom_index": 196,
          "name": "C",
          "element": "C",
          "coord": [
            4.833399772644043,
            -0.9286999702453613,
            -2.0882999897003174
          ]
        },
        {
          "atom_index": 197,
          "name": "O",
          "element": "O",
          "coord": [
            4.769000053405762,
            -0.9750000238418579,
            -1.99399995803833
          ]
        },
        {
          "atom_index": 198,
          "name": "CB",
          "element": "C",
          "coord": [
            5.076300144195557,
            -0.861299991607666,
            -2.073499917984009
          ]
        },
        {
          "atom_index": 199,
          "name": "OG",
          "element": "O",
          "coord": [
            5.082399845123291,
            -0.842199981212616,
            -1.9329999685287476
          ]
        }
      ]
    },
    {
      "id": "A:38",
      "chain": "A",
      "resseq": 38,
      "icode": "",
      "resname": "ARG",
      "hetflag": " ",
      "sasa": 3.481706142425537,
      "atoms": [
        {
          "atom_index": 200,
          "name": "N",
          "element": "N",
          "coord": [
            4.78249979019165,
            -0.8424999713897705,
            -2.176300048828125
          ]
        },
        {
          "atom_index": 201,
          "name": "CA",
          "element": "C",
          "coord": [
            4.645500183105469,
            -0.7922000288963318,
            -2.165800094604492
          ]
        },
        {
          "atom_index": 202,
          "name": "C",
          "element": "C",
          "coord": [
            4.538700103759766,
            -0.892799973487854,
            -2.210599899291992
          ]
        },
        {
          "atom_index": 203,
          "name": "O",
          "element": "O",
          "coord": [
            4.429800033569336,
            -0.8960000276565552,
            -2.1533000469207764
          ]
        },
        {
          "atom_index": 204,
          "name": "CB",
          "element": "C",
          "coord": [
            4.629899978637695,
            -0.6581000089645386,
            -2.2390999794006348
          ]
        },
        {
          "atom_index": 205,
          "name": "CG",
          "element": "C",
          "coord": [
            4.668900012969971,
            -0.6597999930381775,
            -2.3868000507354736
          ]
        },
        {
          "atom_index": 206,
          "name": "CD",
          "element": "C",
          "coord": [
            4.644499778747559,
            -0.5249999761581421,
            -2.4558000564575195
          ]
        },
        {
          "atom_index": 207,
          "name": "NE",
          "element": "N",
          "coord": [
            4.50540018081665,
            -0.47920000553131104,
            -2.4472999572753906
          ]
        },
        {
          "atom_index": 208,
          "name": "CZ",
          "element": "C",
          "coord": [
            4.404600143432617,
            -0.5248000025749207,
            -2.521899938583374
          ]
        },
        {
          "atom_index": 209,
          "name": "NH1",
          "element": "N",
          "coord": [
            4.424099922180176,
            -0.6201000213623047,
            -2.6126999855041504
          ]
        },
        {
          "atom_index": 210,
          "name": "NH2",
          "element": "N",
          "coord": [
            4.282800197601318,
            -0.4749000072479248,
            -2.504699945449829
          ]
        }
      ]
    },
    {
      "id": "A:39",
      "chain": "A",
      "resseq": 39,
      "icode": "",
      "resname": "LEU",
      "hetflag": " ",
      "sasa": 0.0,
      "atoms": [
        {
          "atom_index": 211,
          "name": "N",
          "element": "N",
          "coord": [
            4.570000171661377,
            -0.9746000170707703,
            -2.3113999366760254
          ]
        },
        {
          "atom_index": 212,
          "name": "CA",
          "element": "C",
          "coord": [
            4.475100040435791,
            -1.0743999481201172,
            -2.363800048828125
          ]
        },
        {
          "atom_index": 213,
          "name": "C",
          "element": "C",
          "coord": [
            4.446499824523926,
            -1.1883000135421753,
            -2.2655999660491943
          ]
        },
        {
          "atom_index": 214,
          "name": "O",
          "element": "O",
          "coord": [
            4.330599784851074,
            -1.22160005569458,
            -2.2404000759124756
          ]
        },
        {
          "atom_index": 215,
          "name": "CB",
          "element": "C",
          "coord": [
            4.522900104522705,
            -1.1323000192642212,
            -2.4979000091552734
          ]
        },
        {
          "atom_index": 216,
          "name": "CG",
          "element": "C",
          "coord": [
            4.501699924468994,
            -1.052299976348877,
            -2.627000093460083
          ]
        },
        {
          "atom_index": 217,
          "name": "CD1",
          "element": "C",
          "coord": [
            4.579899787902832,
            -1.1165000200271606,
            -2.740499973297119
          ]
        },
        {
          "atom_index": 218,
          "name": "CD2",
          "element": "C",
          "coord": [
            4.354100227355957,
            -1.0393999814987183,
            -2.6640000343322754
          ]
        }
      ]
    },
    {
      "id": "A:40",
      "chain": "A",
      "resseq": 40,
      "icode": "",
      "resname": "ALA",
      "hetflag": " ",
      "sasa": 0.0,
      "atoms": [
        {
          "atom_index": 219,
          "name": "N",
          "element": "N",
          "coord": [
            4.552999973297119,
            -1.2466000318527222,
            -2.2107999324798584
          ]
        },
        {
          "atom_index": 220,
          "name": "CA",
          "element": "C",
          "coord": [
            4.542699813842773,
            -1.3574999570846558,
            -2.1157000064849854
          ]
        },
        {
          "atom_index": 221,
          "name": "C",
          "element": "C",
          "coord": [
            4.529099941253662,
            -1.3115999698638916,
            -1.9697999954223633
          ]
        },
        {
          "atom_index": 222,
          "name": "O",
          "element": "O",
          "coord": [
            4.517499923706055,
            -1.3946000337600708,
            -1.87909996509552
          ]
        },
        {
          "atom_index": 223,
          "name": "CB",
          "element": "C",
          "coord": [
            4.661600112915039,
            -1.4514000415802002,
            -2.1315999031066895
          ]
        }
      ]
    },
    {
      "id": "A:41",
      "chain": "A",
      "resseq": 41,
      "icode": "",
      "resname": "GLN",
      "hetflag": " ",
      "sasa": 0.0,
      "atoms": [
        {
          "atom_index": 224,
          "name": "N",
          "element": "N",
          "coord": [
            4.530300140380859,
            -1.179800033569336,
            -1.9484000205993652
          ]
        },
        {
          "atom_index": 225,
          "name": "CA",
          "element": "C",
          "coord": [
            4.511300086975098,
            -1.1187000274658203,
            -1.8157999515533447
          ]
        },
        {
          "atom_index": 226,
          "name": "C",
          "element": "C",
          "coord": [
            4.612299919128418,
            -1.162600040435791,
            -1.7085000276565552
          ]
        },
        {
          "atom_index": 227,
          "name": "O",
          "element": "O",
          "coord": [
            4.5742998123168945,
            -1.1956000328063965,
            -1.5954999923706055
          ]
        },
        {
          "atom_index": 228,
          "name": "CB",
          "element": "C",
          "coord": [
            4.367700099945068,
            -1.13919997215271,
            -1.7654999494552612
          ]
        },
        {
          "atom_index": 229,
          "name": "CG",
          "element": "C",
          "coord": [
            4.2642998695373535,
            -1.0528000593185425,
            -1.8342000246047974
          ]
        },
        {
          "atom_index": 230,
          "name": "CD",
          "element": "C",
          "coord": [
            4.137199878692627,
            -1.0403000116348267,
            -1.7532999515533447
          ]
        },
        {
          "atom_index": 231,
          "name": "NE2",
          "element": "N",
          "coord": [
            4.024600028991699,
            -1.0736000537872314,
            -1.815000057220459
          ]
        },
        {
          "atom_index": 232,
          "name": "OE1",
          "element": "O",
          "coord": [
            4.139800071716309,
            -1.0003999471664429,
            -1.6367000341415405
          ]
        }
      ]
    },
    {
      "id": "A:42",
      "chain": "A",
      "resseq": 42,
      "icode": "",
      "resname": "LEU",
      "hetflag": " ",
      "sasa": 0.0,
      "atoms": [
        {
          "atom_index": 233,
          "name": "N",
          "element": "N",
          "coord": [
            4.740499973297119,
            -1.1621999740600586,
            -1.7447999715805054
          ]
        },
        {
          "atom_index": 234,
          "name": "CA",
          "element": "C",
          "coord": [
            4.8491997718811035,
            -1.1890000104904175,
            -1.6503000259399414
          ]
        },
        {
          "atom_index": 235,
          "name": "C",
          "element": "C",
          "coord": [
            4.957499980926514,
            -1.0827000141143799,
            -1.6617000102996826
          ]
        },
        {
          "atom_index": 236,
          "name": "O",
          "element": "O",
          "coord": [
            4.981200218200684,
            -1.0302000045776367,
            -1.7704999446868896
          ]
        },
        {
          "atom_index": 237,
          "name": "CB",
          "element": "C",
          "coord": [
            4.908999919891357,
            -1.3286000490188599,
            -1.672700047492981
          ]
        },
        {
          "atom_index": 238,
          "name": "CG",
          "element": "C",
          "coord": [
            4.878699779510498,
            -1.438099980354309,
            -1.569200038909912
          ]
        },
        {
          "atom_index": 239,
          "name": "CD1",
          "element": "C",
          "coord": [
            4.7322998046875,
            -1.4825999736785889,
            -1.5720000267028809
          ]
        },
        {
          "atom_index": 240,
          "name": "CD2",
          "element": "C",
          "coord": [
            4.972499847412109,
            -1.5565999746322632,
            -1.5875999927520752
          ]
        }
      ]
    },
    {
      "id": "A:43",
      "chain": "A",
      "resseq": 43,
      "icode": "",
      "resname": "ALA",
      "hetflag": " ",
      "sasa": 0.0,
      "atoms": [
        {
          "atom_index": 241,
          "name": "N",
          "element": "N",
          "coord": [
            5.022600173950195,
            -1.0520999431610107,
            -1.5494999885559082
          ]
        },
        {
          "atom_index": 242,
          "name": "CA",
          "element": "C",
          "coord": [
            5.123499870300293,
            -0.9458000063896179,
            -1.5425000190734863
          ]
        },
        {
          "atom_index": 243,
          "name": "C",
          "element": "C",
          "coord": [
            5.2418999671936035,
            -0.9702000021934509,
            -1.6371999979019165
          ]
        },
        {
          "atom_index": 244,
          "name": "O",
          "element": "O",
          "coord": [
            5.277200222015381,
            -1.0858999490737915,
            -1.6620999574661255
          ]
        },
        {
          "atom_index": 245,
          "name": "CB",
          "element": "C",
          "coord": [
            5.172599792480469,
            -0.9290000200271606,
            -1.3985999822616577
          ]
        }
      ]
    },
    {
      "id": "A:44",
      "chain": "A",
      "resseq": 44,
      "icode": "",
      "resname": "PRO",
      "hetflag": " ",
      "sasa": 1.7746005058288574,
      "atoms": [
        {
          "atom_index": 246,
          "name": "N",
          "element": "N",
          "coord": [
            5.303599834442139,
            -0.8615000247955322,
            -1.6899000406265259
          ]
        },
        {
          "atom_index": 247,
          "name": "CA",
          "element": "C",
          "coord": [
            5.419899940490723,
            -0.8738999962806702,
            -1.7791999578475952
          ]
        },
        {
          "atom_index": 248,
          "name": "C",
          "element": "C",
          "coord": [
            5.5269999504089355,
            -0.9700000286102295,
            -1.726099967956543
          ]
        },
        {
          "atom_index": 249,
          "name": "O",
          "element": "O",
          "coord": [
            5.5914998054504395,
            -1.0398999452590942,
            -1.804800033569336
          ]
        },
        {
          "atom_index": 250,
          "name": "CB",
          "element": "C",
          "coord": [
            5.474400043487549,
            -0.73089998960495,
            -1.7853000164031982
          ]
        },
        {
          "atom_index": 251,
          "name": "CG",
          "element": "C",
          "coord": [
            5.355000019073486,
            -0.645799994468689,
            -1.7660000324249268
          ]
        },
        {
          "atom_index": 252,
          "name": "CD",
          "element": "C",
          "coord": [
            5.267000198364258,
            -0.7197999954223633,
            -1.6687999963760376
          ]
        }
      ]
    },
    {
      "id": "A:45",
      "chain": "A",
      "resseq": 45,
      "icode": "",
      "resname": "ALA",
      "hetflag": " ",
      "sasa": 2.032724142074585,
      "atoms": [
        {
          "atom_index": 253,
          "name": "N",
          "element": "N",
          "coord": [
            5.544099807739258,
            -0.9731000065803528,
            -1.5937999486923218
          ]
        },
        {
          "atom_index": 254,
          "name": "CA",
          "element": "C",
          "coord": [
            5.638000011444092,
            -1.0640000104904175,
            -1.527899980545044
          ]
        },
        {
          "atom_index": 255,
          "name": "C",
          "element": "C",
          "coord": [
            5.598400115966797,
            -1.211899995803833,
            -1.541200041770935
          ]
        },
        {
          "atom_index": 256,
          "name": "O",
          "element": "O",
          "coord": [
            5.684800148010254,
            -1.2977999448776245,
            -1.558899998664856
          ]
        },
        {
          "atom_index": 257,
          "name": "CB",
          "element": "C",
          "coord": [
            5.655200004577637,
            -1.0250999927520752,
            -1.381100058555603
          ]
        }
      ]
    },
    {
      "id": "A:46",
      "chain": "A",
      "resseq": 46,
      "icode": "",
      "resname": "SER",
      "hetflag": " ",
      "sasa": 0.0,
      "atoms": [
        {
          "atom_index": 258,
          "name": "N",
          "element": "N",
          "coord": [
            5.468699932098389,
            -1.2410999536514282,
            -1.5326999425888062
          ]
        },
        {
          "atom_index": 259,
          "name": "CA",
          "element": "C",
          "coord": [
            5.418700218200684,
            -1.3782000541687012,
            -1.5489000082015991
          ]
        },
        {
          "atom_index": 260,
          "name": "C",
          "element": "C",
          "coord": [
            5.418300151824951,
            -1.4230999946594238,
            -1.6952999830245972
          ]
        },
        {
          "atom_index": 261,
          "name": "O",
          "element": "O",
          "coord": [
            5.430500030517578,
            -1.5425000190734863,
            -1.7238999605178833
          ]
        },
        {
          "atom_index": 262,
          "name": "CB",
          "element": "C",
          "coord": [
            5.2778000831604,
            -1.3919999599456787,
            -1.4908000230789185
          ]
        },
        {
          "atom_index": 263,
          "name": "OG",
          "element": "O",
          "coord": [
            5.276100158691406,
            -1.3638999462127686,
            -1.3519999980926514
          ]
        }
      ]
    },
    {
      "id": "A:47",
      "chain": "A",
      "resseq": 47,
      "icode": "",
      "resname": "ILE",
      "hetflag": " ",
      "sasa": 0.0,
      "atoms": [
        {
          "atom_index": 264,
          "name": "N",
          "element": "N",
          "coord": [
            5.403600215911865,
            -1.3265000581741333,
            -1.7862000465393066
          ]
        },
        {
          "atom_index": 265,
          "name": "CA",
          "element": "C",
          "coord": [
            5.400700092315674,
            -1.3516000509262085,
            -1.930999994277954
          ]
        },
        {
          "atom_index": 266,
          "name": "C",
          "element": "C",
          "coord": [
            5.540900230407715,
            -1.3765000104904175,
            -1.989300012588501
          ]
        },
        {
          "atom_index": 267,
          "name": "O",
          "element": "O",
          "coord": [
            5.554599761962891,
            -1.440999984741211,
            -2.093100070953369
          ]
        },
        {
          "atom_index": 268,
          "name": "CB",
          "element": "C",
          "coord": [
            5.325900077819824,
            -1.2369999885559082,
            -2.0083999633789062
          ]
        },
        {
          "atom_index": 269,
          "name": "CG1",
          "element": "C",
          "coord": [
            5.236999988555908,
            -1.2936999797821045,
            -2.1194000244140625
          ]
        },
        {
          "atom_index": 270,
          "name": "CG2",
          "element": "C",
          "coord": [
            5.4222002029418945,
            -1.1303999423980713,
            -2.0624001026153564
          ]
        },
        {
          "atom_index": 271,
          "name": "CD1",
          "element": "C",
          "coord": [
            5.097400188446045,
            -1.3336000442504883,
            -2.072700023651123
          ]
        }
      ]
    },
    {
      "id": "A:48",
      "chain": "A",
      "resseq": 48,
      "icode": "",
      "resname": "THR",
      "hetflag": " ",
      "sasa": 0.7743710875511169,
      "atoms": [
        {
          "atom_index": 272,
          "name": "N",
          "element": "N",
          "coord": [
            5.643899917602539,
            -1.3244999647140503,
            -1.9225000143051147
          ]
        },
        {
          "atom_index": 273,
          "name": "CA",
          "element": "C",
          "coord": [
            5.782899856567383,
            -1.3516000509262085,
            -1.9598000049591064
          ]
        },
        {
          "atom_index": 274,
          "name": "C",
          "element": "C",
          "coord": [
            5.822800159454346,
            -1.4936000108718872,
            -1.9158999919891357
          ]
        },
        {
          "atom_index": 275,
          "name": "O",
          "element": "O",
          "coord": [
            5.886600017547607,
            -1.567199945449829,
            -1.9921000003814697
          ]
        },
        {
          "atom_index": 276,
          "name": "CB",
          "element": "C",
          "coord": [
            5.880099773406982,
            -1.2450000047683716,
            -1.8995000123977661
          ]
        },
        {
          "atom_index": 277,
          "name": "CG2",
          "element": "C",
          "coord": [
            6.024799823760986,
            -1.2690000534057617,
            -1.943600058555603
          ]
        },
        {
          "atom_index": 278,
          "name": "OG1",
          "element": "O",
          "coord": [
            5.839600086212158,
            -1.113800048828125,
            -1.9408999681472778
          ]
        }
      ]
    },
    {
      "id": "A:49",
      "chain": "A",
      "resseq": 49,
      "icode": "",
      "resname": "LYS",
      "hetflag": " ",
      "sasa": 3.133535385131836,
      "atoms": [
        {
          "atom_index": 279,
          "name": "N",
          "element": "N",
          "coord": [
            5.782400131225586,
            -1.5306999683380127,
            -1.794100046157837
          ]
        },
        {
          "atom_index": 280,
          "name": "CA",
          "element": "C",
          "coord": [
            5.817399978637695,
            -1.65910005569458,
            -1.7316999435424805
          ]
        },
        {
          "atom_index": 281,
          "name": "C",
          "element": "C",
          "coord": [
            5.77239990234375,
            -1.779099941253662,
            -1.8149000406265259
          ]
        },
        {
          "atom_index": 282,
          "name": "O",
          "element": "O",
          "coord": [
            5.853600025177002,
            -1.8652000427246094,
            -1.8499000072479248
          ]
        },
        {
          "atom_index": 283,
          "name": "CB",
          "element": "C",
          "coord": [
            5.758200168609619,
            -1.6674000024795532,
            -1.5896999835968018
          ]
        },
        {
          "atom_index": 284,
          "name": "CG",
          "element": "C",
          "coord": [
            5.789899826049805,
            -1.7963999509811401,
            -1.5119999647140503
          ]
        },
        {
          "atom_index": 285,
          "name": "CD",
          "element": "C",
          "coord": [
            5.924200057983398,
            -1.7892999649047852,
            -1.440500020980835
          ]
        },
        {
          "atom_index": 286,
          "name": "CE",
          "element": "C",
          "coord": [
            5.947199821472168,
            -1.9114999771118164,
            -1.353700041770935
          ]
        },
        {
          "atom_index": 287,
          "name": "NZ",
          "element": "N",
          "coord": [
            6.062399864196777,
            -1.8912999629974365,
            -1.2618999481201172
          ]
        }
      ]
    },
    {
      "id": "A:50",
      "chain": "A",
      "resseq": 50,
      "icode": "",
      "resname": "ILE",
      "hetflag": " ",
      "sasa": 0.0,
      "atoms": [
        {
          "atom_index": 288,
          "name": "N",
          "element": "N",
          "coord": [
            5.6427998542785645,
            -1.7828999757766724,
            -1.8452999591827393
          ]
        },
        {
          "atom_index": 289,
          "name": "CA",
          "element": "C",
          "coord": [
            5.581200122833252,
            -1.8918999433517456,
            -1.9210000038146973
          ]
        },
        {
          "atom_index": 290,
          "name": "C",
          "element": "C",
          "coord": [
            5.640200138092041,
            -1.9027999639511108,
            -2.0625
          ]
        },
        {
          "atom_index": 291,
          "name": "O",
          "element": "O",
          "coord": [
            5.677599906921387,
            -2.0123000144958496,
            -2.106100082397461
          ]
        },
        {
          "atom_index": 292,
          "name": "CB",
          "element": "C",
          "coord": [
            5.426199913024902,
            -1.876099944114685,
            -1.924399971961975
          ]
        },
        {
          "atom_index": 293,
          "name": "CG1",
          "element": "C",
          "coord": [
            5.3678998947143555,
            -1.8897000551223755,
            -1.7827999591827393
          ]
        },
        {
          "atom_index": 294,
          "name": "CG2",
          "element": "C",
          "coord": [
            5.361999988555908,
            -1.9772000312805176,
            -2.0188000202178955
          ]
        },
        {
          "atom_index": 295,
          "name": "CD1",
          "element": "C",
          "coord": [
            5.235300064086914,
            -1.8169000148773193,
            -1.7618999481201172
          ]
        }
      ]
    },
    {
      "id": "A:51",
      "chain": "A",
      "resseq": 51,
      "icode": "",
      "resname": "VAL",
      "hetflag": " ",
      "sasa": 0.0,
      "atoms": [
        {
          "atom_index": 296,
          "name": "N",
          "element": "N",
          "coord": [
            5.650599956512451,
            -1.7888000011444092,
            -2.1312999725341797
          ]
        },
        {
          "atom_index": 297,
          "name": "CA",
          "element": "C",
          "coord": [
            5.704500198364258,
            -1.7832000255584717,
            -2.2679998874664307
          ]
        },
        {
          "atom_index": 298,
          "name": "C",
          "element": "C",
          "coord": [
            5.847599983215332,
            -1.8341000080108643,
            -2.274199962615967
          ]
        },
        {
          "atom_index": 299,
          "name": "O",
          "element": "O",
          "coord": [
            5.884099960327148,
            -1.9049999713897705,
            -2.3678998947143555
          ]
        },
        {
          "atom_index": 300,
          "name": "CB",
          "element": "C",
          "coord": [
            5.696700096130371,
            -1.6406999826431274,
            -2.3304998874664307
          ]
        },
        {
          "atom_index": 301,
          "name": "CG1",
          "element": "C",
          "coord": [
            5.774600028991699,
            -1.6341999769210815,
            -2.461699962615967
          ]
        },
        {
          "atom_index": 302,
          "name": "CG2",
          "element": "C",
          "coord": [
            5.552499771118164,
            -1.6007000207901,
            -2.35509991645813
          ]
        }
      ]
    },
    {
      "id": "A:52",
      "chain": "A",
      "resseq": 52,
      "icode": "",
      "resname": "HIS",
      "hetflag": " ",
      "sasa": 2.3375847339630127,
      "atoms": [
        {
          "atom_index": 303,
          "name": "N",
          "element": "N",
          "coord": [
            5.927800178527832,
            -1.797700047492981,
            -2.174499988555908
          ]
        },
        {
          "atom_index": 304,
          "name": "CA",
          "element": "C",
          "coord": [
            6.067500114440918,
            -1.8387999534606934,
            -2.171299934387207
          ]
        },
        {
          "atom_index": 305,
          "name": "C",
          "element": "C",
          "coord": [
            6.079100131988525,
            -1.9911999702453613,
            -2.168100118637085
          ]
        },
        {
          "atom_index": 306,
          "name": "O",
          "element": "O",
          "coord": [
            6.146500110626221,
            -2.0499000549316406,
            -2.2530999183654785
          ]
        },
        {
          "atom_index": 307,
          "name": "CB",
          "element": "C",
          "coord": [
            6.1427001953125,
            -1.7736999988555908,
            -2.0548999309539795
          ]
        },
        {
          "atom_index": 308,
          "name": "CG",
          "element": "C",
          "coord": [
            6.2906999588012695,
            -1.7652000188827515,
            -2.07669997215271
          ]
        },
        {
          "atom_index": 309,
          "name": "CD2",
          "element": "C",
          "coord": [
            6.36329984664917,
            -1.7002999782562256,
            -2.1707000732421875
          ]
        },
        {
          "atom_index": 310,
          "name": "ND1",
          "element": "N",
          "coord": [
            6.3815999031066895,
            -1.8310999870300293,
            -1.9967000484466553
          ]
        },
        {
          "atom_index": 311,
          "name": "CE1",
          "element": "C",
          "coord": [
            6.504000186920166,
            -1.8062000274658203,
            -2.039799928665161
          ]
        },
        {
          "atom_index": 312,
          "name": "NE2",
          "element": "N",
          "coord": [
            6.49560022354126,
            -1.7272000312805176,
            -2.145400047302246
          ]
        }
      ]
    },
    {
      "id": "A:53",
      "chain": "A",
      "resseq": 53,
      "icode": "",
      "resname": "GLU",
      "hetflag": " ",
      "sasa": 0.0,
      "atoms": [
        {
          "atom_index": 313,
          "name": "N",
          "element": "N",
          "coord": [
            6.010700225830078,
            -2.0546998977661133,
            -2.0727999210357666
          ]
        },
        {
          "atom_index": 314,
          "name": "CA",
          "element": "C",
          "coord": [
            6.004700183868408,
            -2.2007999420166016,
            -2.0660998821258545
          ]
        },
        {
          "atom_index": 315,
          "name": "C",
          "element": "C",
          "coord": [
            5.963900089263916,
            -2.259200096130371,
            -2.201200008392334
          ]
        },
        {
          "atom_index": 316,
          "name": "O",
          "element": "O",
          "coord": [
            6.021100044250488,
            -2.358599901199341,
            -2.2460999488830566
          ]
        },
        {
          "atom_index": 317,
          "name": "CB",
          "element": "C",
          "coord": [
            5.9085001945495605,
            -2.2467000484466553,
            -1.9562000036239624
          ]
        },
        {
          "atom_index": 318,
          "name": "CG",
          "element": "C",
          "coord": [
            5.965400218963623,
            -2.234800100326538,
            -1.815000057220459
          ]
        },
        {
          "atom_index": 319,
          "name": "CD",
          "element": "C",
          "coord": [
            5.869900226593018,
            -2.2844998836517334,
            -1.7073999643325806
          ]
        },
        {
          "atom_index": 320,
          "name": "OE1",
          "element": "O",
          "coord": [
            5.806000232696533,
            -2.390700101852417,
            -1.7274999618530273
          ]
        },
        {
          "atom_index": 321,
          "name": "OE2",
          "element": "O",
          "coord": [
            5.859799861907959,
            -2.2172999382019043,
            -1.6018999814987183
          ]
        }
      ]
    },
    {
      "id": "A:54",
      "chain": "A",
      "resseq": 54,
      "icode": "",
      "resname": "MSE",
      "hetflag": " ",
      "sasa": 0.0,
      "atoms": [
        {
          "atom_index": 322,
          "name": "N",
          "element": "N",
          "coord": [
            5.866199970245361,
            -2.1949000358581543,
            -2.2653000354766846
          ]
        },
        {
          "atom_index": 323,
          "name": "CA",
          "element": "C",
          "coord": [
            5.821800231933594,
            -2.2302000522613525,
            -2.399899959564209
          ]
        },
        {
          "atom_index": 324,
          "name": "C",
          "element": "C",
          "coord": [
            5.927199840545654,
            -2.2079999446868896,
            -2.5081000328063965
          ]
        },
        {
          "atom_index": 325,
          "name": "O",
          "element": "O",
          "coord": [
            5.935200214385986,
            -2.284600019454956,
            -2.604300022125244
          ]
        },
        {
          "atom_index": 326,
          "name": "CB",
          "element": "C",
          "coord": [
            5.696400165557861,
            -2.151700019836426,
            -2.4349000453948975
          ]
        },
        {
          "atom_index": 327,
          "name": "CG",
          "element": "C",
          "coord": [
            5.570700168609619,
            -2.234999895095825,
            -2.4363999366760254
          ]
        },
        {
          "atom_index": 328,
          "name": "CE",
          "element": "C",
          "coord": [
            5.454899787902832,
            -1.9606000185012817,
            -2.455699920654297
          ]
        },
        {
          "atom_index": 329,
          "name": "SE",
          "element": "SE",
          "coord": [
            5.412099838256836,
            -2.134500026702881,
            -2.382499933242798
          ]
        }
      ]
    },
    {
      "id": "A:55",
      "chain": "A",
      "resseq": 55,
      "icode": "",
      "resname": "LEU",
      "hetflag": " ",
      "sasa": 0.0,
      "atoms": [
        {
          "atom_index": 330,
          "name": "N",
          "element": "N",
          "coord": [
            6.006700038909912,
            -2.1024999618530273,
            -2.493299961090088
          ]
        },
        {
          "atom_index": 331,
          "name": "CA",
          "element": "C",
          "coord": [
            6.116199970245361,
            -2.0764000415802,
            -2.5864999294281006
          ]
        },
        {
          "atom_index": 332,
          "name": "C",
          "element": "C",
          "coord": [
            6.223700046539307,
            -2.183300018310547,
            -2.5713000297546387
          ]
        },
        {
          "atom_index": 333,
          "name": "O",
          "element": "O",
          "coord": [
            6.280700206756592,
            -2.2290000915527344,
            -2.670799970626831
          ]
        },
        {
          "atom_index": 334,
          "name": "CB",
          "element": "C",
          "coord": [
            6.174499988555908,
            -1.936400055885315,
            -2.565500020980835
          ]
        },
        {
          "atom_index": 335,
          "name": "CG",
          "element": "C",
          "coord": [
            6.086100101470947,
            -1.819000005722046,
            -2.6089000701904297
          ]
        },
        {
          "atom_index": 336,
          "name": "CD1",
          "element": "C",
          "coord": [
            6.1427998542785645,
            -1.686900019645691,
            -2.5597000122070312
          ]
        },
        {
          "atom_index": 337,
          "name": "CD2",
          "element": "C",
          "coord": [
            6.06879997253418,
            -1.8171000480651855,
            -2.759500026702881
          ]
        }
      ]
    },
    {
      "id": "A:56",
      "chain": "A",
      "resseq": 56,
      "icode": "",
      "resname": "GLU",
      "hetflag": " ",
      "sasa": 3.1845157146453857,
      "atoms": [
        {
          "atom_index": 338,
          "name": "N",
          "element": "N",
          "coord": [
            6.247499942779541,
            -2.2242000102996826,
            -2.446500062942505
          ]
        },
        {
          "atom_index": 339,
          "name": "CA",
          "element": "C",
          "coord": [
            6.346099853515625,
            -2.327399969100952,
            -2.412600040435791
          ]
        },
        {
          "atom_index": 340,
          "name": "C",
          "element": "C",
          "coord": [
            6.3119001388549805,
            -2.4628000259399414,
            -2.474400043487549
          ]
        },
        {
          "atom_index": 341,
          "name": "O",
          "element": "O",
          "coord": [
            6.39109992980957,
            -2.518399953842163,
            -2.550800085067749
          ]
        },
        {
          "atom_index": 342,
          "name": "CB",
          "element": "C",
          "coord": [
            6.361100196838379,
            -2.3420000076293945,
            -2.2602999210357666
          ]
        },
        {
          "atom_index": 343,
          "name": "CG",
          "element": "C",
          "coord": [
            6.409599781036377,
            -2.216900110244751,
            -2.1861000061035156
          ]
        },
        {
          "atom_index": 344,
          "name": "CD",
          "element": "C",
          "coord": [
            6.5518999099731445,
            -2.1758999824523926,
            -2.2216999530792236
          ]
        },
        {
          "atom_index": 345,
          "name": "OE1",
          "element": "O",
          "coord": [
            6.5742998123168945,
            -2.129300117492676,
            -2.335599899291992
          ]
        },
        {
          "atom_index": 346,
          "name": "OE2",
          "element": "O",
          "coord": [
            6.640900135040283,
            -2.1882998943328857,
            -2.1345999240875244
          ]
        }
      ]
    },
    {
      "id": "A:57",
      "chain": "A",
      "resseq": 57,
      "icode": "",
      "resname": "ALA",
      "hetflag": " ",
      "sasa": 0.0,
      "atoms": [
        {
          "atom_index": 347,
          "name": "N",
          "element": "N",
          "coord": [
            6.193600177764893,
            -2.5146000385284424,
            -2.4416000843048096
          ]
        },
        {
          "atom_index": 348,
          "name": "CA",
          "element": "C",
          "coord": [
            6.1479997634887695,
            -2.643699884414673,
            -2.4935998916625977
          ]
        },
        {
          "atom_index": 349,
          "name": "C",
          "element": "C",
          "coord": [
            6.113500118255615,
            -2.6370999813079834,
            -2.6428000926971436
          ]
        },
        {
          "atom_index": 350,
          "name": "O",
          "element": "O",
          "coord": [
            6.087699890136719,
            -2.740000009536743,
            -2.7053000926971436
          ]
        },
        {
          "atom_index": 351,
          "name": "CB",
          "element": "C",
          "coord": [
            6.030099868774414,
            -2.6967999935150146,
            -2.411600112915039
          ]
        }
      ]
    },
    {
      "id": "A:58",
      "chain": "A",
      "resseq": 58,
      "icode": "",
      "resname": "HIS",
      "hetflag": " ",
      "sasa": 2.303478240966797,
      "atoms": [
        {
          "atom_index": 352,
          "name": "N",
          "element": "N",
          "coord": [
            6.1153998374938965,
            -2.5157999992370605,
            -2.698699951171875
          ]
        },
        {
          "atom_index": 353,
          "name": "CA",
          "element": "C",
          "coord": [
            6.092599868774414,
            -2.4909000396728516,
            -2.8417999744415283
          ]
        },
        {
          "atom_index": 354,
          "name": "C",
          "element": "C",
          "coord": [
            5.946700096130371,
            -2.5034000873565674,
            -2.883699893951416
          ]
        },
        {
          "atom_index": 355,
          "name": "O",
          "element": "O",
          "coord": [
            5.917799949645996,
            -2.5114998817443848,
            -3.002700090408325
          ]
        },
        {
          "atom_index": 356,
          "name": "CB",
          "element": "C",
          "coord": [
            6.180600166320801,
            -2.5803000926971436,
            -2.930299997329712
          ]
        },
        {
          "atom_index": 357,
          "name": "CG",
          "element": "C",
          "coord": [
            6.327600002288818,
            -2.5576999187469482,
            -2.9124999046325684
          ]
        },
        {
          "atom_index": 358,
          "name": "CD2",
          "element": "C",
          "coord": [
            6.422299861907959,
            -2.631700038909912,
            -2.8499999046325684
          ]
        },
        {
          "atom_index": 359,
          "name": "ND1",
          "element": "N",
          "coord": [
            6.3927001953125,
            -2.4479000568389893,
            -2.964400053024292
          ]
        },
        {
          "atom_index": 360,
          "name": "CE1",
          "element": "C",
          "coord": [
            6.520999908447266,
            -2.4547998905181885,
            -2.9339001178741455
          ]
        },
        {
          "atom_index": 361,
          "name": "NE2",
          "element": "N",
          "coord": [
            6.541600227355957,
            -2.5653998851776123,
            -2.8647000789642334
          ]
        }
      ]
    },
    {
      "id": "A:59",
      "chain": "A",
      "resseq": 59,
      "icode": "",
      "resname": "LEU",
      "hetflag": " ",
      "sasa": 0.0,
      "atoms": [
        {
          "atom_index": 362,
          "name": "N",
          "element": "N",
          "coord": [
            5.855599880218506,
            -2.504499912261963,
            -2.786400079727173
          ]
        },
        {
          "atom_index": 363,
          "name": "CA",
          "element": "C",
          "coord": [
            5.710700035095215,
            -2.506999969482422,
            -2.812700033187866
          ]
        },
        {
          "atom_index": 364,
          "name": "C",
          "element": "C",
          "coord": [
            5.666399955749512,
            -2.377000093460083,
            -2.8773999214172363
          ]
        },
        {
          "atom_index": 365,
          "name": "O",
          "element": "O",
          "coord": [
            5.559000015258789,
            -2.369999885559082,
            -2.9381000995635986
          ]
        },
        {
          "atom_index": 366,
          "name": "CB",
          "element": "C",
          "coord": [
            5.631999969482422,
            -2.526400089263916,
            -2.682800054550171
          ]
        },
        {
          "atom_index": 367,
          "name": "CG",
          "element": "C",
          "coord": [
            5.644599914550781,
            -2.6589999198913574,
            -2.6068999767303467
          ]
        },
        {
          "atom_index": 368,
          "name": "CD1",
          "element": "C",
          "coord": [
            5.619900226593018,
            -2.6396000385284424,
            -2.456899881362915
          ]
        },
        {
          "atom_index": 369,
          "name": "CD2",
          "element": "C",
          "coord": [
            5.5518999099731445,
            -2.7653000354766846,
            -2.665299892425537
          ]
        }
      ]
    },
    {
      "id": "A:60",
      "chain": "A",
      "resseq": 60,
      "icode": "",
      "resname": "VAL",
      "hetflag": " ",
      "sasa": 0.0,
      "atoms": [
        {
          "atom_index": 370,
          "name": "N",
          "element": "N",
          "coord": [
            5.751100063323975,
            -2.2751998901367188,
            -2.8629000186920166
          ]
        },
        {
          "atom_index": 371,
          "name": "CA",
          "element": "C",
          "coord": [
            5.725800037384033,
            -2.140399932861328,
            -2.9117000102996826
          ]
        },
        {
          "atom_index": 372,
          "name": "C",
          "element": "C",
          "coord": [
            5.8541998863220215,
            -2.0804998874664307,
            -2.9707000255584717
          ]
        },
        {
          "atom_index": 373,
          "name": "O",
          "element": "O",
          "coord": [
            5.963099956512451,
            -2.099400043487549,
            -2.916100025177002
          ]
        },
        {
          "atom_index": 374,
          "name": "CB",
          "element": "C",
          "coord": [
            5.667399883270264,
            -2.0518999099731445,
            -2.7981998920440674
          ]
        },
        {
          "atom_index": 375,
          "name": "CG1",
          "element": "C",
          "coord": [
            5.697999954223633,
            -1.9040000438690186,
            -2.819200038909912
          ]
        },
        {
          "atom_index": 376,
          "name": "CG2",
          "element": "C",
          "coord": [
            5.517399787902832,
            -2.0743000507354736,
            -2.786099910736084
          ]
        }
      ]
    },
    {
      "id": "A:61",
      "chain": "A",
      "resseq": 61,
      "icode": "",
      "resname": "GLN",
      "hetflag": " ",
      "sasa": 1.0445117950439453,
      "atoms": [
        {
          "atom_index": 377,
          "name": "N",
          "element": "N",
          "coord": [
            5.839000225067139,
            -2.009200096130371,
            -3.0824999809265137
          ]
        },
        {
          "atom_index": 378,
          "name": "CA",
          "element": "C",
          "coord": [
            5.950300216674805,
            -1.94760000705719,
            -3.1559998989105225
          ]
        },
        {
          "atom_index": 379,
          "name": "C",
          "element": "C",
          "coord": [
            5.930699825286865,
            -1.795799970626831,
            -3.1749000549316406
          ]
        },
        {
          "atom_index": 380,
          "name": "O",
          "element": "O",
          "coord": [
            5.817599773406982,
            -1.746500015258789,
            -3.171299934387207
          ]
        },
        {
          "atom_index": 381,
          "name": "CB",
          "element": "C",
          "coord": [
            5.966100215911865,
            -2.016900062561035,
            -3.2918999195098877
          ]
        },
        {
          "atom_index": 382,
          "name": "CG",
          "element": "C",
          "coord": [
            6.098199844360352,
            -1.9891999959945679,
            -3.363600015640259
          ]
        },
        {
          "atom_index": 383,
          "name": "CD",
          "element": "C",
          "coord": [
            6.107600212097168,
            -2.058799982070923,
            -3.498199939727783
          ]
        },
        {
          "atom_index": 384,
          "name": "NE2",
          "element": "N",
          "coord": [
            6.1992998123168945,
            -2.010999917984009,
            -3.5827999114990234
          ]
        },
        {
          "atom_index": 385,
          "name": "OE1",
          "element": "O",
          "coord": [
            6.033999919891357,
            -2.1547000408172607,
            -3.5257999897003174
          ]
        }
      ]
    },
    {
      "id": "A:62",
      "chain": "A",
      "resseq": 62,
      "icode": "",
      "resname": "GLU",
      "hetflag": " ",
      "sasa": 2.049440860748291,
      "atoms": [
        {
          "atom_index": 386,
          "name": "N",
          "element": "N",
          "coord": [
            6.040999889373779,
            -1.7231999635696411,
            -3.195499897003174
          ]
        },
        {
          "atom_index": 387,
          "name": "CA",
          "element": "C",
          "coord": [
            6.038099765777588,
            -1.5765999555587769,
            -3.211899995803833
          ]
        },
        {
          "atom_index": 388,
          "name": "C",
          "element": "C",
          "coord": [
            6.049200057983398,
            -1.530400037765503,
            -3.3575000762939453
          ]
        },
        {
          "atom_index": 389,
          "name": "O",
          "element": "O",
          "coord": [
            6.1057000160217285,
            -1.6007000207901,
            -3.441800117492676
          ]
        },
        {
          "atom_index": 390,
          "name": "CB",
          "element": "C",
          "coord": [
            6.148399829864502,
            -1.509600043296814,
            -3.1284000873565674
          ]
        },
        {
          "atom_index": 391,
          "name": "CG",
          "element": "C",
          "coord": [
            6.133200168609619,
            -1.5282000303268433,
            -2.9779000282287598
          ]
        },
        {
          "atom_index": 392,
          "name": "CD",
          "element": "C",
          "coord": [
            6.203800201416016,
            -1.4214999675750732,
            -2.8968000411987305
          ]
        },
        {
          "atom_index": 393,
          "name": "OE1",
          "element": "O",
          "coord": [
            6.326499938964844,
            -1.4036999940872192,
            -2.9131999015808105
          ]
        },
        {
          "atom_index": 394,
          "name": "OE2",
          "element": "O",
          "coord": [
            6.136000156402588,
            -1.3559000492095947,
            -2.815000057220459
          ]
        }
      ]
    },
    {
      "id": "A:63",
      "chain": "A",
      "resseq": 63,
      "icode": "",
      "resname": "LEU",
      "hetflag": " ",
      "sasa": 7.916504383087158,
      "atoms": [
        {
          "atom_index": 395,
          "name": "N",
          "element": "N",
          "coord": [
            5.993899822235107,
            -1.4120999574661255,
            -3.3849000930786133
          ]
        },
        {
          "atom_index": 396,
          "name": "CA",
          "element": "C",
          "coord": [
            6.003799915313721,
            -1.3451999425888062,
            -3.5151000022888184
          ]
        },
        {
          "atom_index": 397,
          "name": "C",
          "element": "C",
          "coord": [
            5.979599952697754,
            -1.1956000328063965,
            -3.4979000091552734
          ]
        },
        {
          "atom_index": 398,
          "name": "O",
          "element": "O",
          "coord": [
            5.979700088500977,
            -1.1202000379562378,
            -3.5950000286102295
          ]
        },
        {
          "atom_index": 399,
          "name": "CB",
          "element": "C",
          "coord": [
            5.9045000076293945,
            -1.4038000106811523,
            -3.6166000366210938
          ]
        },
        {
          "atom_index": 400,
          "name": "CG",
          "element": "C",
          "coord": [
            5.951300144195557,
            -1.517699956893921,
            -3.708199977874756
          ]
        },
        {
          "atom_index": 401,
          "name": "CD1",
          "element": "C",
          "coord": [
            5.831699848175049,
            -1.593400001525879,
            -3.7671000957489014
          ]
        },
        {
          "atom_index": 402,
          "name": "CD2",
          "element": "C",
          "coord": [
            6.044600009918213,
            -1.4664000272750854,
            -3.8192999362945557
          ]
        }
      ]
    },
    {
      "id": "A:77",
      "chain": "A",
      "resseq": 77,
      "icode": "",
      "resname": "GLY",
      "hetflag": " ",
      "sasa": 0.0,
      "atoms": [
        {
          "atom_index": 403,
          "name": "N",
          "element": "N",
          "coord": [
            5.732699871063232,
            -1.0925999879837036,
            -3.2960000038146973
          ]
        },
        {
          "atom_index": 404,
          "name": "CA",
          "element": "C",
          "coord": [
            5.623700141906738,
            -1.1680999994277954,
            -3.2107999324798584
          ]
        },
        {
          "atom_index": 405,
          "name": "C",
          "element": "C",
          "coord": [
            5.652299880981445,
            -1.319700002670288,
            -3.1902999877929688
          ]
        },
        {
          "atom_index": 406,
          "name": "O",
          "element": "O",
          "coord": [
            5.7540998458862305,
            -1.3795000314712524,
            -3.2464001178741455
          ]
        }
      ]
    },
    {
      "id": "A:78",
      "chain": "A",
      "resseq": 78,
      "icode": "",
      "resname": "LEU",
      "hetflag": " ",
      "sasa": 0.0,
      "atoms": [
        {
          "atom_index": 407,
          "name": "N",
          "element": "N",
          "coord": [
            5.55810022354126,
            -1.3789000511169434,
            -3.1064999103546143
          ]
        },
        {
          "atom_index": 408,
          "name": "CA",
          "element": "C",
          "coord": [
            5.571700096130371,
            -1.5214999914169312,
            -3.0713000297546387
          ]
        },
        {
          "atom_index": 409,
          "name": "C",
          "element": "C",
          "coord": [
            5.484300136566162,
            -1.6129000186920166,
            -3.1584999561309814
          ]
        },
        {
          "atom_index": 410,
          "name": "O",
          "element": "O",
          "coord": [
            5.357399940490723,
            -1.601099967956543,
            -3.1607000827789307
          ]
        },
        {
          "atom_index": 411,
          "name": "CB",
          "element": "C",
          "coord": [
            5.53980016708374,
            -1.5465999841690063,
            -2.922100067138672
          ]
        },
        {
          "atom_index": 412,
          "name": "CG",
          "element": "C",
          "coord": [
            5.638299942016602,
            -1.5232000350952148,
            -2.805799961090088
          ]
        },
        {
          "atom_index": 413,
          "name": "CD1",
          "element": "C",
          "coord": [
            5.783199787139893,
            -1.5507999658584595,
            -2.844599962234497
          ]
        },
        {
          "atom_index": 414,
          "name": "CD2",
          "element": "C",
          "coord": [
            5.624300003051758,
            -1.3838000297546387,
            -2.746799945831299
          ]
        }
      ]
    },
    {
      "id": "A:79",
      "chain": "A",
      "resseq": 79,
      "icode": "",
      "resname": "VAL",
      "hetflag": " ",
      "sasa": 0.0,
      "atoms": [
        {
          "atom_index": 415,
          "name": "N",
          "element": "N",
          "coord": [
            5.553599834442139,
            -1.7050000429153442,
            -3.229099988937378
          ]
        },
        {
          "atom_index": 416,
          "name": "CA",
          "element": "C",
          "coord": [
            5.486499786376953,
            -1.8011000156402588,
            -3.315700054168701
          ]
        },
        {
          "atom_index": 417,
          "name": "C",
          "element": "C",
          "coord": [
            5.490699768066406,
            -1.9388999938964844,
            -3.25
          ]
        },
        {
          "atom_index": 418,
          "name": "O",
          "element": "O",
          "coord": [
            5.581399917602539,
            -1.9697999954223633,
            -3.1730000972747803
          ]
        },
        {
          "atom_index": 419,
          "name": "CB",
          "element": "C",
          "coord": [
            5.5528998374938965,
            -1.8073999881744385,
            -3.455899953842163
          ]
        },
        {
          "atom_index": 420,
          "name": "CG1",
          "element": "C",
          "coord": [
            5.474100112915039,
            -1.8974000215530396,
            -3.550600051879883
          ]
        },
        {
          "atom_index": 421,
          "name": "CG2",
          "element": "C",
          "coord": [
            5.565700054168701,
            -1.6677000522613525,
            -3.5155999660491943
          ]
        }
      ]
    },
    {
      "id": "A:80",
      "chain": "A",
      "resseq": 80,
      "icode": "",
      "resname": "VAL",
      "hetflag": " ",
      "sasa": 0.0,
      "atoms": [
        {
          "atom_index": 422,
          "name": "N",
          "element": "N",
          "coord": [
            5.391200065612793,
            -2.021199941635132,
            -3.279599905014038
          ]
        },
        {
          "atom_index": 423,
          "name": "CA",
          "element": "C",
          "coord": [
            5.393899917602539,
            -2.1605000495910645,
            -3.2386999130249023
          ]
        },
        {
          "atom_index": 424,
          "name": "C",
          "element": "C",
          "coord": [
            5.490499973297119,
            -2.2399001121520996,
            -3.328200101852417
          ]
        },
        {
          "atom_index": 425,
          "name": "O",
          "element": "O",
          "coord": [
            5.482900142669678,
            -2.2332000732421875,
            -3.450900077819824
          ]
        },
        {
          "atom_index": 426,
          "name": "CB",
          "element": "C",
          "coord": [
            5.250999927520752,
            -2.2204999923706055,
            -3.239500045776367
          ]
        },
        {
          "atom_index": 427,
          "name": "CG1",
          "element": "C",
          "coord": [
            5.252699851989746,
            -2.3645999431610107,
            -3.278899908065796
          ]
        },
        {
          "atom_index": 428,
          "name": "CG2",
          "element": "C",
          "coord": [
            5.185299873352051,
            -2.2023000717163086,
            -3.103800058364868
          ]
        }
      ]
    },
    {
      "id": "A:81",
      "chain": "A",
      "resseq": 81,
      "icode": "",
      "resname": "GLU",
      "hetflag": " ",
      "sasa": 0.0,
      "atoms": [
        {
          "atom_index": 429,
          "name": "N",
          "element": "N",
          "coord": [
            5.582900047302246,
            -2.312000036239624,
            -3.2657999992370605
          ]
        },
        {
          "atom_index": 430,
          "name": "CA",
          "element": "C",
          "coord": [
            5.671299934387207,
            -2.401900053024292,
            -3.3380000591278076
          ]
        },
        {
          "atom_index": 431,
          "name": "C",
          "element": "C",
          "coord": [
            5.611299991607666,
            -2.541599988937378,
            -3.327399969100952
          ]
        },
        {
          "atom_index": 432,
          "name": "O",
          "element": "O",
          "coord": [
            5.594900131225586,
            -2.593100070953369,
            -3.2167999744415283
          ]
        },
        {
          "atom_index": 433,
          "name": "CB",
          "element": "C",
          "coord": [
            5.811500072479248,
            -2.3970999717712402,
            -3.2772998809814453
          ]
        },
        {
          "atom_index": 434,
          "name": "CG",
          "element": "C",
          "coord": [
            5.922100067138672,
            -2.4570000171661377,
            -3.3643999099731445
          ]
        },
        {
          "atom_index": 435,
          "name": "CD",
          "element": "C",
          "coord": [
            5.903500080108643,
            -2.606300115585327,
            -3.389899969100952
          ]
        },
        {
          "atom_index": 436,
          "name": "OE1",
          "element": "O",
          "coord": [
            5.9096999168396,
            -2.6475000381469727,
            -3.50819993019104
          ]
        },
        {
          "atom_index": 437,
          "name": "OE2",
          "element": "O",
          "coord": [
            5.8805999755859375,
            -2.6821999549865723,
            -3.2927000522613525
          ]
        }
      ]
    },
    {
      "id": "A:82",
      "chain": "A",
      "resseq": 82,
      "icode": "",
      "resname": "THR",
      "hetflag": " ",
      "sasa": 0.0,
      "atoms": [
        {
          "atom_index": 438,
          "name": "N",
          "element": "N",
          "coord": [
            5.578999996185303,
            -2.6029000282287598,
            -3.441499948501587
          ]
        },
        {
          "atom_index": 439,
          "name": "CA",
          "element": "C",
          "coord": [
            5.499899864196777,
            -2.72760009765625,
            -3.44350004196167
          ]
        },
        {
          "atom_index": 440,
          "name": "C",
          "element": "C",
          "coord": [
            5.552800178527832,
            -2.8417999744415283,
            -3.5290000438690186
          ]
        },
        {
          "atom_index": 441,
          "name": "O",
          "element": "O",
          "coord": [
            5.524199962615967,
            -2.9570000171661377,
            -3.5000998973846436
          ]
        },
        {
          "atom_index": 442,
          "name": "CB",
          "element": "C",
          "coord": [
            5.353799819946289,
            -2.703399896621704,
            -3.4886999130249023
          ]
        },
        {
          "atom_index": 443,
          "name": "CG2",
          "element": "C",
          "coord": [
            5.262899875640869,
            -2.680299997329712,
            -3.369499921798706
          ]
        },
        {
          "atom_index": 444,
          "name": "OG1",
          "element": "O",
          "coord": [
            5.348499774932861,
            -2.5897998809814453,
            -3.5757999420166016
          ]
        }
      ]
    },
    {
      "id": "A:83",
      "chain": "A",
      "resseq": 83,
      "icode": "",
      "resname": "GLU",
      "hetflag": " ",
      "sasa": 1.7656720876693726,
      "atoms": [
        {
          "atom_index": 445,
          "name": "N",
          "element": "N",
          "coord": [
            5.626800060272217,
            -2.8113999366760254,
            -3.634999990463257
          ]
        },
        {
          "atom_index": 446,
          "name": "CA",
          "element": "C",
          "coord": [
            5.6753997802734375,
            -2.915299892425537,
            -3.726599931716919
          ]
        },
        {
          "atom_index": 447,
          "name": "C",
          "element": "C",
          "coord": [
            5.7453999519348145,
            -3.0344998836517334,
            -3.6591999530792236
          ]
        },
        {
          "atom_index": 448,
          "name": "O",
          "element": "O",
          "coord": [
            5.729300022125244,
            -3.149600028991699,
            -3.701900005340576
          ]
        },
        {
          "atom_index": 449,
          "name": "CB",
          "element": "C",
          "coord": [
            5.765399932861328,
            -2.854599952697754,
            -3.8340001106262207
          ]
        },
        {
          "atom_index": 450,
          "name": "CG",
          "element": "C",
          "coord": [
            5.686800003051758,
            -2.7999000549316406,
            -3.952199935913086
          ]
        },
        {
          "atom_index": 451,
          "name": "CD",
          "element": "C",
          "coord": [
            5.7657999992370605,
            -2.8024001121520996,
            -4.081999778747559
          ]
        },
        {
          "atom_index": 452,
          "name": "OE1",
          "element": "O",
          "coord": [
            5.868800163269043,
            -2.873500108718872,
            -4.088500022888184
          ]
        },
        {
          "atom_index": 453,
          "name": "OE2",
          "element": "O",
          "coord": [
            5.724299907684326,
            -2.7335000038146973,
            -4.1778998374938965
          ]
        }
      ]
    },
    {
      "id": "A:84",
      "chain": "A",
      "resseq": 84,
      "icode": "",
      "resname": "ALA",
      "hetflag": " ",
      "sasa": 0.0,
      "atoms": [
        {
          "atom_index": 454,
          "name": "N",
          "element": "N",
          "coord": [
            5.821700096130371,
            -3.005500078201294,
            -3.553800106048584
          ]
        },
        {
          "atom_index": 455,
          "name": "CA",
          "element": "C",
          "coord": [
            5.896900177001953,
            -3.1070001125335693,
            -3.4809000492095947
          ]
        },
        {
          "atom_index": 456,
          "name": "C",
          "element": "C",
          "coord": [
            5.832200050354004,
            -3.142400026321411,
            -3.3466999530792236
          ]
        },
        {
          "atom_index": 457,
          "name": "O",
          "element": "O",
          "coord": [
            5.900000095367432,
            -3.1459999084472656,
            -3.243000030517578
          ]
        },
        {
          "atom_index": 458,
          "name": "CB",
          "element": "C",
          "coord": [
            6.039899826049805,
            -3.0606000423431396,
            -3.4607999324798584
          ]
        }
      ]
    },
    {
      "id": "A:85",
      "chain": "A",
      "resseq": 85,
      "icode": "",
      "resname": "TRP",
      "hetflag": " ",
      "sasa": 0.0,
      "atoms": [
        {
          "atom_index": 459,
          "name": "N",
          "element": "N",
          "coord": [
            5.701200008392334,
            -3.1679000854492188,
            -3.350100040435791
          ]
        },
        {
          "atom_index": 460,
          "name": "CA",
          "element": "C",
          "coord": [
            5.623499870300293,
            -3.2098000049591064,
            -3.233799934387207
          ]
        },
        {
          "atom_index": 461,
          "name": "C",
          "element": "C",
          "coord": [
            5.507500171661377,
            -3.2969000339508057,
            -3.2806999683380127
          ]
        },
        {
          "atom_index": 462,
          "name": "O",
          "element": "O",
          "coord": [
            5.4079999923706055,
            -3.2446000576019287,
            -3.329699993133545
          ]
        },
        {
          "atom_index": 463,
          "name": "CB",
          "element": "C",
          "coord": [
            5.566400051116943,
            -3.08870005607605,
            -3.1610000133514404
          ]
        },
        {
          "atom_index": 464,
          "name": "CG",
          "element": "C",
          "coord": [
            5.662499904632568,
            -3.0134999752044678,
            -3.078700065612793
          ]
        },
        {
          "atom_index": 465,
          "name": "CD1",
          "element": "C",
          "coord": [
            5.716300010681152,
            -2.8910999298095703,
            -3.106600046157837
          ]
        },
        {
          "atom_index": 466,
          "name": "CD2",
          "element": "C",
          "coord": [
            5.716800212860107,
            -3.0536000728607178,
            -2.952899932861328
          ]
        },
        {
          "atom_index": 467,
          "name": "CE2",
          "element": "C",
          "coord": [
            5.804299831390381,
            -2.950700044631958,
            -2.910399913787842
          ]
        },
        {
          "atom_index": 468,
          "name": "CE3",
          "element": "C",
          "coord": [
            5.701399803161621,
            -3.1670000553131104,
            -2.8722000122070312
          ]
        },
        {
          "atom_index": 469,
          "name": "NE1",
          "element": "N",
          "coord": [
            5.802000045776367,
            -2.85260009765625,
            -3.0060999393463135
          ]
        },
        {
          "atom_index": 470,
          "name": "CZ2",
          "element": "C",
          "coord": [
            5.875500202178955,
            -2.9576001167297363,
            -2.7904000282287598
          ]
        },
        {
          "atom_index": 471,
          "name": "CZ3",
          "element": "C",
          "coord": [
            5.77209997177124,
            -3.173799991607666,
            -2.7523999214172363
          ]
        },
        {
          "atom_index": 472,
          "name": "CH2",
          "element": "C",
          "coord": [
            5.8582000732421875,
            -3.069499969482422,
            -2.712899923324585
          ]
        }
      ]
    },
    {
      "id": "A:86",
      "chain": "A",
      "resseq": 86,
      "icode": "",
      "resname": "HIS",
      "hetflag": " ",
      "sasa": 0.0,
      "atoms": [
        {
          "atom_index": 473,
          "name": "N",
          "element": "N",
          "coord": [
            5.518099784851074,
            -3.428299903869629,
            -3.2648000717163086
          ]
        },
        {
          "atom_index": 474,
          "name": "CA",
          "element": "C",
          "coord": [
            5.416900157928467,
            -3.5185999870300293,
            -3.3187999725341797
          ]
        },
        {
          "atom_index": 475,
          "name": "C",
          "element": "C",
          "coord": [
            5.320400238037109,
            -3.580699920654297,
            -3.2174999713897705
          ]
        },
        {
          "atom_index": 476,
          "name": "O",
          "element": "O",
          "coord": [
            5.351200103759766,
            -3.5922000408172607,
            -3.098400115966797
          ]
        },
        {
          "atom_index": 477,
          "name": "CB",
          "element": "C",
          "coord": [
            5.482999801635742,
            -3.6319000720977783,
            -3.395900011062622
          ]
        },
        {
          "atom_index": 478,
          "name": "CG",
          "element": "C",
          "coord": [
            5.562399864196777,
            -3.5876998901367188,
            -3.5141000747680664
          ]
        },
        {
          "atom_index": 479,
          "name": "CD2",
          "element": "C",
          "coord": [
            5.65310001373291,
            -3.653700113296509,
            -3.589400053024292
          ]
        },
        {
          "atom_index": 480,
          "name": "ND1",
          "element": "N",
          "coord": [
            5.549499988555908,
            -3.462599992752075,
            -3.570499897003174
          ]
        },
        {
          "atom_index": 481,
          "name": "CE1",
          "element": "C",
          "coord": [
            5.63070011138916,
            -3.452699899673462,
            -3.6742000579833984
          ]
        },
        {
          "atom_index": 482,
          "name": "NE2",
          "element": "N",
          "coord": [
            5.695000171661377,
            -3.5673000812530518,
            -3.687700033187866
          ]
        }
      ]
    },
    {
      "id": "A:87",
      "chain": "A",
      "resseq": 87,
      "icode": "",
      "resname": "TYR",
      "hetflag": " ",
      "sasa": 0.0,
      "atoms": [
        {
          "atom_index": 483,
          "name": "N",
          "element": "N",
          "coord": [
            5.203700065612793,
            -3.6217000484466553,
            -3.266400098800659
          ]
        },
        {
          "atom_index": 484,
          "name": "CA",
          "element": "C",
          "coord": [
            5.1168999671936035,
            -3.7114999294281006,
            -3.190999984741211
          ]
        },
        {
          "atom_index": 485,
          "name": "C",
          "element": "C",
          "coord": [
            5.0584001541137695,
            -3.817699909210205,
            -3.282099962234497
          ]
        },
        {
          "atom_index": 486,
          "name": "O",
          "element": "O",
          "coord": [
            5.051400184631348,
            -3.798099994659424,
            -3.40310001373291
          ]
        },
        {
          "atom_index": 487,
          "name": "CB",
          "element": "C",
          "coord": [
            5.006700038909912,
            -3.636699914932251,
            -3.11680006980896
          ]
        },
        {
          "atom_index": 488,
          "name": "CG",
          "element": "C",
          "coord": [
            4.90880012512207,
            -3.5678999423980713,
            -3.208199977874756
          ]
        },
        {
          "atom_index": 489,
          "name": "CD1",
          "element": "C",
          "coord": [
            4.787300109863281,
            -3.6268999576568604,
            -3.2409000396728516
          ]
        },
        {
          "atom_index": 490,
          "name": "CD2",
          "element": "C",
          "coord": [
            4.938000202178955,
            -3.44350004196167,
            -3.261899948120117
          ]
        },
        {
          "atom_index": 491,
          "name": "CE1",
          "element": "C",
          "coord": [
            4.698599815368652,
            -3.5636000633239746,
            -3.3238000869750977
          ]
        },
        {
          "atom_index": 492,
          "name": "CE2",
          "element": "C",
          "coord": [
            4.849999904632568,
            -3.379699945449829,
            -3.345400094985962
          ]
        },
        {
          "atom_index": 493,
          "name": "CZ",
          "element": "C",
          "coord": [
            4.7307000160217285,
            -3.4400999546051025,
            -3.3761000633239746
          ]
        },
        {
          "atom_index": 494,
          "name": "OH",
          "element": "O",
          "coord": [
            4.644000053405762,
            -3.375,
            -3.4611001014709473
          ]
        }
      ]
    },
    {
      "id": "A:88",
      "chain": "A",
      "resseq": 88,
      "icode": "",
      "resname": "LEU",
      "hetflag": " ",
      "sasa": 0.0,
      "atoms": [
        {
          "atom_index": 495,
          "name": "N",
          "element": "N",
          "coord": [
            5.019499778747559,
            -3.9303998947143555,
            -3.2225000858306885
          ]
        },
        {
          "atom_index": 496,
          "name": "CA",
          "element": "C",
          "coord": [
            4.954899787902832,
            -4.038599967956543,
            -3.2939000129699707
          ]
        },
        {
          "atom_index": 497,
          "name": "C",
          "element": "C",
          "coord": [
            4.804800033569336,
            -4.020599842071533,
            -3.276900053024292
          ]
        },
        {
          "atom_index": 498,
          "name": "O",
          "element": "O",
          "coord": [
            4.75570011138916,
            -4.01140022277832,
            -3.164599895477295
          ]
        },
        {
          "atom_index": 499,
          "name": "CB",
          "element": "C",
          "coord": [
            4.997799873352051,
            -4.173900127410889,
            -3.238300085067749
          ]
        },
        {
          "atom_index": 500,
          "name": "CG",
          "element": "C",
          "coord": [
            5.0167999267578125,
            -4.28879976272583,
            -3.338599920272827
          ]
        },
        {
          "atom_index": 501,
          "name": "CD1",
          "element": "C",
          "coord": [
            5.000999927520752,
            -4.420300006866455,
            -3.2678000926971436
          ]
        },
        {
          "atom_index": 502,
          "name": "CD2",
          "element": "C",
          "coord": [
            4.918099880218506,
            -4.281300067901611,
            -3.454400062561035
          ]
        }
      ]
    },
    {
      "id": "A:89",
      "chain": "A",
      "resseq": 89,
      "icode": "",
      "resname": "SER",
      "hetflag": " ",
      "sasa": 0.0,
      "atoms": [
        {
          "atom_index": 503,
          "name": "N",
          "element": "N",
          "coord": [
            4.733799934387207,
            -4.012199878692627,
            -3.3893001079559326
          ]
        },
        {
          "atom_index": 504,
          "name": "CA",
          "element": "C",
          "coord": [
            4.590400218963623,
            -3.9972000122070312,
            -3.392899990081787
          ]
        },
        {
          "atom_index": 505,
          "name": "C",
          "element": "C",
          "coord": [
            4.527200222015381,
            -4.130099773406982,
            -3.4365999698638916
          ]
        },
        {
          "atom_index": 506,
          "name": "O",
          "element": "O",
          "coord": [
            4.555500030517578,
            -4.182400226593018,
            -3.544600009918213
          ]
        },
        {
          "atom_index": 507,
          "name": "CB",
          "element": "C",
          "coord": [
            4.554599761962891,
            -3.8857998847961426,
            -3.490600109100342
          ]
        },
        {
          "atom_index": 508,
          "name": "OG",
          "element": "O",
          "coord": [
            4.4166998863220215,
            -3.851900100708008,
            -3.485599994659424
          ]
        }
      ]
    },
    {
      "id": "A:90",
      "chain": "A",
      "resseq": 90,
      "icode": "",
      "resname": "LEU",
      "hetflag": " ",
      "sasa": 0.0,
      "atoms": [
        {
          "atom_index": 509,
          "name": "N",
          "element": "N",
          "coord": [
            4.441699981689453,
            -4.184500217437744,
            -3.350800037384033
          ]
        },
        {
          "atom_index": 510,
          "name": "CA",
          "element": "C",
          "coord": [
            4.380199909210205,
            -4.314599990844727,
            -3.3726999759674072
          ]
        },
        {
          "atom_index": 511,
          "name": "C",
          "element": "C",
          "coord": [
            4.231299877166748,
            -4.303599834442139,
            -3.3905999660491943
          ]
        },
        {
          "atom_index": 512,
          "name": "O",
          "element": "O",
          "coord": [
            4.1645002365112305,
            -4.224400043487549,
            -3.323699951171875
          ]
        },
        {
          "atom_index": 513,
          "name": "CB",
          "element": "C",
          "coord": [
            4.406000137329102,
            -4.407299995422363,
            -3.2548000812530518
          ]
        },
        {
          "atom_index": 514,
          "name": "CG",
          "element": "C",
          "coord": [
            4.515200138092041,
            -4.509900093078613,
            -3.275599956512451
          ]
        },
        {
          "atom_index": 515,
          "name": "CD1",
          "element": "C",
          "coord": [
            4.60860013961792,
            -4.460299968719482,
            -3.3805999755859375
          ]
        },
        {
          "atom_index": 516,
          "name": "CD2",
          "element": "C",
          "coord": [
            4.590400218963623,
            -4.534999847412109,
            -3.1473000049591064
          ]
        }
      ]
    },
    {
      "id": "A:91",
      "chain": "A",
      "resseq": 91,
      "icode": "",
      "resname": "ARG",
      "hetflag": " ",
      "sasa": 0.0,
      "atoms": [
        {
          "atom_index": 517,
          "name": "N",
          "element": "N",
          "coord": [
            4.179999828338623,
            -4.386499881744385,
            -3.4802000522613525
          ]
        },
        {
          "atom_index": 518,
          "name": "CA",
          "element": "C",
          "coord": [
            4.038700103759766,
            -4.400300025939941,
            -3.4960999488830566
          ]
        },
        {
          "atom_index": 519,
          "name": "C",
          "element": "C",
          "coord": [
            4.001500129699707,
            -4.547800064086914,
            -3.50819993019104
          ]
        },
        {
          "atom_index": 520,
          "name": "O",
          "element": "O",
          "coord": [
            4.052700042724609,
            -4.619200229644775,
            -3.5936999320983887
          ]
        },
        {
          "atom_index": 521,
          "name": "CB",
          "element": "C",
          "coord": [
            3.992000102996826,
            -4.320799827575684,
            -3.6166000366210938
          ]
        },
        {
          "atom_index": 522,
          "name": "CG",
          "element": "C",
          "coord": [
            3.8505001068115234,
            -4.273499965667725,
            -3.6022000312805176
          ]
        },
        {
          "atom_index": 523,
          "name": "CD",
          "element": "C",
          "coord": [
            3.7923998832702637,
            -4.2307000160217285,
            -3.734600067138672
          ]
        },
        {
          "atom_index": 524,
          "name": "NE",
          "element": "N",
          "coord": [
            3.65120005607605,
            -4.19890022277832,
            -3.719899892807007
          ]
        },
        {
          "atom_index": 525,
          "name": "CZ",
          "element": "C",
          "coord": [
            3.5748000144958496,
            -4.153600215911865,
            -3.81820011138916
          ]
        },
        {
          "atom_index": 526,
          "name": "NH1",
          "element": "N",
          "coord": [
            3.62719988822937,
            -4.134799957275391,
            -3.9386000633239746
          ]
        },
        {
          "atom_index": 527,
          "name": "NH2",
          "element": "N",
          "coord": [
            3.4463000297546387,
            -4.126999855041504,
            -3.796600103378296
          ]
        }
      ]
    },
    {
      "id": "A:92",
      "chain": "A",
      "resseq": 92,
      "icode": "",
      "resname": "ILE",
      "hetflag": " ",
      "sasa": 0.0,
      "atoms": [
        {
          "atom_index": 528,
          "name": "N",
          "element": "N",
          "coord": [
            3.9133999347686768,
            -4.592800140380859,
            -3.4196999073028564
          ]
        },
        {
          "atom_index": 529,
          "name": "CA",
          "element": "C",
          "coord": [
            3.861799955368042,
            -4.728000164031982,
            -3.424299955368042
          ]
        },
        {
          "atom_index": 530,
          "name": "C",
          "element": "C",
          "coord": [
            3.7193000316619873,
            -4.723199844360352,
            -3.4795000553131104
          ]
        },
        {
          "atom_index": 531,
          "name": "O",
          "element": "O",
          "coord": [
            3.640700101852417,
            -4.634300231933594,
            -3.4442999362945557
          ]
        },
        {
          "atom_index": 532,
          "name": "CB",
          "element": "C",
          "coord": [
            3.865499973297119,
            -4.792500019073486,
            -3.2846999168395996
          ]
        },
        {
          "atom_index": 533,
          "name": "CG1",
          "element": "C",
          "coord": [
            4.010700225830078,
            -4.808800220489502,
            -3.239300012588501
          ]
        },
        {
          "atom_index": 534,
          "name": "CG2",
          "element": "C",
          "coord": [
            3.7936999797821045,
            -4.927000045776367,
            -3.2836999893188477
          ]
        },
        {
          "atom_index": 535,
          "name": "CD1",
          "element": "C",
          "coord": [
            4.0289998054504395,
            -4.81790018081665,
            -3.0903000831604004
          ]
        }
      ]
    },
    {
      "id": "A:93",
      "chain": "A",
      "resseq": 93,
      "icode": "",
      "resname": "SER",
      "hetflag": " ",
      "sasa": 0.0,
      "atoms": [
        {
          "atom_index": 536,
          "name": "N",
          "element": "N",
          "coord": [
            3.6882998943328857,
            -4.816999912261963,
            -3.568700075149536
          ]
        },
        {
          "atom_index": 537,
          "name": "CA",
          "element": "C",
          "coord": [
            3.555299997329712,
            -4.829999923706055,
            -3.6275999546051025
          ]
        },
        {
          "atom_index": 538,
          "name": "C",
          "element": "C",
          "coord": [
            3.526599884033203,
            -4.9770002365112305,
            -3.662100076675415
          ]
        },
        {
          "atom_index": 539,
          "name": "O",
          "element": "O",
          "coord": [
            3.6026999950408936,
            -5.065899848937988,
            -3.622499942779541
          ]
        },
        {
          "atom_index": 540,
          "name": "CB",
          "element": "C",
          "coord": [
            3.5436999797821045,
            -4.740699768066406,
            -3.7509000301361084
          ]
        },
        {
          "atom_index": 541,
          "name": "OG",
          "element": "O",
          "coord": [
            3.6373000144958496,
            -4.77869987487793,
            -3.8496999740600586
          ]
        }
      ]
    },
    {
      "id": "A:94",
      "chain": "A",
      "resseq": 94,
      "icode": "",
      "resname": "ARG",
      "hetflag": " ",
      "sasa": 0.8546005487442017,
      "atoms": [
        {
          "atom_index": 542,
          "name": "N",
          "element": "N",
          "coord": [
            3.41759991645813,
            -5.002900123596191,
            -3.734499931335449
          ]
        },
        {
          "atom_index": 543,
          "name": "CA",
          "element": "C",
          "coord": [
            3.3784000873565674,
            -5.140100002288818,
            -3.769700050354004
          ]
        },
        {
          "atom_index": 544,
          "name": "C",
          "element": "C",
          "coord": [
            3.4935998916625977,
            -5.222300052642822,
            -3.8292999267578125
          ]
        },
        {
          "atom_index": 545,
          "name": "O",
          "element": "O",
          "coord": [
            3.527899980545044,
            -5.207300186157227,
            -3.9470999240875244
          ]
        },
        {
          "atom_index": 546,
          "name": "CB",
          "element": "C",
          "coord": [
            3.259200096130371,
            -5.139599800109863,
            -3.8650999069213867
          ]
        },
        {
          "atom_index": 547,
          "name": "CG",
          "element": "C",
          "coord": [
            3.177799940109253,
            -5.267300128936768,
            -3.8584001064300537
          ]
        },
        {
          "atom_index": 548,
          "name": "CD",
          "element": "C",
          "coord": [
            3.0615999698638916,
            -5.267499923706055,
            -3.9570000171661377
          ]
        },
        {
          "atom_index": 549,
          "name": "NE",
          "element": "N",
          "coord": [
            2.950500011444092,
            -5.351200103759766,
            -3.911400079727173
          ]
        },
        {
          "atom_index": 550,
          "name": "CZ",
          "element": "C",
          "coord": [
            2.9523000717163086,
            -5.484300136566162,
            -3.904900074005127
          ]
        },
        {
          "atom_index": 551,
          "name": "NH1",
          "element": "N",
          "coord": [
            3.060499906539917,
            -5.553199768066406,
            -3.939199924468994
          ]
        },
        {
          "atom_index": 552,
          "name": "NH2",
          "element": "N",
          "coord": [
            2.844599962234497,
            -5.548799991607666,
            -3.8622000217437744
          ]
        }
      ]
    },
    {
      "id": "A:95",
      "chain": "A",
      "resseq": 95,
      "icode": "",
      "resname": "GLY",
      "hetflag": " ",
      "sasa": 0.0,
      "atoms": [
        {
          "atom_index": 553,
          "name": "N",
          "element": "N",
          "coord": [
            3.553499937057495,
            -5.307199954986572,
            -3.745800018310547
          ]
        },
        {
          "atom_index": 554,
          "name": "CA",
          "element": "C",
          "coord": [
            3.661600112915039,
            -5.39739990234375,
            -3.787100076675415
          ]
        },
        {
          "atom_index": 555,
          "name": "C",
          "element": "C",
          "coord": [
            3.786799907684326,
            -5.329899787902832,
            -3.841099977493286
          ]
        },
        {
          "atom_index": 556,
          "name": "O",
          "element": "O",
          "coord": [
            3.8617000579833984,
            -5.389500141143799,
            -3.9196999073028564
          ]
        }
      ]
    },
    {
      "id": "A:96",
      "chain": "A",
      "resseq": 96,
      "icode": "",
      "resname": "GLU",
      "hetflag": " ",
      "sasa": 0.18917915225028992,
      "atoms": [
        {
          "atom_index": 557,
          "name": "N",
          "element": "N",
          "coord": [
            3.810499906539917,
            -5.206399917602539,
            -3.7978999614715576
          ]
        },
        {
          "atom_index": 558,
          "name": "CA",
          "element": "C",
          "coord": [
            3.913100004196167,
            -5.122300148010254,
            -3.857599973678589
          ]
        },
        {
          "atom_index": 559,
          "name": "C",
          "element": "C",
          "coord": [
            3.9748001098632812,
            -5.02370023727417,
            -3.7611000537872314
          ]
        },
        {
          "atom_index": 560,
          "name": "O",
          "element": "O",
          "coord": [
            3.9098000526428223,
            -4.97599983215332,
            -3.6679999828338623
          ]
        },
        {
          "atom_index": 561,
          "name": "CB",
          "element": "C",
          "coord": [
            3.85479998588562,
            -5.0441999435424805,
            -3.974100112915039
          ]
        },
        {
          "atom_index": 562,
          "name": "CG",
          "element": "C",
          "coord": [
            3.8891000747680664,
            -5.100800037384033,
            -4.108699798583984
          ]
        },
        {
          "atom_index": 563,
          "name": "CD",
          "element": "C",
          "coord": [
            3.957200050354004,
            -4.997900009155273,
            -4.195499897003174
          ]
        },
        {
          "atom_index": 564,
          "name": "OE1",
          "element": "O",
          "coord": [
            4.0395002365112305,
            -4.920000076293945,
            -4.140600204467773
          ]
        },
        {
          "atom_index": 565,
          "name": "OE2",
          "element": "O",
          "coord": [
            3.9286999702453613,
            -4.994900226593018,
            -4.317500114440918
          ]
        }
      ]
    },
    {
      "id": "A:97",
      "chain": "A",
      "resseq": 97,
      "icode": "",
      "resname": "ILE",
      "hetflag": " ",
      "sasa": 0.0,
      "atoms": [
        {
          "atom_index": 566,
          "name": "N",
          "element": "N",
          "coord": [
            4.101200103759766,
            -4.9928998947143555,
            -3.7862000465393066
          ]
        },
        {
          "atom_index": 567,
          "name": "CA",
          "element": "C",
          "coord": [
            4.174799919128418,
            -4.894700050354004,
            -3.7091000080108643
          ]
        },
        {
          "atom_index": 568,
          "name": "C",
          "element": "C",
          "coord": [
            4.252200126647949,
            -4.806300163269043,
            -3.8050999641418457
          ]
        },
        {
          "atom_index": 569,
          "name": "O",
          "element": "O",
          "coord": [
            4.3242998123168945,
            -4.855400085449219,
            -3.8914999961853027
          ]
        },
        {
          "atom_index": 570,
          "name": "CB",
          "element": "C",
          "coord": [
            4.266900062561035,
            -4.960000038146973,
            -3.601799964904785
          ]
        },
        {
          "atom_index": 571,
          "name": "CG1",
          "element": "C",
          "coord": [
            4.355000019073486,
            -4.855000019073486,
            -3.53410005569458
          ]
        },
        {
          "atom_index": 572,
          "name": "CG2",
          "element": "C",
          "coord": [
            4.35290002822876,
            -5.072199821472168,
            -3.660900115966797
          ]
        },
        {
          "atom_index": 573,
          "name": "CD1",
          "element": "C",
          "coord": [
            4.408100128173828,
            -4.897299766540527,
            -3.396699905395508
          ]
        }
      ]
    },
    {
      "id": "A:98",
      "chain": "A",
      "resseq": 98,
      "icode": "",
      "resname": "PHE",
      "hetflag": " ",
      "sasa": 0.0,
      "atoms": [
        {
          "atom_index": 574,
          "name": "N",
          "element": "N",
          "coord": [
            4.2322998046875,
            -4.676000118255615,
            -3.7920000553131104
          ]
        },
        {
          "atom_index": 575,
          "name": "CA",
          "element": "C",
          "coord": [
            4.3078999519348145,
            -4.578499794006348,
            -3.868000030517578
          ]
        },
        {
          "atom_index": 576,
          "name": "C",
          "element": "C",
          "coord": [
            4.412399768829346,
            -4.523200035095215,
            -3.773099899291992
          ]
        },
        {
          "atom_index": 577,
          "name": "O",
          "element": "O",
          "coord": [
            4.380000114440918,
            -4.486800193786621,
            -3.660399913787842
          ]
        },
        {
          "atom_index": 578,
          "name": "CB",
          "element": "C",
          "coord": [
            4.218500137329102,
            -4.463200092315674,
            -3.9144999980926514
          ]
        },
        {
          "atom_index": 579,
          "name": "CG",
          "element": "C",
          "coord": [
            4.110400199890137,
            -4.502999782562256,
            -4.0131001472473145
          ]
        },
        {
          "atom_index": 580,
          "name": "CD1",
          "element": "C",
          "coord": [
            4.001999855041504,
            -4.581399917602539,
            -3.973599910736084
          ]
        },
        {
          "atom_index": 581,
          "name": "CD2",
          "element": "C",
          "coord": [
            4.114799976348877,
            -4.457099914550781,
            -4.144700050354004
          ]
        },
        {
          "atom_index": 582,
          "name": "CE1",
          "element": "C",
          "coord": [
            3.9030001163482666,
            -4.616000175476074,
            -4.064000129699707
          ]
        },
        {
          "atom_index": 583,
          "name": "CE2",
          "element": "C",
          "coord": [
            4.015900135040283,
            -4.491099834442139,
            -4.235000133514404
          ]
        },
        {
          "atom_index": 584,
          "name": "CZ",
          "element": "C",
          "coord": [
            3.9098000526428223,
            -4.570700168609619,
            -4.194399833679199
          ]
        }
      ]
    },
    {
      "id": "A:99",
      "chain": "A",
      "resseq": 99,
      "icode": "",
      "resname": "LEU",
      "hetflag": " ",
      "sasa": 0.0,
      "atoms": [
        {
          "atom_index": 585,
          "name": "N",
          "element": "N",
          "coord": [
            4.537300109863281,
            -4.519000053405762,
            -3.818000078201294
          ]
        },
        {
          "atom_index": 586,
          "name": "CA",
          "element": "C",
          "coord": [
            4.646200180053711,
            -4.4608001708984375,
            -3.740499973297119
          ]
        },
        {
          "atom_index": 587,
          "name": "C",
          "element": "C",
          "coord": [
            4.708199977874756,
            -4.354599952697754,
            -3.8259999752044678
          ]
        },
        {
          "atom_index": 588,
          "name": "O",
          "element": "O",
          "coord": [
            4.730500221252441,
            -4.376100063323975,
            -3.9453001022338867
          ]
        },
        {
          "atom_index": 589,
          "name": "CB",
          "element": "C",
          "coord": [
            4.752900123596191,
            -4.564499855041504,
            -3.7065999507904053
          ]
        },
        {
          "atom_index": 590,
          "name": "CG",
          "element": "C",
          "coord": [
            4.710899829864502,
            -4.706900119781494,
            -3.670300006866455
          ]
        },
        {
          "atom_index": 591,
          "name": "CD1",
          "element": "C",
          "coord": [
            4.702400207519531,
            -4.7941999435424805,
            -3.7948999404907227
          ]
        },
        {
          "atom_index": 592,
          "name": "CD2",
          "element": "C",
          "coord": [
            4.80810022354126,
            -4.766900062561035,
            -3.571199893951416
          ]
        }
      ]
    },
    {
      "id": "A:100",
      "chain": "A",
      "resseq": 100,
      "icode": "",
      "resname": "ALA",
      "hetflag": " ",
      "sasa": 0.0,
      "atoms": [
        {
          "atom_index": 593,
          "name": "N",
          "element": "N",
          "coord": [
            4.735300064086914,
            -4.239500045776367,
            -3.7655999660491943
          ]
        },
        {
          "atom_index": 594,
          "name": "CA",
          "element": "C",
          "coord": [
            4.795000076293945,
            -4.128600120544434,
            -3.838599920272827
          ]
        },
        {
          "atom_index": 595,
          "name": "C",
          "element": "C",
          "coord": [
            4.890500068664551,
            -4.048900127410889,
            -3.7523000240325928
          ]
        },
        {
          "atom_index": 596,
          "name": "O",
          "element": "O",
          "coord": [
            4.859300136566162,
            -4.018199920654297,
            -3.6386001110076904
          ]
        },
        {
          "atom_index": 597,
          "name": "CB",
          "element": "C",
          "coord": [
            4.687399864196777,
            -4.038700103759766,
            -3.8963000774383545
          ]
        }
      ]
    },
    {
      "id": "A:101",
      "chain": "A",
      "resseq": 101,
      "icode": "",
      "resname": "LEU",
      "hetflag": " ",
      "sasa": 0.0,
      "atoms": [
        {
          "atom_index": 598,
          "name": "N",
          "element": "N",
          "coord": [
            5.006999969482422,
            -4.01639986038208,
            -3.8071000576019287
          ]
        },
        {
          "atom_index": 599,
          "name": "CA",
          "element": "C",
          "coord": [
            5.105599880218506,
            -3.938999891281128,
            -3.7346999645233154
          ]
        },
        {
          "atom_index": 600,
          "name": "C",
          "element": "C",
          "coord": [
            5.088799953460693,
            -3.7932000160217285,
            -3.7720999717712402
          ]
        },
        {
          "atom_index": 601,
          "name": "O",
          "element": "O",
          "coord": [
            5.079800128936768,
            -3.761899948120117,
            -3.890700101852417
          ]
        },
        {
          "atom_index": 602,
          "name": "CB",
          "element": "C",
          "coord": [
            5.245100021362305,
            -3.9863998889923096,
            -3.772900104522705
          ]
        },
        {
          "atom_index": 603,
          "name": "CG",
          "element": "C",
          "coord": [
            5.359399795532227,
            -3.9888999462127686,
            -3.670599937438965
          ]
        },
        {
          "atom_index": 604,
          "name": "CD1",
          "element": "C",
          "coord": [
            5.487199783325195,
            -3.942699909210205,
            -3.7390999794006348
          ]
        },
        {
          "atom_index": 605,
          "name": "CD2",
          "element": "C",
          "coord": [
            5.331699848175049,
            -3.9035000801086426,
            -3.5464999675750732
          ]
        }
      ]
    },
    {
      "id": "A:102",
      "chain": "A",
      "resseq": 102,
      "icode": "",
      "resname": "ARG",
      "hetflag": " ",
      "sasa": 0.0,
      "atoms": [
        {
          "atom_index": 606,
          "name": "N",
          "element": "N",
          "coord": [
            5.085299968719482,
            -3.7032999992370605,
            -3.6735000610351562
          ]
        },
        {
          "atom_index": 607,
          "name": "CA",
          "element": "C",
          "coord": [
            5.0528998374938965,
            -3.562700033187866,
            -3.703200101852417
          ]
        },
        {
          "atom_index": 608,
          "name": "C",
          "element": "C",
          "coord": [
            5.137800216674805,
            -3.4553000926971436,
            -3.6356000900268555
          ]
        },
        {
          "atom_index": 609,
          "name": "O",
          "element": "O",
          "coord": [
            5.179599761962891,
            -3.4728000164031982,
            -3.5218000411987305
          ]
        },
        {
          "atom_index": 610,
          "name": "CB",
          "element": "C",
          "coord": [
            4.907100200653076,
            -3.5339999198913574,
            -3.6695001125335693
          ]
        },
        {
          "atom_index": 611,
          "name": "CG",
          "element": "C",
          "coord": [
            4.80649995803833,
            -3.6147000789642334,
            -3.746299982070923
          ]
        },
        {
          "atom_index": 612,
          "name": "CD",
          "element": "C",
          "coord": [
            4.668700218200684,
            -3.5694000720977783,
            -3.7051000595092773
          ]
        },
        {
          "atom_index": 613,
          "name": "NE",
          "element": "N",
          "coord": [
            4.5630998611450195,
            -3.626300096511841,
            -3.7874999046325684
          ]
        },
        {
          "atom_index": 614,
          "name": "CZ",
          "element": "C",
          "coord": [
            4.541500091552734,
            -3.5936999320983887,
            -3.914299964904785
          ]
        },
        {
          "atom_index": 615,
          "name": "NH1",
          "element": "N",
          "coord": [
            4.619800090789795,
            -3.5051000118255615,
            -3.9756999015808105
          ]
        },
        {
          "atom_index": 616,
          "name": "NH2",
          "element": "N",
          "coord": [
            4.44189977645874,
            -3.6507999897003174,
            -3.97979998588562
          ]
        }
      ]
    },
    {
      "id": "A:103",
      "chain": "A",
      "resseq": 103,
      "icode": "",
      "resname": "ASP",
      "hetflag": " ",
      "sasa": 0.0,
      "atoms": [
        {
          "atom_index": 617,
          "name": "N",
          "element": "N",
          "coord": [
            5.159999847412109,
            -3.344099998474121,
            -3.7070000171661377
          ]
        },
        {
          "atom_index": 618,
          "name": "CA",
          "element": "C",
          "coord": [
            5.209000110626221,
            -3.2174999713897705,
            -3.6498000621795654
          ]
        },
        {
          "atom_index": 619,
          "name": "C",
          "element": "C",
          "coord": [
            5.115600109100342,
            -3.170099973678589,
            -3.5394999980926514
          ]
        },
        {
          "atom_index": 620,
          "name": "O",
          "element": "O",
          "coord": [
            4.994200229644775,
            -3.1928000450134277,
            -3.5476999282836914
          ]
        },
        {
          "atom_index": 621,
          "name": "CB",
          "element": "C",
          "coord": [
            5.211599826812744,
            -3.1075000762939453,
            -3.7571001052856445
          ]
        },
        {
          "atom_index": 622,
          "name": "CG",
          "element": "C",
          "coord": [
            5.348800182342529,
            -3.090100049972534,
            -3.8215999603271484
          ]
        },
        {
          "atom_index": 623,
          "name": "OD1",
          "element": "O",
          "coord": [
            5.4253997802734375,
            -3.188800096511841,
            -3.828200101852417
          ]
        },
        {
          "atom_index": 624,
          "name": "OD2",
          "element": "O",
          "coord": [
            5.381100177764893,
            -2.9772000312805176,
            -3.866300106048584
          ]
        }
      ]
    },
    {
      "id": "A:104",
      "chain": "A",
      "resseq": 104,
      "icode": "",
      "resname": "LEU",
      "hetflag": " ",
      "sasa": 0.0,
      "atoms": [
        {
          "atom_index": 625,
          "name": "N",
          "element": "N",
          "coord": [
            5.1697001457214355,
            -3.102799892425537,
            -3.4379000663757324
          ]
        },
        {
          "atom_index": 626,
          "name": "CA",
          "element": "C",
          "coord": [
            5.084199905395508,
            -3.038100004196167,
            -3.336899995803833
          ]
        },
        {
          "atom_index": 627,
          "name": "C",
          "element": "C",
          "coord": [
            4.988800048828125,
            -2.935699939727783,
            -3.4003000259399414
          ]
        },
        {
          "atom_index": 628,
          "name": "O",
          "element": "O",
          "coord": [
            4.884399890899658,
            -2.903899908065796,
            -3.3429999351501465
          ]
        },
        {
          "atom_index": 629,
          "name": "CB",
          "element": "C",
          "coord": [
            5.166999816894531,
            -2.970099925994873,
            -3.22760009765625
          ]
        },
        {
          "atom_index": 630,
          "name": "CG",
          "element": "C",
          "coord": [
            5.21560001373291,
            -3.041300058364868,
            -3.1012001037597656
          ]
        },
        {
          "atom_index": 631,
          "name": "CD1",
          "element": "C",
          "coord": [
            5.259399890899658,
            -2.9363999366760254,
            -3.000699996948242
          ]
        },
        {
          "atom_index": 632,
          "name": "CD2",
          "element": "C",
          "coord": [
            5.109899997711182,
            -3.1294000148773193,
            -3.040600061416626
          ]
        }
      ]
    },
    {
      "id": "A:105",
      "chain": "A",
      "resseq": 105,
      "icode": "",
      "resname": "SER",
      "hetflag": " ",
      "sasa": 0.0,
      "atoms": [
        {
          "atom_index": 633,
          "name": "N",
          "element": "N",
          "coord": [
            5.025400161743164,
            -2.8847999572753906,
            -3.5181000232696533
          ]
        },
        {
          "atom_index": 634,
          "name": "CA",
          "element": "C",
          "coord": [
            4.935400009155273,
            -2.802000045776367,
            -3.598400115966797
          ]
        },
        {
          "atom_index": 635,
          "name": "C",
          "element": "C",
          "coord": [
            4.816699981689453,
            -2.884700059890747,
            -3.6482999324798584
          ]
        },
        {
          "atom_index": 636,
          "name": "O",
          "element": "O",
          "coord": [
            4.713900089263916,
            -2.828900098800659,
            -3.6875998973846436
          ]
        },
        {
          "atom_index": 637,
          "name": "CB",
          "element": "C",
          "coord": [
            5.009300231933594,
            -2.743799924850464,
            -3.7183001041412354
          ]
        },
        {
          "atom_index": 638,
          "name": "OG",
          "element": "O",
          "coord": [
            5.017099857330322,
            -2.83870005607605,
            -3.823199987411499
          ]
        }
      ]
    },
    {
      "id": "A:106",
      "chain": "A",
      "resseq": 106,
      "icode": "",
      "resname": "SER",
      "hetflag": " ",
      "sasa": 0.0,
      "atoms": [
        {
          "atom_index": 639,
          "name": "N",
          "element": "N",
          "coord": [
            4.834099769592285,
            -3.017199993133545,
            -3.6451001167297363
          ]
        },
        {
          "atom_index": 640,
          "name": "CA",
          "element": "C",
          "coord": [
            4.740699768066406,
            -3.11929988861084,
            -3.696700096130371
          ]
        },
        {
          "atom_index": 641,
          "name": "C",
          "element": "C",
          "coord": [
            4.774099826812744,
            -3.1638998985290527,
            -3.839099884033203
          ]
        },
        {
          "atom_index": 642,
          "name": "O",
          "element": "O",
          "coord": [
            4.703999996185303,
            -3.247999906539917,
            -3.8958001136779785
          ]
        },
        {
          "atom_index": 643,
          "name": "CB",
          "element": "C",
          "coord": [
            4.592700004577637,
            -3.0804998874664307,
            -3.6814000606536865
          ]
        },
        {
          "atom_index": 644,
          "name": "OG",
          "element": "O",
          "coord": [
            4.548799991607666,
            -2.9916999340057373,
            -3.7825000286102295
          ]
        }
      ]
    },
    {
      "id": "A:107",
      "chain": "A",
      "resseq": 107,
      "icode": "",
      "resname": "LYS",
      "hetflag": " ",
      "sasa": 3.0898666381835938,
      "atoms": [
        {
          "atom_index": 645,
          "name": "N",
          "element": "N",
          "coord": [
            4.882699966430664,
            -3.109999895095825,
            -3.8945999145507812
          ]
        },
        {
          "atom_index": 646,
          "name": "CA",
          "element": "C",
          "coord": [
            4.928800106048584,
            -3.149600028991699,
            -4.0278000831604
          ]
        },
        {
          "atom_index": 647,
          "name": "C",
          "element": "C",
          "coord": [
            4.9730000495910645,
            -3.2962000370025635,
            -4.03000020980835
          ]
        },
        {
          "atom_index": 648,
          "name": "O",
          "element": "O",
          "coord": [
            5.059000015258789,
            -3.3378000259399414,
            -3.9519999027252197
          ]
        },
        {
          "atom_index": 649,
          "name": "CB",
          "element": "C",
          "coord": [
            5.041100025177002,
            -3.0580999851226807,
            -4.079100131988525
          ]
        },
        {
          "atom_index": 650,
          "name": "CG",
          "element": "C",
          "coord": [
            5.0833001136779785,
            -3.0857999324798584,
            -4.223199844360352
          ]
        },
        {
          "atom_index": 651,
          "name": "CD",
          "element": "C",
          "coord": [
            5.208600044250488,
            -3.006200075149536,
            -4.262400150299072
          ]
        },
        {
          "atom_index": 652,
          "name": "CE",
          "element": "C",
          "coord": [
            5.257199764251709,
            -3.0434999465942383,
            -4.402299880981445
          ]
        },
        {
          "atom_index": 653,
          "name": "NZ",
          "element": "N",
          "coord": [
            5.3958001136779785,
            -2.996299982070923,
            -4.426199913024902
          ]
        }
      ]
    },
    {
      "id": "A:108",
      "chain": "A",
      "resseq": 108,
      "icode": "",
      "resname": "LEU",
      "hetflag": " ",
      "sasa": 0.12906184792518616,
      "atoms": [
        {
          "atom_index": 654,
          "name": "N",
          "element": "N",
          "coord": [
            4.911200046539307,
            -3.372299909591675,
            -4.120500087738037
          ]
        },
        {
          "atom_index": 655,
          "name": "CA",
          "element": "C",
          "coord": [
            4.939700126647949,
            -3.5137999057769775,
            -4.14300012588501
          ]
        },
        {
          "atom_index": 656,
          "name": "C",
          "element": "C",
          "coord": [
            5.087399959564209,
            -3.536099910736084,
            -4.174499988555908
          ]
        },
        {
          "atom_index": 657,
          "name": "O",
          "element": "O",
          "coord": [
            5.14870023727417,
            -3.455699920654297,
            -4.243899822235107
          ]
        },
        {
          "atom_index": 658,
          "name": "CB",
          "element": "C",
          "coord": [
            4.851500034332275,
            -3.565700054168701,
            -4.257500171661377
          ]
        },
        {
          "atom_index": 659,
          "name": "CG",
          "element": "C",
          "coord": [
            4.845099925994873,
            -3.715100049972534,
            -4.290599822998047
          ]
        },
        {
          "atom_index": 660,
          "name": "CD1",
          "element": "C",
          "coord": [
            4.707099914550781,
            -3.751800060272217,
            -4.339799880981445
          ]
        },
        {
          "atom_index": 661,
          "name": "CD2",
          "element": "C",
          "coord": [
            4.950200080871582,
            -3.754699945449829,
            -4.394000053405762
          ]
        }
      ]
    },
    {
      "id": "A:109",
      "chain": "A",
      "resseq": 109,
      "icode": "",
      "resname": "VAL",
      "hetflag": " ",
      "sasa": 0.0,
      "atoms": [
        {
          "atom_index": 662,
          "name": "N",
          "element": "N",
          "coord": [
            5.142899990081787,
            -3.644700050354004,
            -4.120800018310547
          ]
        },
        {
          "atom_index": 663,
          "name": "CA",
          "element": "C",
          "coord": [
            5.280700206756592,
            -3.685800075531006,
            -4.149199962615967
          ]
        },
        {
          "atom_index": 664,
          "name": "C",
          "element": "C",
          "coord": [
            5.278900146484375,
            -3.8190999031066895,
            -4.224599838256836
          ]
        },
        {
          "atom_index": 665,
          "name": "O",
          "element": "O",
          "coord": [
            5.338399887084961,
            -3.831199884414673,
            -4.3308000564575195
          ]
        },
        {
          "atom_index": 666,
          "name": "CB",
          "element": "C",
          "coord": [
            5.367700099945068,
            -3.6979000568389893,
            -4.019899845123291
          ]
        },
        {
          "atom_index": 667,
          "name": "CG1",
          "element": "C",
          "coord": [
            5.5117998123168945,
            -3.7327001094818115,
            -4.054699897766113
          ]
        },
        {
          "atom_index": 668,
          "name": "CG2",
          "element": "C",
          "coord": [
            5.361700057983398,
            -3.5692999362945557,
            -3.9356000423431396
          ]
        }
      ]
    },
    {
      "id": "A:110",
      "chain": "A",
      "resseq": 110,
      "icode": "",
      "resname": "VAL",
      "hetflag": " ",
      "sasa": 0.0,
      "atoms": [
        {
          "atom_index": 669,
          "name": "N",
          "element": "N",
          "coord": [
            5.212900161743164,
            -3.9189000129699707,
            -4.166800022125244
          ]
        },
        {
          "atom_index": 670,
          "name": "CA",
          "element": "C",
          "coord": [
            5.176799774169922,
            -4.042099952697754,
            -4.236700057983398
          ]
        },
        {
          "atom_index": 671,
          "name": "C",
          "element": "C",
          "coord": [
            5.045499801635742,
            -4.093900203704834,
            -4.181300163269043
          ]
        },
        {
          "atom_index": 672,
          "name": "O",
          "element": "O",
          "coord": [
            5.001699924468994,
            -4.053299903869629,
            -4.07390022277832
          ]
        },
        {
          "atom_index": 673,
          "name": "CB",
          "element": "C",
          "coord": [
            5.282400131225586,
            -4.153299808502197,
            -4.22629976272583
          ]
        },
        {
          "atom_index": 674,
          "name": "CG1",
          "element": "C",
          "coord": [
            5.372799873352051,
            -4.153299808502197,
            -4.347899913787842
          ]
        },
        {
          "atom_index": 675,
          "name": "CG2",
          "element": "C",
          "coord": [
            5.360599994659424,
            -4.14169979095459,
            -4.095900058746338
          ]
        }
      ]
    },
    {
      "id": "A:111",
      "chain": "A",
      "resseq": 111,
      "icode": "",
      "resname": "GLU",
      "hetflag": " ",
      "sasa": 1.3873138427734375,
      "atoms": [
        {
          "atom_index": 676,
          "name": "N",
          "element": "N",
          "coord": [
            4.985000133514404,
            -4.1859002113342285,
            -4.255300045013428
          ]
        },
        {
          "atom_index": 677,
          "name": "CA",
          "element": "C",
          "coord": [
            4.848199844360352,
            -4.227499961853027,
            -4.232399940490723
          ]
        },
        {
          "atom_index": 678,
          "name": "C",
          "element": "C",
          "coord": [
            4.831999778747559,
            -4.368500232696533,
            -4.288599967956543
          ]
        },
        {
          "atom_index": 679,
          "name": "O",
          "element": "O",
          "coord": [
            4.8557000160217285,
            -4.392099857330322,
            -4.407400131225586
          ]
        },
        {
          "atom_index": 680,
          "name": "CB",
          "element": "C",
          "coord": [
            4.755499839782715,
            -4.128300189971924,
            -4.303299903869629
          ]
        },
        {
          "atom_index": 681,
          "name": "CG",
          "element": "C",
          "coord": [
            4.608799934387207,
            -4.16480016708374,
            -4.3109002113342285
          ]
        },
        {
          "atom_index": 682,
          "name": "CD",
          "element": "C",
          "coord": [
            4.535399913787842,
            -4.084000110626221,
            -4.418000221252441
          ]
        },
        {
          "atom_index": 683,
          "name": "OE1",
          "element": "O",
          "coord": [
            4.581999778747559,
            -4.081200122833252,
            -4.5346999168396
          ]
        },
        {
          "atom_index": 684,
          "name": "OE2",
          "element": "O",
          "coord": [
            4.4309000968933105,
            -4.023200035095215,
            -4.385900020599365
          ]
        }
      ]
    },
    {
      "id": "A:112",
      "chain": "A",
      "resseq": 112,
      "icode": "",
      "resname": "GLU",
      "hetflag": " ",
      "sasa": 0.0,
      "atoms": [
        {
          "atom_index": 685,
          "name": "N",
          "element": "N",
          "coord": [
            4.795000076293945,
            -4.462399959564209,
            -4.202400207519531
          ]
        },
        {
          "atom_index": 686,
          "name": "CA",
          "element": "C",
          "coord": [
            4.771500110626221,
            -4.599800109863281,
            -4.244800090789795
          ]
        },
        {
          "atom_index": 687,
          "name": "C",
          "element": "C",
          "coord": [
            4.641300201416016,
            -4.651899814605713,
            -4.184599876403809
          ]
        },
        {
          "atom_index": 688,
          "name": "O",
          "element": "O",
          "coord": [
            4.58650016784668,
            -4.591300010681152,
            -4.092299938201904
          ]
        },
        {
          "atom_index": 689,
          "name": "CB",
          "element": "C",
          "coord": [
            4.8917999267578125,
            -4.689799785614014,
            -4.209799766540527
          ]
        },
        {
          "atom_index": 690,
          "name": "CG",
          "element": "C",
          "coord": [
            5.013199806213379,
            -4.6722002029418945,
            -4.305200099945068
          ]
        },
        {
          "atom_index": 691,
          "name": "CD",
          "element": "C",
          "coord": [
            5.127699851989746,
            -4.774700164794922,
            -4.2870001792907715
          ]
        },
        {
          "atom_index": 692,
          "name": "OE1",
          "element": "O",
          "coord": [
            5.162700176239014,
            -4.809199810028076,
            -4.1717000007629395
          ]
        },
        {
          "atom_index": 693,
          "name": "OE2",
          "element": "O",
          "coord": [
            5.185800075531006,
            -4.818299770355225,
            -4.389599800109863
          ]
        }
      ]
    },
    {
      "id": "A:113",
      "chain": "A",
      "resseq": 113,
      "icode": "",
      "resname": "SER",
      "hetflag": " ",
      "sasa": 0.7251867055892944,
      "atoms": [
        {
          "atom_index": 694,
          "name": "N",
          "element": "N",
          "coord": [
            4.590700149536133,
            -4.76200008392334,
            -4.239200115203857
          ]
        },
        {
          "atom_index": 695,
          "name": "CA",
          "element": "C",
          "coord": [
            4.475100040435791,
            -4.829599857330322,
            -4.1819000244140625
          ]
        },
        {
          "atom_index": 696,
          "name": "C",
          "element": "C",
          "coord": [
            4.49459981918335,
            -4.980199813842773,
            -4.181099891662598
          ]
        },
        {
          "atom_index": 697,
          "name": "O",
          "element": "O",
          "coord": [
            4.560299873352051,
            -5.035299777984619,
            -4.268799781799316
          ]
        },
        {
          "atom_index": 698,
          "name": "CB",
          "element": "C",
          "coord": [
            4.3460001945495605,
            -4.791600227355957,
            -4.255099773406982
          ]
        },
        {
          "atom_index": 699,
          "name": "OG",
          "element": "O",
          "coord": [
            4.359099864959717,
            -4.805300235748291,
            -4.395599842071533
          ]
        }
      ]
    },
    {
      "id": "A:114",
      "chain": "A",
      "resseq": 114,
      "icode": "",
      "resname": "GLN",
      "hetflag": " ",
      "sasa": 0.0,
      "atoms": [
        {
          "atom_index": 700,
          "name": "N",
          "element": "N",
          "coord": [
            4.437900066375732,
            -5.04610013961792,
            -4.0808000564575195
          ]
        },
        {
          "atom_index": 701,
          "name": "CA",
          "element": "C",
          "coord": [
            4.45419979095459,
            -5.190100193023682,
            -4.064799785614014
          ]
        },
        {
          "atom_index": 702,
          "name": "C",
          "element": "C",
          "coord": [
            4.321000099182129,
            -5.261499881744385,
            -4.044300079345703
          ]
        },
        {
          "atom_index": 703,
          "name": "O",
          "element": "O",
          "coord": [
            4.218800067901611,
            -5.19980001449585,
            -4.014599800109863
          ]
        },
        {
          "atom_index": 704,
          "name": "CB",
          "element": "C",
          "coord": [
            4.545199871063232,
            -5.2220001220703125,
            -3.9451000690460205
          ]
        },
        {
          "atom_index": 705,
          "name": "CG",
          "element": "C",
          "coord": [
            4.678899765014648,
            -5.147500038146973,
            -3.9375998973846436
          ]
        },
        {
          "atom_index": 706,
          "name": "CD",
          "element": "C",
          "coord": [
            4.778500080108643,
            -5.195199966430664,
            -4.039999961853027
          ]
        },
        {
          "atom_index": 707,
          "name": "NE2",
          "element": "N",
          "coord": [
            4.830999851226807,
            -5.102200031280518,
            -4.11870002746582
          ]
        },
        {
          "atom_index": 708,
          "name": "OE1",
          "element": "O",
          "coord": [
            4.808700084686279,
            -5.314199924468994,
            -4.048399925231934
          ]
        }
      ]
    },
    {
      "id": "A:115",
      "chain": "A",
      "resseq": 115,
      "icode": "",
      "resname": "GLU",
      "hetflag": " ",
      "sasa": 4.040971279144287,
      "atoms": [
        {
          "atom_index": 709,
          "name": "N",
          "element": "N",
          "coord": [
            4.324999809265137,
            -5.3933000564575195,
            -4.0609002113342285
          ]
        },
        {
          "atom_index": 710,
          "name": "CA",
          "element": "C",
          "coord": [
            4.218299865722656,
            -5.484099864959717,
            -4.019999980926514
          ]
        },
        {
          "atom_index": 711,
          "name": "C",
          "element": "C",
          "coord": [
            4.21560001373291,
            -5.496500015258789,
            -3.8654000759124756
          ]
        },
        {
          "atom_index": 712,
          "name": "O",
          "element": "O",
          "coord": [
            4.320799827575684,
            -5.50570011138916,
            -3.801800012588501
          ]
        },
        {
          "atom_index": 713,
          "name": "CB",
          "element": "C",
          "coord": [
            4.2428998947143555,
            -5.619999885559082,
            -4.0883002281188965
          ]
        },
        {
          "atom_index": 714,
          "name": "CG",
          "element": "C",
          "coord": [
            4.176700115203857,
            -5.742300033569336,
            -4.026100158691406
          ]
        },
        {
          "atom_index": 715,
          "name": "CD",
          "element": "C",
          "coord": [
            4.036399841308594,
            -5.7652997970581055,
            -4.076499938964844
          ]
        },
        {
          "atom_index": 716,
          "name": "OE1",
          "element": "O",
          "coord": [
            4.014200210571289,
            -5.86899995803833,
            -4.142499923706055
          ]
        },
        {
          "atom_index": 717,
          "name": "OE2",
          "element": "O",
          "coord": [
            3.9484000205993652,
            -5.680300235748291,
            -4.05079984664917
          ]
        }
      ]
    },
    {
      "id": "A:116",
      "chain": "A",
      "resseq": 116,
      "icode": "",
      "resname": "LEU",
      "hetflag": " ",
      "sasa": 0.0,
      "atoms": [
        {
          "atom_index": 718,
          "name": "N",
          "element": "N",
          "coord": [
            4.096199989318848,
            -5.496799945831299,
            -3.8059000968933105
          ]
        },
        {
          "atom_index": 719,
          "name": "CA",
          "element": "C",
          "coord": [
            4.081299781799316,
            -5.517099857330322,
            -3.661099910736084
          ]
        },
        {
          "atom_index": 720,
          "name": "C",
          "element": "C",
          "coord": [
            3.9611001014709473,
            -5.607399940490723,
            -3.631200075149536
          ]
        },
        {
          "atom_index": 721,
          "name": "O",
          "element": "O",
          "coord": [
            3.8650999069213867,
            -5.564199924468994,
            -3.5678000450134277
          ]
        },
        {
          "atom_index": 722,
          "name": "CB",
          "element": "C",
          "coord": [
            4.063199996948242,
            -5.382199764251709,
            -3.5906999111175537
          ]
        },
        {
          "atom_index": 723,
          "name": "CG",
          "element": "C",
          "coord": [
            4.129000186920166,
            -5.347400188446045,
            -3.4565999507904053
          ]
        },
        {
          "atom_index": 724,
          "name": "CD1",
          "element": "C",
          "coord": [
            4.037099838256836,
            -5.256899833679199,
            -3.3766000270843506
          ]
        },
        {
          "atom_index": 725,
          "name": "CD2",
          "element": "C",
          "coord": [
            4.166800022125244,
            -5.468400001525879,
            -3.3731000423431396
          ]
        }
      ]
    },
    {
      "id": "A:117",
      "chain": "A",
      "resseq": 117,
      "icode": "",
      "resname": "ALA",
      "hetflag": " ",
      "sasa": 0.0,
      "atoms": [
        {
          "atom_index": 726,
          "name": "N",
          "element": "N",
          "coord": [
            3.968600034713745,
            -5.732800006866455,
            -3.67549991607666
          ]
        },
        {
          "atom_index": 727,
          "name": "CA",
          "element": "C",
          "coord": [
            3.855299949645996,
            -5.827099800109863,
            -3.6758999824523926
          ]
        },
        {
          "atom_index": 728,
          "name": "C",
          "element": "C",
          "coord": [
            3.772200107574463,
            -5.831099987030029,
            -3.5476999282836914
          ]
        },
        {
          "atom_index": 729,
          "name": "O",
          "element": "O",
          "coord": [
            3.826900005340576,
            -5.8358001708984375,
            -3.437299966812134
          ]
        },
        {
          "atom_index": 730,
          "name": "CB",
          "element": "C",
          "coord": [
            3.902899980545044,
            -5.967800140380859,
            -3.713200092315674
          ]
        }
      ]
    },
    {
      "id": "A:118",
      "chain": "A",
      "resseq": 118,
      "icode": "",
      "resname": "LEU",
      "hetflag": " ",
      "sasa": 0.0,
      "atoms": [
        {
          "atom_index": 731,
          "name": "N",
          "element": "N",
          "coord": [
            3.6398000717163086,
            -5.83050012588501,
            -3.564199924468994
          ]
        },
        {
          "atom_index": 732,
          "name": "CA",
          "element": "C",
          "coord": [
            3.545799970626831,
            -5.81689977645874,
            -3.4519999027252197
          ]
        },
        {
          "atom_index": 733,
          "name": "C",
          "element": "C",
          "coord": [
            3.5613999366760254,
            -5.924699783325195,
            -3.3441998958587646
          ]
        },
        {
          "atom_index": 734,
          "name": "O",
          "element": "O",
          "coord": [
            3.533099889755249,
            -5.8993000984191895,
            -3.2267000675201416
          ]
        },
        {
          "atom_index": 735,
          "name": "CB",
          "element": "C",
          "coord": [
            3.3998000621795654,
            -5.809299945831299,
            -3.500999927520752
          ]
        },
        {
          "atom_index": 736,
          "name": "CG",
          "element": "C",
          "coord": [
            3.3522000312805176,
            -5.698599815368652,
            -3.5977001190185547
          ]
        },
        {
          "atom_index": 737,
          "name": "CD1",
          "element": "C",
          "coord": [
            3.1993000507354736,
            -5.698400020599365,
            -3.6087000370025635
          ]
        },
        {
          "atom_index": 738,
          "name": "CD2",
          "element": "C",
          "coord": [
            3.401400089263916,
            -5.558300018310547,
            -3.5625
          ]
        }
      ]
    },
    {
      "id": "A:119",
      "chain": "A",
      "resseq": 119,
      "icode": "",
      "resname": "LYS",
      "hetflag": " ",
      "sasa": 5.321444034576416,
      "atoms": [
        {
          "atom_index": 739,
          "name": "N",
          "element": "N",
          "coord": [
            3.606600046157837,
            -6.043600082397461,
            -3.3850998878479004
          ]
        },
        {
          "atom_index": 740,
          "name": "CA",
          "element": "C",
          "coord": [
            3.6338999271392822,
            -6.15500020980835,
            -3.293600082397461
          ]
        },
        {
          "atom_index": 741,
          "name": "C",
          "element": "C",
          "coord": [
            3.7730000019073486,
            -6.215199947357178,
            -3.31850004196167
          ]
        },
        {
          "atom_index": 742,
          "name": "O",
          "element": "O",
          "coord": [
            3.8097000122070312,
            -6.242700099945068,
            -3.433199882507324
          ]
        },
        {
          "atom_index": 743,
          "name": "CB",
          "element": "C",
          "coord": [
            3.525899887084961,
            -6.263500213623047,
            -3.305999994277954
          ]
        },
        {
          "atom_index": 744,
          "name": "CG",
          "element": "C",
          "coord": [
            3.3926000595092773,
            -6.22760009765625,
            -3.2411000728607178
          ]
        },
        {
          "atom_index": 745,
          "name": "CD",
          "element": "C",
          "coord": [
            3.2918999195098877,
            -6.3414998054504395,
            -3.253200054168701
          ]
        },
        {
          "atom_index": 746,
          "name": "CE",
          "element": "C",
          "coord": [
            3.157599925994873,
            -6.3018999099731445,
            -3.1942999362945557
          ]
        },
        {
          "atom_index": 747,
          "name": "NZ",
          "element": "N",
          "coord": [
            3.0546998977661133,
            -6.407100200653076,
            -3.2151999473571777
          ]
        }
      ]
    },
    {
      "id": "A:120",
      "chain": "A",
      "resseq": 120,
      "icode": "",
      "resname": "ASP",
      "hetflag": " ",
      "sasa": 0.09458957612514496,
      "atoms": [
        {
          "atom_index": 748,
          "name": "N",
          "element": "N",
          "coord": [
            3.848900079727173,
            -6.235899925231934,
            -3.210599899291992
          ]
        },
        {
          "atom_index": 749,
          "name": "CA",
          "element": "C",
          "coord": [
            3.9876999855041504,
            -6.2846999168396,
            -3.2191998958587646
          ]
        },
        {
          "atom_index": 750,
          "name": "C",
          "element": "C",
          "coord": [
            4.035600185394287,
            -6.359799861907959,
            -3.092900037765503
          ]
        },
        {
          "atom_index": 751,
          "name": "O",
          "element": "O",
          "coord": [
            3.963200092315674,
            -6.368000030517578,
            -2.992799997329712
          ]
        },
        {
          "atom_index": 752,
          "name": "CB",
          "element": "C",
          "coord": [
            4.083000183105469,
            -6.168000221252441,
            -3.2504000663757324
          ]
        },
        {
          "atom_index": 753,
          "name": "CG",
          "element": "C",
          "coord": [
            4.215099811553955,
            -6.214300155639648,
            -3.3101999759674072
          ]
        },
        {
          "atom_index": 754,
          "name": "OD1",
          "element": "O",
          "coord": [
            4.214300155639648,
            -6.267600059509277,
            -3.42330002784729
          ]
        },
        {
          "atom_index": 755,
          "name": "OD2",
          "element": "O",
          "coord": [
            4.320300102233887,
            -6.197000026702881,
            -3.2441000938415527
          ]
        }
      ]
    },
    {
      "id": "A:121",
      "chain": "A",
      "resseq": 121,
      "icode": "",
      "resname": "ASP",
      "hetflag": " ",
      "sasa": 8.828360557556152,
      "atoms": [
        {
          "atom_index": 756,
          "name": "N",
          "element": "N",
          "coord": [
            4.157400131225586,
            -6.4145002365112305,
            -3.099600076675415
          ]
        },
        {
          "atom_index": 757,
          "name": "CA",
          "element": "C",
          "coord": [
            4.223700046539307,
            -6.478300094604492,
            -2.9846999645233154
          ]
        },
        {
          "atom_index": 758,
          "name": "C",
          "element": "C",
          "coord": [
            4.288099765777588,
            -6.375400066375732,
            -2.890899896621704
          ]
        },
        {
          "atom_index": 759,
          "name": "O",
          "element": "O",
          "coord": [
            4.2480998039245605,
            -6.36269998550415,
            -2.774600028991699
          ]
        },
        {
          "atom_index": 760,
          "name": "CB",
          "element": "C",
          "coord": [
            4.3277997970581055,
            -6.581399917602539,
            -3.031399965286255
          ]
        },
        {
          "atom_index": 761,
          "name": "CG",
          "element": "C",
          "coord": [
            4.264999866485596,
            -6.713200092315674,
            -3.07450008392334
          ]
        },
        {
          "atom_index": 762,
          "name": "OD1",
          "element": "O",
          "coord": [
            4.145899772644043,
            -6.714200019836426,
            -3.113100051879883
          ]
        },
        {
          "atom_index": 763,
          "name": "OD2",
          "element": "O",
          "coord": [
            4.33519983291626,
            -6.816500186920166,
            -3.0697999000549316
          ]
        }
      ]
    },
    {
      "id": "A:122",
      "chain": "A",
      "resseq": 122,
      "icode": "",
      "resname": "LEU",
      "hetflag": " ",
      "sasa": 2.097254991531372,
      "atoms": [
        {
          "atom_index": 764,
          "name": "N",
          "element": "N",
          "coord": [
            4.387800216674805,
            -6.302999973297119,
            -2.9416000843048096
          ]
        },
        {
          "atom_index": 765,
          "name": "CA",
          "element": "C",
          "coord": [
            4.4471001625061035,
            -6.191800117492676,
            -2.8685998916625977
          ]
        },
        {
          "atom_index": 766,
          "name": "C",
          "element": "C",
          "coord": [
            4.337200164794922,
            -6.088500022888184,
            -2.8422000408172607
          ]
        },
        {
          "atom_index": 767,
          "name": "O",
          "element": "O",
          "coord": [
            4.272500038146973,
            -6.043000221252441,
            -2.9368999004364014
          ]
        },
        {
          "atom_index": 768,
          "name": "CB",
          "element": "C",
          "coord": [
            4.560400009155273,
            -6.127399921417236,
            -2.9495999813079834
          ]
        },
        {
          "atom_index": 769,
          "name": "CG",
          "element": "C",
          "coord": [
            4.653600215911865,
            -6.208000183105469,
            -3.0418999195098877
          ]
        },
        {
          "atom_index": 770,
          "name": "CD1",
          "element": "C",
          "coord": [
            4.752799987792969,
            -6.11299991607666,
            -3.109100103378296
          ]
        },
        {
          "atom_index": 771,
          "name": "CD2",
          "element": "C",
          "coord": [
            4.728000164031982,
            -6.322000026702881,
            -2.9702000617980957
          ]
        }
      ]
    },
    {
      "id": "A:123",
      "chain": "A",
      "resseq": 123,
      "icode": "",
      "resname": "PRO",
      "hetflag": " ",
      "sasa": 1.161556601524353,
      "atoms": [
        {
          "atom_index": 772,
          "name": "N",
          "element": "N",
          "coord": [
            4.313799858093262,
            -6.052800178527832,
            -2.7139999866485596
          ]
        },
        {
          "atom_index": 773,
          "name": "CA",
          "element": "C",
          "coord": [
            4.211900234222412,
            -5.952400207519531,
            -2.6812000274658203
          ]
        },
        {
          "atom_index": 774,
          "name": "C",
          "element": "C",
          "coord": [
            4.229100227355957,
            -5.825799942016602,
            -2.763200044631958
          ]
        },
        {
          "atom_index": 775,
          "name": "O",
          "element": "O",
          "coord": [
            4.334799766540527,
            -5.803400039672852,
            -2.822200059890747
          ]
        },
        {
          "atom_index": 776,
          "name": "CB",
          "element": "C",
          "coord": [
            4.23769998550415,
            -5.923099994659424,
            -2.5332999229431152
          ]
        },
        {
          "atom_index": 777,
          "name": "CG",
          "element": "C",
          "coord": [
            4.294400215148926,
            -6.0493998527526855,
            -2.4809999465942383
          ]
        },
        {
          "atom_index": 778,
          "name": "CD",
          "element": "C",
          "coord": [
            4.379899978637695,
            -6.104100227355957,
            -2.592600107192993
          ]
        }
      ]
    },
    {
      "id": "A:124",
      "chain": "A",
      "resseq": 124,
      "icode": "",
      "resname": "LEU",
      "hetflag": " ",
      "sasa": 0.0,
      "atoms": [
        {
          "atom_index": 779,
          "name": "N",
          "element": "N",
          "coord": [
            4.124800205230713,
            -5.744500160217285,
            -2.767699956893921
          ]
        },
        {
          "atom_index": 780,
          "name": "CA",
          "element": "C",
          "coord": [
            4.124599933624268,
            -5.628699779510498,
            -2.8541998863220215
          ]
        },
        {
          "atom_index": 781,
          "name": "C",
          "element": "C",
          "coord": [
            4.237400054931641,
            -5.532400131225586,
            -2.815999984741211
          ]
        },
        {
          "atom_index": 782,
          "name": "O",
          "element": "O",
          "coord": [
            4.3125,
            -5.4832000732421875,
            -2.901900053024292
          ]
        },
        {
          "atom_index": 783,
          "name": "CB",
          "element": "C",
          "coord": [
            3.9886999130249023,
            -5.560400009155273,
            -2.8468000888824463
          ]
        },
        {
          "atom_index": 784,
          "name": "CG",
          "element": "C",
          "coord": [
            3.9647998809814453,
            -5.446700096130371,
            -2.945499897003174
          ]
        },
        {
          "atom_index": 785,
          "name": "CD1",
          "element": "C",
          "coord": [
            3.9626998901367188,
            -5.496799945831299,
            -3.089099884033203
          ]
        },
        {
          "atom_index": 786,
          "name": "CD2",
          "element": "C",
          "coord": [
            3.835200071334839,
            -5.376800060272217,
            -2.9114999771118164
          ]
        }
      ]
    },
    {
      "id": "A:125",
      "chain": "A",
      "resseq": 125,
      "icode": "",
      "resname": "LEU",
      "hetflag": " ",
      "sasa": 0.0,
      "atoms": [
        {
          "atom_index": 787,
          "name": "N",
          "element": "N",
          "coord": [
            4.249800205230713,
            -5.508699893951416,
            -2.685800075531006
          ]
        },
        {
          "atom_index": 788,
          "name": "CA",
          "element": "C",
          "coord": [
            4.350399971008301,
            -5.418700218200684,
            -2.63319993019104
          ]
        },
        {
          "atom_index": 789,
          "name": "C",
          "element": "C",
          "coord": [
            4.489500045776367,
            -5.459499835968018,
            -2.680999994277954
          ]
        },
        {
          "atom_index": 790,
          "name": "O",
          "element": "O",
          "coord": [
            4.569399833679199,
            -5.373799800872803,
            -2.7195000648498535
          ]
        },
        {
          "atom_index": 791,
          "name": "CB",
          "element": "C",
          "coord": [
            4.346099853515625,
            -5.420599937438965,
            -2.4809000492095947
          ]
        },
        {
          "atom_index": 792,
          "name": "CG",
          "element": "C",
          "coord": [
            4.365499973297119,
            -5.292799949645996,
            -2.398900032043457
          ]
        },
        {
          "atom_index": 793,
          "name": "CD1",
          "element": "C",
          "coord": [
            4.407100200653076,
            -5.335400104522705,
            -2.2585999965667725
          ]
        },
        {
          "atom_index": 794,
          "name": "CD2",
          "element": "C",
          "coord": [
            4.466400146484375,
            -5.194300174713135,
            -2.456899881362915
          ]
        }
      ]
    },
    {
      "id": "A:126",
      "chain": "A",
      "resseq": 126,
      "icode": "",
      "resname": "ASP",
      "hetflag": " ",
      "sasa": 0.7251867651939392,
      "atoms": [
        {
          "atom_index": 795,
          "name": "N",
          "element": "N",
          "coord": [
            4.518799781799316,
            -5.5894999504089355,
            -2.678299903869629
          ]
        },
        {
          "atom_index": 796,
          "name": "CA",
          "element": "C",
          "coord": [
            4.646299839019775,
            -5.637899875640869,
            -2.729099988937378
          ]
        },
        {
          "atom_index": 797,
          "name": "C",
          "element": "C",
          "coord": [
            4.662899971008301,
            -5.598299980163574,
            -2.8745999336242676
          ]
        },
        {
          "atom_index": 798,
          "name": "O",
          "element": "O",
          "coord": [
            4.752099990844727,
            -5.5208001136779785,
            -2.908099889755249
          ]
        },
        {
          "atom_index": 799,
          "name": "CB",
          "element": "C",
          "coord": [
            4.65749979019165,
            -5.789299964904785,
            -2.71560001373291
          ]
        },
        {
          "atom_index": 800,
          "name": "CG",
          "element": "C",
          "coord": [
            4.655399799346924,
            -5.8354997634887695,
            -2.5715999603271484
          ]
        },
        {
          "atom_index": 801,
          "name": "OD1",
          "element": "O",
          "coord": [
            4.646299839019775,
            -5.75029993057251,
            -2.480299949645996
          ]
        },
        {
          "atom_index": 802,
          "name": "OD2",
          "element": "O",
          "coord": [
            4.662199974060059,
            -5.958499908447266,
            -2.550299882888794
          ]
        }
      ]
    },
    {
      "id": "A:127",
      "chain": "A",
      "resseq": 127,
      "icode": "",
      "resname": "ARG",
      "hetflag": " ",
      "sasa": 0.0,
      "atoms": [
        {
          "atom_index": 803,
          "name": "N",
          "element": "N",
          "coord": [
            4.57450008392334,
            -5.649700164794922,
            -2.9600000381469727
          ]
        },
        {
          "atom_index": 804,
          "name": "CA",
          "element": "C",
          "coord": [
            4.582699775695801,
            -5.626399993896484,
            -3.1040000915527344
          ]
        },
        {
          "atom_index": 805,
          "name": "C",
          "element": "C",
          "coord": [
            4.602200031280518,
            -5.4791998863220215,
            -3.13700008392334
          ]
        },
        {
          "atom_index": 806,
          "name": "O",
          "element": "O",
          "coord": [
            4.68120002746582,
            -5.445700168609619,
            -3.2251999378204346
          ]
        },
        {
          "atom_index": 807,
          "name": "CB",
          "element": "C",
          "coord": [
            4.461599826812744,
            -5.685699939727783,
            -3.176800012588501
          ]
        },
        {
          "atom_index": 808,
          "name": "CG",
          "element": "C",
          "coord": [
            4.495800018310547,
            -5.8125,
            -3.2548999786376953
          ]
        },
        {
          "atom_index": 809,
          "name": "CD",
          "element": "C",
          "coord": [
            4.380899906158447,
            -5.911900043487549,
            -3.2600998878479004
          ]
        },
        {
          "atom_index": 810,
          "name": "NE",
          "element": "N",
          "coord": [
            4.26140022277832,
            -5.859499931335449,
            -3.3264999389648438
          ]
        },
        {
          "atom_index": 811,
          "name": "CZ",
          "element": "C",
          "coord": [
            4.148399829864502,
            -5.825399875640869,
            -3.2639000415802
          ]
        },
        {
          "atom_index": 812,
          "name": "NH1",
          "element": "N",
          "coord": [
            4.1367998123168945,
            -5.838799953460693,
            -3.1321001052856445
          ]
        },
        {
          "atom_index": 813,
          "name": "NH2",
          "element": "N",
          "coord": [
            4.04580020904541,
            -5.778299808502197,
            -3.3336000442504883
          ]
        }
      ]
    },
    {
      "id": "A:128",
      "chain": "A",
      "resseq": 128,
      "icode": "",
      "resname": "ILE",
      "hetflag": " ",
      "sasa": 0.0,
      "atoms": [
        {
          "atom_index": 814,
          "name": "N",
          "element": "N",
          "coord": [
            4.533199787139893,
            -5.392499923706055,
            -3.0634000301361084
          ]
        },
        {
          "atom_index": 815,
          "name": "CA",
          "element": "C",
          "coord": [
            4.548600196838379,
            -5.248300075531006,
            -3.0803000926971436
          ]
        },
        {
          "atom_index": 816,
          "name": "C",
          "element": "C",
          "coord": [
            4.69189977645874,
            -5.206200122833252,
            -3.04830002784729
          ]
        },
        {
          "atom_index": 817,
          "name": "O",
          "element": "O",
          "coord": [
            4.762599945068359,
            -5.151000022888184,
            -3.132999897003174
          ]
        },
        {
          "atom_index": 818,
          "name": "CB",
          "element": "C",
          "coord": [
            4.447299957275391,
            -5.168900012969971,
            -2.9941999912261963
          ]
        },
        {
          "atom_index": 819,
          "name": "CG1",
          "element": "C",
          "coord": [
            4.305600166320801,
            -5.185100078582764,
            -3.0510001182556152
          ]
        },
        {
          "atom_index": 820,
          "name": "CG2",
          "element": "C",
          "coord": [
            4.484399795532227,
            -5.022600173950195,
            -2.9923999309539795
          ]
        },
        {
          "atom_index": 821,
          "name": "CD1",
          "element": "C",
          "coord": [
            4.192699909210205,
            -5.15369987487793,
            -2.953700065612793
          ]
        }
      ]
    },
    {
      "id": "A:129",
      "chain": "A",
      "resseq": 129,
      "icode": "",
      "resname": "ILE",
      "hetflag": " ",
      "sasa": 0.0,
      "atoms": [
        {
          "atom_index": 822,
          "name": "N",
          "element": "N",
          "coord": [
            4.734499931335449,
            -5.234000205993652,
            -2.925800085067749
          ]
        },
        {
          "atom_index": 823,
          "name": "CA",
          "element": "C",
          "coord": [
            4.868899822235107,
            -5.200500011444092,
            -2.8831000328063965
          ]
        },
        {
          "atom_index": 824,
          "name": "C",
          "element": "C",
          "coord": [
            4.965099811553955,
            -5.2530999183654785,
            -2.988800048828125
          ]
        },
        {
          "atom_index": 825,
          "name": "O",
          "element": "O",
          "coord": [
            5.047999858856201,
            -5.178299903869629,
            -3.040600061416626
          ]
        },
        {
          "atom_index": 826,
          "name": "CB",
          "element": "C",
          "coord": [
            4.8983001708984375,
            -5.258699893951416,
            -2.7434000968933105
          ]
        },
        {
          "atom_index": 827,
          "name": "CG1",
          "element": "C",
          "coord": [
            4.8256001472473145,
            -5.176499843597412,
            -2.6368000507354736
          ]
        },
        {
          "atom_index": 828,
          "name": "CG2",
          "element": "C",
          "coord": [
            5.0507001876831055,
            -5.267600059509277,
            -2.716200113296509
          ]
        },
        {
          "atom_index": 829,
          "name": "CD1",
          "element": "C",
          "coord": [
            4.837399959564209,
            -5.231200218200684,
            -2.4958999156951904
          ]
        }
      ]
    },
    {
      "id": "A:130",
      "chain": "A",
      "resseq": 130,
      "icode": "",
      "resname": "SER",
      "hetflag": " ",
      "sasa": 0.0,
      "atoms": [
        {
          "atom_index": 830,
          "name": "N",
          "element": "N",
          "coord": [
            4.948599815368652,
            -5.380899906158447,
            -3.0230000019073486
          ]
        },
        {
          "atom_index": 831,
          "name": "CA",
          "element": "C",
          "coord": [
            5.027100086212158,
            -5.448200225830078,
            -3.1256000995635986
          ]
        },
        {
          "atom_index": 832,
          "name": "C",
          "element": "C",
          "coord": [
            5.031000137329102,
            -5.368899822235107,
            -3.2558999061584473
          ]
        },
        {
          "atom_index": 833,
          "name": "O",
          "element": "O",
          "coord": [
            5.1350998878479,
            -5.361499786376953,
            -3.3208000659942627
          ]
        },
        {
          "atom_index": 834,
          "name": "CB",
          "element": "C",
          "coord": [
            4.970699787139893,
            -5.588200092315674,
            -3.1510000228881836
          ]
        },
        {
          "atom_index": 835,
          "name": "OG",
          "element": "O",
          "coord": [
            5.054800033569336,
            -5.661600112915039,
            -3.2381999492645264
          ]
        }
      ]
    },
    {
      "id": "A:131",
      "chain": "A",
      "resseq": 131,
      "icode": "",
      "resname": "HIS",
      "hetflag": " ",
      "sasa": 0.0,
      "atoms": [
        {
          "atom_index": 836,
          "name": "N",
          "element": "N",
          "coord": [
            4.918099880218506,
            -5.308899879455566,
            -3.293100118637085
          ]
        },
        {
          "atom_index": 837,
          "name": "CA",
          "element": "C",
          "coord": [
            4.909900188446045,
            -5.230999946594238,
            -3.4166998863220215
          ]
        },
        {
          "atom_index": 838,
          "name": "C",
          "element": "C",
          "coord": [
            4.9959001541137695,
            -5.105400085449219,
            -3.410099983215332
          ]
        },
        {
          "atom_index": 839,
          "name": "O",
          "element": "O",
          "coord": [
            5.075099945068359,
            -5.079100131988525,
            -3.501499891281128
          ]
        },
        {
          "atom_index": 840,
          "name": "CB",
          "element": "C",
          "coord": [
            4.764999866485596,
            -5.196700096130371,
            -3.4505999088287354
          ]
        },
        {
          "atom_index": 841,
          "name": "CG",
          "element": "C",
          "coord": [
            4.688199996948242,
            -5.311699867248535,
            -3.507999897003174
          ]
        },
        {
          "atom_index": 842,
          "name": "CD2",
          "element": "C",
          "coord": [
            4.569499969482422,
            -5.366600036621094,
            -3.4727001190185547
          ]
        },
        {
          "atom_index": 843,
          "name": "ND1",
          "element": "N",
          "coord": [
            4.732999801635742,
            -5.383900165557861,
            -3.61680006980896
          ]
        },
        {
          "atom_index": 844,
          "name": "CE1",
          "element": "C",
          "coord": [
            4.645599842071533,
            -5.478899955749512,
            -3.6452999114990234
          ]
        },
        {
          "atom_index": 845,
          "name": "NE2",
          "element": "N",
          "coord": [
            4.545499801635742,
            -5.470399856567383,
            -3.5594000816345215
          ]
        }
      ]
    },
    {
      "id": "A:132",
      "chain": "A",
      "resseq": 132,
      "icode": "",
      "resname": "ILE",
      "hetflag": " ",
      "sasa": 0.0,
      "atoms": [
        {
          "atom_index": 846,
          "name": "N",
          "element": "N",
          "coord": [
            4.980000019073486,
            -5.029900074005127,
            -3.3013999462127686
          ]
        },
        {
          "atom_index": 847,
          "name": "CA",
          "element": "C",
          "coord": [
            5.060999870300293,
            -4.911099910736084,
            -3.2750000953674316
          ]
        },
        {
          "atom_index": 848,
          "name": "C",
          "element": "C",
          "coord": [
            5.210100173950195,
            -4.944499969482422,
            -3.277899980545044
          ]
        },
        {
          "atom_index": 849,
          "name": "O",
          "element": "O",
          "coord": [
            5.289400100708008,
            -4.876200199127197,
            -3.3434998989105225
          ]
        },
        {
          "atom_index": 850,
          "name": "CB",
          "element": "C",
          "coord": [
            5.026100158691406,
            -4.850599765777588,
            -3.1379001140594482
          ]
        },
        {
          "atom_index": 851,
          "name": "CG1",
          "element": "C",
          "coord": [
            4.876399993896484,
            -4.822199821472168,
            -3.129499912261963
          ]
        },
        {
          "atom_index": 852,
          "name": "CG2",
          "element": "C",
          "coord": [
            5.105999946594238,
            -4.724899768829346,
            -3.112499952316284
          ]
        },
        {
          "atom_index": 853,
          "name": "CD1",
          "element": "C",
          "coord": [
            4.832799911499023,
            -4.771100044250488,
            -2.9955999851226807
          ]
        }
      ]
    },
    {
      "id": "A:133",
      "chain": "A",
      "resseq": 133,
      "icode": "",
      "resname": "ASP",
      "hetflag": " ",
      "sasa": 0.2522388696670532,
      "atoms": [
        {
          "atom_index": 854,
          "name": "N",
          "element": "N",
          "coord": [
            5.248300075531006,
            -5.048999786376953,
            -3.2058000564575195
          ]
        },
        {
          "atom_index": 855,
          "name": "CA",
          "element": "C",
          "coord": [
            5.38730001449585,
            -5.091400146484375,
            -3.205399990081787
          ]
        },
        {
          "atom_index": 856,
          "name": "C",
          "element": "C",
          "coord": [
            5.435100078582764,
            -5.094900131225586,
            -3.348299980163574
          ]
        },
        {
          "atom_index": 857,
          "name": "O",
          "element": "O",
          "coord": [
            5.533199787139893,
            -5.029399871826172,
            -3.3831000328063965
          ]
        },
        {
          "atom_index": 858,
          "name": "CB",
          "element": "C",
          "coord": [
            5.403200149536133,
            -5.230599880218506,
            -3.1435999870300293
          ]
        },
        {
          "atom_index": 859,
          "name": "CG",
          "element": "C",
          "coord": [
            5.419300079345703,
            -5.2266998291015625,
            -2.992799997329712
          ]
        },
        {
          "atom_index": 860,
          "name": "OD1",
          "element": "O",
          "coord": [
            5.401700019836426,
            -5.1194000244140625,
            -2.930999994277954
          ]
        },
        {
          "atom_index": 861,
          "name": "OD2",
          "element": "O",
          "coord": [
            5.4506001472473145,
            -5.333000183105469,
            -2.9351999759674072
          ]
        }
      ]
    },
    {
      "id": "A:134",
      "chain": "A",
      "resseq": 134,
      "icode": "",
      "resname": "GLN",
      "hetflag": " ",
      "sasa": 1.891791582107544,
      "atoms": [
        {
          "atom_index": 862,
          "name": "N",
          "element": "N",
          "coord": [
            5.361999988555908,
            -5.168600082397461,
            -3.4312000274658203
          ]
        },
        {
          "atom_index": 863,
          "name": "CA",
          "element": "C",
          "coord": [
            5.398499965667725,
            -5.187099933624268,
            -3.5697999000549316
          ]
        },
        {
          "atom_index": 864,
          "name": "C",
          "element": "C",
          "coord": [
            5.406300067901611,
            -5.055699825286865,
            -3.6468000411987305
          ]
        },
        {
          "atom_index": 865,
          "name": "O",
          "element": "O",
          "coord": [
            5.499100208282471,
            -5.034599781036377,
            -3.7244999408721924
          ]
        },
        {
          "atom_index": 866,
          "name": "CB",
          "element": "C",
          "coord": [
            5.303400039672852,
            -5.286499977111816,
            -3.6352999210357666
          ]
        },
        {
          "atom_index": 867,
          "name": "CG",
          "element": "C",
          "coord": [
            5.327300071716309,
            -5.429699897766113,
            -3.588900089263916
          ]
        },
        {
          "atom_index": 868,
          "name": "CD",
          "element": "C",
          "coord": [
            5.260700225830078,
            -5.531099796295166,
            -3.6791999340057373
          ]
        },
        {
          "atom_index": 869,
          "name": "NE2",
          "element": "N",
          "coord": [
            5.1280999183654785,
            -5.522900104522705,
            -3.6900999546051025
          ]
        },
        {
          "atom_index": 870,
          "name": "OE1",
          "element": "O",
          "coord": [
            5.327600002288818,
            -5.615799903869629,
            -3.7395999431610107
          ]
        }
      ]
    },
    {
      "id": "A:135",
      "chain": "A",
      "resseq": 135,
      "icode": "",
      "resname": "PHE",
      "hetflag": " ",
      "sasa": 0.0,
      "atoms": [
        {
          "atom_index": 871,
          "name": "N",
          "element": "N",
          "coord": [
            5.311200141906738,
            -4.966400146484375,
            -3.6224000453948975
          ]
        },
        {
          "atom_index": 872,
          "name": "CA",
          "element": "C",
          "coord": [
            5.313600063323975,
            -4.833799839019775,
            -3.6837000846862793
          ]
        },
        {
          "atom_index": 873,
          "name": "C",
          "element": "C",
          "coord": [
            5.446000099182129,
            -4.760900020599365,
            -3.661600112915039
          ]
        },
        {
          "atom_index": 874,
          "name": "O",
          "element": "O",
          "coord": [
            5.506499767303467,
            -4.711999893188477,
            -3.7571001052856445
          ]
        },
        {
          "atom_index": 875,
          "name": "CB",
          "element": "C",
          "coord": [
            5.197299957275391,
            -4.7480998039245605,
            -3.634500026702881
          ]
        },
        {
          "atom_index": 876,
          "name": "CG",
          "element": "C",
          "coord": [
            5.181300163269043,
            -4.6194000244140625,
            -3.709700107574463
          ]
        },
        {
          "atom_index": 877,
          "name": "CD1",
          "element": "C",
          "coord": [
            5.115900039672852,
            -4.616799831390381,
            -3.8326001167297363
          ]
        },
        {
          "atom_index": 878,
          "name": "CD2",
          "element": "C",
          "coord": [
            5.232399940490723,
            -4.5,
            -3.657900094985962
          ]
        },
        {
          "atom_index": 879,
          "name": "CE1",
          "element": "C",
          "coord": [
            5.100299835205078,
            -4.496500015258789,
            -3.9026999473571777
          ]
        },
        {
          "atom_index": 880,
          "name": "CE2",
          "element": "C",
          "coord": [
            5.216899871826172,
            -4.377900123596191,
            -3.7267000675201416
          ]
        },
        {
          "atom_index": 881,
          "name": "CZ",
          "element": "C",
          "coord": [
            5.150899887084961,
            -4.376500129699707,
            -3.8492000102996826
          ]
        }
      ]
    },
    {
      "id": "A:136",
      "chain": "A",
      "resseq": 136,
      "icode": "",
      "resname": "PHE",
      "hetflag": " ",
      "sasa": 0.0,
      "atoms": [
        {
          "atom_index": 882,
          "name": "N",
          "element": "N",
          "coord": [
            5.491499900817871,
            -4.75439977645874,
            -3.536900043487549
          ]
        },
        {
          "atom_index": 883,
          "name": "CA",
          "element": "C",
          "coord": [
            5.6178998947143555,
            -4.68779993057251,
            -3.506999969482422
          ]
        },
        {
          "atom_index": 884,
          "name": "C",
          "element": "C",
          "coord": [
            5.736100196838379,
            -4.75600004196167,
            -3.572700023651123
          ]
        },
        {
          "atom_index": 885,
          "name": "O",
          "element": "O",
          "coord": [
            5.818399906158447,
            -4.6894001960754395,
            -3.6359000205993652
          ]
        },
        {
          "atom_index": 886,
          "name": "CB",
          "element": "C",
          "coord": [
            5.638700008392334,
            -4.676300048828125,
            -3.356600046157837
          ]
        },
        {
          "atom_index": 887,
          "name": "CG",
          "element": "C",
          "coord": [
            5.540999889373779,
            -4.585400104522705,
            -3.291100025177002
          ]
        },
        {
          "atom_index": 888,
          "name": "CD1",
          "element": "C",
          "coord": [
            5.4644999504089355,
            -4.628799915313721,
            -3.1849000453948975
          ]
        },
        {
          "atom_index": 889,
          "name": "CD2",
          "element": "C",
          "coord": [
            5.522500038146973,
            -4.456200122833252,
            -3.338900089263916
          ]
        },
        {
          "atom_index": 890,
          "name": "CE1",
          "element": "C",
          "coord": [
            5.372300148010254,
            -4.542799949645996,
            -3.1245999336242676
          ]
        },
        {
          "atom_index": 891,
          "name": "CE2",
          "element": "C",
          "coord": [
            5.430600166320801,
            -4.370200157165527,
            -3.280100107192993
          ]
        },
        {
          "atom_index": 892,
          "name": "CZ",
          "element": "C",
          "coord": [
            5.355599880218506,
            -4.41349983215332,
            -3.172499895095825
          ]
        }
      ]
    },
    {
      "id": "A:137",
      "chain": "A",
      "resseq": 137,
      "icode": "",
      "resname": "ILE",
      "hetflag": " ",
      "sasa": 2.710298776626587,
      "atoms": [
        {
          "atom_index": 893,
          "name": "N",
          "element": "N",
          "coord": [
            5.743000030517578,
            -4.888299942016602,
            -3.5576999187469482
          ]
        },
        {
          "atom_index": 894,
          "name": "CA",
          "element": "C",
          "coord": [
            5.846199989318848,
            -4.970600128173828,
            -3.6210999488830566
          ]
        },
        {
          "atom_index": 895,
          "name": "C",
          "element": "C",
          "coord": [
            5.854499816894531,
            -4.936500072479248,
            -3.7688000202178955
          ]
        },
        {
          "atom_index": 896,
          "name": "O",
          "element": "O",
          "coord": [
            5.964099884033203,
            -4.918600082397461,
            -3.822000026702881
          ]
        },
        {
          "atom_index": 897,
          "name": "CB",
          "element": "C",
          "coord": [
            5.816299915313721,
            -5.121500015258789,
            -3.6071999073028564
          ]
        },
        {
          "atom_index": 898,
          "name": "CG1",
          "element": "C",
          "coord": [
            5.806700229644775,
            -5.161799907684326,
            -3.4565999507904053
          ]
        },
        {
          "atom_index": 899,
          "name": "CG2",
          "element": "C",
          "coord": [
            5.922800064086914,
            -5.20419979095459,
            -3.6830999851226807
          ]
        },
        {
          "atom_index": 900,
          "name": "CD1",
          "element": "C",
          "coord": [
            5.7769999504089355,
            -5.310699939727783,
            -3.4291000366210938
          ]
        }
      ]
    },
    {
      "id": "A:138",
      "chain": "A",
      "resseq": 138,
      "icode": "",
      "resname": "ARG",
      "hetflag": " ",
      "sasa": 5.095951557159424,
      "atoms": [
        {
          "atom_index": 901,
          "name": "N",
          "element": "N",
          "coord": [
            5.737599849700928,
            -4.926499843597412,
            -3.8331000804901123
          ]
        },
        {
          "atom_index": 902,
          "name": "CA",
          "element": "C",
          "coord": [
            5.7281999588012695,
            -4.900899887084961,
            -3.9763998985290527
          ]
        },
        {
          "atom_index": 903,
          "name": "C",
          "element": "C",
          "coord": [
            5.775100231170654,
            -4.760300159454346,
            -4.010900020599365
          ]
        },
        {
          "atom_index": 904,
          "name": "O",
          "element": "O",
          "coord": [
            5.867000102996826,
            -4.743199825286865,
            -4.089900016784668
          ]
        },
        {
          "atom_index": 905,
          "name": "CB",
          "element": "C",
          "coord": [
            5.584799766540527,
            -4.924200057983398,
            -4.0269999504089355
          ]
        },
        {
          "atom_index": 906,
          "name": "CG",
          "element": "C",
          "coord": [
            5.576200008392334,
            -4.9816999435424805,
            -4.168900012969971
          ]
        },
        {
          "atom_index": 907,
          "name": "CD",
          "element": "C",
          "coord": [
            5.567399978637695,
            -4.871699810028076,
            -4.276400089263916
          ]
        },
        {
          "atom_index": 908,
          "name": "NE",
          "element": "N",
          "coord": [
            5.610000133514404,
            -4.9293999671936035,
            -4.413400173187256
          ]
        },
        {
          "atom_index": 909,
          "name": "CZ",
          "element": "C",
          "coord": [
            5.571100234985352,
            -4.866799831390381,
            -4.527699947357178
          ]
        },
        {
          "atom_index": 910,
          "name": "NH1",
          "element": "N",
          "coord": [
            5.487599849700928,
            -4.747900009155273,
            -4.525199890136719
          ]
        },
        {
          "atom_index": 911,
          "name": "NH2",
          "element": "N",
          "coord": [
            5.61460018157959,
            -4.927000045776367,
            -4.64709997177124
          ]
        }
      ]
    },
    {
      "id": "A:139",
      "chain": "A",
      "resseq": 139,
      "icode": "",
      "resname": "HIS",
      "hetflag": " ",
      "sasa": 0.0,
      "atoms": [
        {
          "atom_index": 912,
          "name": "N",
          "element": "N",
          "coord": [
            5.713500022888184,
            -4.659900188446045,
            -3.949899911880493
          ]
        },
        {
          "atom_index": 913,
          "name": "CA",
          "element": "C",
          "coord": [
            5.73960018157959,
            -4.521699905395508,
            -3.987600088119507
          ]
        },
        {
          "atom_index": 914,
          "name": "C",
          "element": "C",
          "coord": [
            5.84250020980835,
            -4.453199863433838,
            -3.898200035095215
          ]
        },
        {
          "atom_index": 915,
          "name": "O",
          "element": "O",
          "coord": [
            5.82450008392334,
            -4.336900234222412,
            -3.8610000610351562
          ]
        },
        {
          "atom_index": 916,
          "name": "CB",
          "element": "C",
          "coord": [
            5.608699798583984,
            -4.44189977645874,
            -3.9865000247955322
          ]
        },
        {
          "atom_index": 917,
          "name": "CG",
          "element": "C",
          "coord": [
            5.512400150299072,
            -4.480899810791016,
            -4.094399929046631
          ]
        },
        {
          "atom_index": 918,
          "name": "CD2",
          "element": "C",
          "coord": [
            5.386499881744385,
            -4.5304999351501465,
            -4.087600231170654
          ]
        },
        {
          "atom_index": 919,
          "name": "ND1",
          "element": "N",
          "coord": [
            5.5406999588012695,
            -4.466400146484375,
            -4.228700160980225
          ]
        },
        {
          "atom_index": 920,
          "name": "CE1",
          "element": "C",
          "coord": [
            5.436999797821045,
            -4.506800174713135,
            -4.300099849700928
          ]
        },
        {
          "atom_index": 921,
          "name": "NE2",
          "element": "N",
          "coord": [
            5.3420000076293945,
            -4.54610013961792,
            -4.216800212860107
          ]
        }
      ]
    },
    {
      "id": "A:140",
      "chain": "A",
      "resseq": 140,
      "icode": "",
      "resname": "GLN",
      "hetflag": " ",
      "sasa": 4.2373247146606445,
      "atoms": [
        {
          "atom_index": 922,
          "name": "N",
          "element": "N",
          "coord": [
            5.949999809265137,
            -4.5243000984191895,
            -3.8647000789642334
          ]
        },
        {
          "atom_index": 923,
          "name": "CA",
          "element": "C",
          "coord": [
            6.0482001304626465,
            -4.474800109863281,
            -3.767199993133545
          ]
        },
        {
          "atom_index": 924,
          "name": "C",
          "element": "C",
          "coord": [
            6.117300033569336,
            -4.345399856567383,
            -3.809799909591675
          ]
        },
        {
          "atom_index": 925,
          "name": "O",
          "element": "O",
          "coord": [
            6.116499900817871,
            -4.246799945831299,
            -3.735599994659424
          ]
        },
        {
          "atom_index": 926,
          "name": "CB",
          "element": "C",
          "coord": [
            6.153500080108643,
            -4.581200122833252,
            -3.735599994659424
          ]
        },
        {
          "atom_index": 927,
          "name": "CG",
          "element": "C",
          "coord": [
            6.236999988555908,
            -4.545899868011475,
            -3.6131999492645264
          ]
        },
        {
          "atom_index": 928,
          "name": "CD",
          "element": "C",
          "coord": [
            6.355299949645996,
            -4.637499809265137,
            -3.595400094985962
          ]
        },
        {
          "atom_index": 929,
          "name": "NE2",
          "element": "N",
          "coord": [
            6.4741997718811035,
            -4.57889986038208,
            -3.583400011062622
          ]
        },
        {
          "atom_index": 930,
          "name": "OE1",
          "element": "O",
          "coord": [
            6.34060001373291,
            -4.759900093078613,
            -3.592099905014038
          ]
        }
      ]
    },
    {
      "id": "A:141",
      "chain": "A",
      "resseq": 141,
      "icode": "",
      "resname": "LYS",
      "hetflag": " ",
      "sasa": 8.310839653015137,
      "atoms": [
        {
          "atom_index": 931,
          "name": "N",
          "element": "N",
          "coord": [
            6.1757001876831055,
            -4.34689998626709,
            -3.9296998977661133
          ]
        },
        {
          "atom_index": 932,
          "name": "CA",
          "element": "C",
          "coord": [
            6.2530999183654785,
            -4.23330020904541,
            -3.980799913406372
          ]
        },
        {
          "atom_index": 933,
          "name": "C",
          "element": "C",
          "coord": [
            6.173699855804443,
            -4.1031999588012695,
            -3.994999885559082
          ]
        },
        {
          "atom_index": 934,
          "name": "O",
          "element": "O",
          "coord": [
            6.233500003814697,
            -3.9958999156951904,
            -4.003799915313721
          ]
        },
        {
          "atom_index": 935,
          "name": "CB",
          "element": "C",
          "coord": [
            6.320000171661377,
            -4.26800012588501,
            -4.113900184631348
          ]
        },
        {
          "atom_index": 936,
          "name": "CG",
          "element": "C",
          "coord": [
            6.4593000411987305,
            -4.329999923706055,
            -4.100599765777588
          ]
        },
        {
          "atom_index": 937,
          "name": "CD",
          "element": "C",
          "coord": [
            6.524799823760986,
            -4.349400043487549,
            -4.237199783325195
          ]
        },
        {
          "atom_index": 938,
          "name": "CE",
          "element": "C",
          "coord": [
            6.454100131988525,
            -4.457300186157227,
            -4.319200038909912
          ]
        },
        {
          "atom_index": 939,
          "name": "NZ",
          "element": "N",
          "coord": [
            6.479899883270264,
            -4.4394001960754395,
            -4.467800140380859
          ]
        }
      ]
    },
    {
      "id": "A:142",
      "chain": "A",
      "resseq": 142,
      "icode": "",
      "resname": "LYS",
      "hetflag": " ",
      "sasa": 1.1078155040740967,
      "atoms": [
        {
          "atom_index": 940,
          "name": "N",
          "element": "N",
          "coord": [
            6.040900230407715,
            -4.1132001876831055,
            -3.996999979019165
          ]
        },
        {
          "atom_index": 941,
          "name": "CA",
          "element": "C",
          "coord": [
            5.95389986038208,
            -3.9958999156951904,
            -4.009099960327148
          ]
        },
        {
          "atom_index": 942,
          "name": "C",
          "element": "C",
          "coord": [
            5.90880012512207,
            -3.9391000270843506,
            -3.873300075531006
          ]
        },
        {
          "atom_index": 943,
          "name": "O",
          "element": "O",
          "coord": [
            5.860899925231934,
            -3.826200008392334,
            -3.8649001121520996
          ]
        },
        {
          "atom_index": 944,
          "name": "CB",
          "element": "C",
          "coord": [
            5.832600116729736,
            -4.029099941253662,
            -4.0970001220703125
          ]
        },
        {
          "atom_index": 945,
          "name": "CG",
          "element": "C",
          "coord": [
            5.865799903869629,
            -4.057199954986572,
            -4.244100093841553
          ]
        },
        {
          "atom_index": 946,
          "name": "CD",
          "element": "C",
          "coord": [
            5.775000095367432,
            -4.167300224304199,
            -4.299099922180176
          ]
        },
        {
          "atom_index": 947,
          "name": "CE",
          "element": "C",
          "coord": [
            5.776899814605713,
            -4.173799991607666,
            -4.451000213623047
          ]
        },
        {
          "atom_index": 948,
          "name": "NZ",
          "element": "N",
          "coord": [
            5.673600196838379,
            -4.084199905395508,
            -4.5106000900268555
          ]
        }
      ]
    },
    {
      "id": "A:143",
      "chain": "A",
      "resseq": 143,
      "icode": "",
      "resname": "LEU",
      "hetflag": " ",
      "sasa": 0.0,
      "atoms": [
        {
          "atom_index": 949,
          "name": "N",
          "element": "N",
          "coord": [
            5.9257001876831055,
            -4.017300128936768,
            -3.7674999237060547
          ]
        },
        {
          "atom_index": 950,
          "name": "CA",
          "element": "C",
          "coord": [
            5.888999938964844,
            -3.9742000102996826,
            -3.632499933242798
          ]
        },
        {
          "atom_index": 951,
          "name": "C",
          "element": "C",
          "coord": [
            5.981299877166748,
            -3.86299991607666,
            -3.581700086593628
          ]
        },
        {
          "atom_index": 952,
          "name": "O",
          "element": "O",
          "coord": [
            6.100900173187256,
            -3.8626999855041504,
            -3.6105000972747803
          ]
        },
        {
          "atom_index": 953,
          "name": "CB",
          "element": "C",
          "coord": [
            5.893899917602539,
            -4.0929999351501465,
            -3.53629994392395
          ]
        },
        {
          "atom_index": 954,
          "name": "CG",
          "element": "C",
          "coord": [
            5.78000020980835,
            -4.109300136566162,
            -3.4354000091552734
          ]
        },
        {
          "atom_index": 955,
          "name": "CD1",
          "element": "C",
          "coord": [
            5.793900012969971,
            -4.240600109100342,
            -3.359999895095825
          ]
        },
        {
          "atom_index": 956,
          "name": "CD2",
          "element": "C",
          "coord": [
            5.771900177001953,
            -3.9941999912261963,
            -3.336400032043457
          ]
        }
      ]
    },
    {
      "id": "A:144",
      "chain": "A",
      "resseq": 144,
      "icode": "",
      "resname": "GLU",
      "hetflag": " ",
      "sasa": 0.8197762966156006,
      "atoms": [
        {
          "atom_index": 957,
          "name": "N",
          "element": "N",
          "coord": [
            5.924600124359131,
            -3.7679998874664307,
            -3.5078001022338867
          ]
        },
        {
          "atom_index": 958,
          "name": "CA",
          "element": "C",
          "coord": [
            6.003699779510498,
            -3.6702001094818115,
            -3.4349000453948975
          ]
        },
        {
          "atom_index": 959,
          "name": "C",
          "element": "C",
          "coord": [
            5.979899883270264,
            -3.696000099182129,
            -3.286600112915039
          ]
        },
        {
          "atom_index": 960,
          "name": "O",
          "element": "O",
          "coord": [
            6.002900123596191,
            -3.807800054550171,
            -3.2418999671936035
          ]
        },
        {
          "atom_index": 961,
          "name": "CB",
          "element": "C",
          "coord": [
            5.969399929046631,
            -3.5271999835968018,
            -3.477299928665161
          ]
        },
        {
          "atom_index": 962,
          "name": "CG",
          "element": "C",
          "coord": [
            6.09250020980835,
            -3.433799982070923,
            -3.478100061416626
          ]
        },
        {
          "atom_index": 963,
          "name": "CD",
          "element": "C",
          "coord": [
            6.171999931335449,
            -3.4363999366760254,
            -3.6101999282836914
          ]
        },
        {
          "atom_index": 964,
          "name": "OE1",
          "element": "O",
          "coord": [
            6.115799903869629,
            -3.3956000804901123,
            -3.714600086212158
          ]
        },
        {
          "atom_index": 965,
          "name": "OE2",
          "element": "O",
          "coord": [
            6.291200160980225,
            -3.476799964904785,
            -3.609299898147583
          ]
        }
      ]
    },
    {
      "id": "A:145",
      "chain": "A",
      "resseq": 145,
      "icode": "",
      "resname": "ARG",
      "hetflag": " ",
      "sasa": 0.411474347114563,
      "atoms": [
        {
          "atom_index": 966,
          "name": "N",
          "element": "N",
          "coord": [
            5.934899806976318,
            -3.59660005569458,
            -3.20989990234375
          ]
        },
        {
          "atom_index": 967,
          "name": "CA",
          "element": "C",
          "coord": [
            5.8958001136779785,
            -3.621000051498413,
            -3.069999933242798
          ]
        },
        {
          "atom_index": 968,
          "name": "C",
          "element": "C",
          "coord": [
            5.7494001388549805,
            -3.662899971008301,
            -3.063199996948242
          ]
        },
        {
          "atom_index": 969,
          "name": "O",
          "element": "O",
          "coord": [
            5.663000106811523,
            -3.5957999229431152,
            -3.120500087738037
          ]
        },
        {
          "atom_index": 970,
          "name": "CB",
          "element": "C",
          "coord": [
            5.915800094604492,
            -3.497499942779541,
            -2.9816999435424805
          ]
        },
        {
          "atom_index": 971,
          "name": "CG",
          "element": "C",
          "coord": [
            6.058300018310547,
            -3.467600107192993,
            -2.9456000328063965
          ]
        },
        {
          "atom_index": 972,
          "name": "CD",
          "element": "C",
          "coord": [
            6.06879997253418,
            -3.3280999660491943,
            -2.8870999813079834
          ]
        },
        {
          "atom_index": 973,
          "name": "NE",
          "element": "N",
          "coord": [
            6.197299957275391,
            -3.265500068664551,
            -2.918299913406372
          ]
        },
        {
          "atom_index": 974,
          "name": "CZ",
          "element": "C",
          "coord": [
            6.218599796295166,
            -3.1809000968933105,
            -3.019399881362915
          ]
        },
        {
          "atom_index": 975,
          "name": "NH1",
          "element": "N",
          "coord": [
            6.11959981918335,
            -3.146199941635132,
            -3.1012001037597656
          ]
        },
        {
          "atom_index": 976,
          "name": "NH2",
          "element": "N",
          "coord": [
            6.340099811553955,
            -3.130199909210205,
            -3.0383999347686768
          ]
        }
      ]
    },
    {
      "id": "A:146",
      "chain": "A",
      "resseq": 146,
      "icode": "",
      "resname": "LEU",
      "hetflag": " ",
      "sasa": 0.0,
      "atoms": [
        {
          "atom_index": 977,
          "name": "N",
          "element": "N",
          "coord": [
            5.722099781036377,
            -3.772599935531616,
            -2.993000030517578
          ]
        },
        {
          "atom_index": 978,
          "name": "CA",
          "element": "C",
          "coord": [
            5.58519983291626,
            -3.8145999908447266,
            -2.9686999320983887
          ]
        },
        {
          "atom_index": 979,
          "name": "C",
          "element": "C",
          "coord": [
            5.536499977111816,
            -3.7500998973846436,
            -2.8408000469207764
          ]
        },
        {
          "atom_index": 980,
          "name": "O",
          "element": "O",
          "coord": [
            5.590199947357178,
            -3.7762999534606934,
            -2.733099937438965
          ]
        },
        {
          "atom_index": 981,
          "name": "CB",
          "element": "C",
          "coord": [
            5.573699951171875,
            -3.9667000770568848,
            -2.959399938583374
          ]
        },
        {
          "atom_index": 982,
          "name": "CG",
          "element": "C",
          "coord": [
            5.430099964141846,
            -4.019599914550781,
            -2.9695000648498535
          ]
        },
        {
          "atom_index": 983,
          "name": "CD1",
          "element": "C",
          "coord": [
            5.366300106048584,
            -3.9874000549316406,
            -3.1057000160217285
          ]
        },
        {
          "atom_index": 984,
          "name": "CD2",
          "element": "C",
          "coord": [
            5.424300193786621,
            -4.168700218200684,
            -2.941699981689453
          ]
        }
      ]
    },
    {
      "id": "A:147",
      "chain": "A",
      "resseq": 147,
      "icode": "",
      "resname": "THR",
      "hetflag": " ",
      "sasa": 0.0,
      "atoms": [
        {
          "atom_index": 985,
          "name": "N",
          "element": "N",
          "coord": [
            5.434700012207031,
            -3.665299892425537,
            -2.854099988937378
          ]
        },
        {
          "atom_index": 986,
          "name": "CA",
          "element": "C",
          "coord": [
            5.381199836730957,
            -3.5901999473571777,
            -2.7416999340057373
          ]
        },
        {
          "atom_index": 987,
          "name": "C",
          "element": "C",
          "coord": [
            5.272600173950195,
            -3.669100046157837,
            -2.6726999282836914
          ]
        },
        {
          "atom_index": 988,
          "name": "O",
          "element": "O",
          "coord": [
            5.267600059509277,
            -3.674099922180176,
            -2.5492000579833984
          ]
        },
        {
          "atom_index": 989,
          "name": "CB",
          "element": "C",
          "coord": [
            5.320700168609619,
            -3.455199956893921,
            -2.786099910736084
          ]
        },
        {
          "atom_index": 990,
          "name": "CG2",
          "element": "C",
          "coord": [
            5.428699970245361,
            -3.359800100326538,
            -2.8304998874664307
          ]
        },
        {
          "atom_index": 991,
          "name": "OG1",
          "element": "O",
          "coord": [
            5.2281999588012695,
            -3.4760000705718994,
            -2.8938000202178955
          ]
        }
      ]
    },
    {
      "id": "A:148",
      "chain": "A",
      "resseq": 148,
      "icode": "",
      "resname": "SER",
      "hetflag": " ",
      "sasa": 0.0,
      "atoms": [
        {
          "atom_index": 992,
          "name": "N",
          "element": "N",
          "coord": [
            5.186299800872803,
            -3.7309000492095947,
            -2.7530999183654785
          ]
        },
        {
          "atom_index": 993,
          "name": "CA",
          "element": "C",
          "coord": [
            5.066299915313721,
            -3.794300079345703,
            -2.7026000022888184
          ]
        },
        {
          "atom_index": 994,
          "name": "C",
          "element": "C",
          "coord": [
            5.000500202178955,
            -3.8850998878479004,
            -2.806299924850464
          ]
        },
        {
          "atom_index": 995,
          "name": "O",
          "element": "O",
          "coord": [
            5.040999889373779,
            -3.888400077819824,
            -2.921099901199341
          ]
        },
        {
          "atom_index": 996,
          "name": "CB",
          "element": "C",
          "coord": [
            4.968299865722656,
            -3.6861000061035156,
            -2.662899971008301
          ]
        },
        {
          "atom_index": 997,
          "name": "OG",
          "element": "O",
          "coord": [
            4.928199768066406,
            -3.614799976348877,
            -2.7774999141693115
          ]
        }
      ]
    },
    {
      "id": "A:149",
      "chain": "A",
      "resseq": 149,
      "icode": "",
      "resname": "ILE",
      "hetflag": " ",
      "sasa": 0.0,
      "atoms": [
        {
          "atom_index": 998,
          "name": "N",
          "element": "N",
          "coord": [
            4.897200107574463,
            -3.9572999477386475,
            -2.766200065612793
          ]
        },
        {
          "atom_index": 999,
          "name": "CA",
          "element": "C",
          "coord": [
            4.820000171661377,
            -4.035699844360352,
            -2.859499931335449
          ]
        },
        {
          "atom_index": 1000,
          "name": "C",
          "element": "C",
          "coord": [
            4.67549991607666,
            -3.9997000694274902,
            -2.8403000831604004
          ]
        },
        {
          "atom_index": 1001,
          "name": "O",
          "element": "O",
          "coord": [
            4.6230998039245605,
            -4.014900207519531,
            -2.7309000492095947
          ]
        },
        {
          "atom_index": 1002,
          "name": "CB",
          "element": "C",
          "coord": [
            4.83489990234375,
            -4.185999870300293,
            -2.8315000534057617
          ]
        },
        {
          "atom_index": 1003,
          "name": "CG1",
          "element": "C",
          "coord": [
            4.979100227355957,
            -4.2307000160217285,
            -2.851900100708008
          ]
        },
        {
          "atom_index": 1004,
          "name": "CG2",
          "element": "C",
          "coord": [
            4.7403998374938965,
            -4.267000198364258,
            -2.9193999767303467
          ]
        },
        {
          "atom_index": 1005,
          "name": "CD1",
          "element": "C",
          "coord": [
            5.019599914550781,
            -4.34060001373291,
            -2.7595999240875244
          ]
        }
      ]
    },
    {
      "id": "A:150",
      "chain": "A",
      "resseq": 150,
      "icode": "",
      "resname": "ALA",
      "hetflag": " ",
      "sasa": 0.0,
      "atoms": [
        {
          "atom_index": 1006,
          "name": "N",
          "element": "N",
          "coord": [
            4.610400199890137,
            -3.952500104904175,
            -2.945499897003174
          ]
        },
        {
          "atom_index": 1007,
          "name": "CA",
          "element": "C",
          "coord": [
            4.468200206756592,
            -3.9235000610351562,
            -2.9414000511169434
          ]
        },
        {
          "atom_index": 1008,
          "name": "C",
          "element": "C",
          "coord": [
            4.391200065612793,
            -4.040800094604492,
            -3.000699996948242
          ]
        },
        {
          "atom_index": 1009,
          "name": "O",
          "element": "O",
          "coord": [
            4.422900199890137,
            -4.0843000411987305,
            -3.1115000247955322
          ]
        },
        {
          "atom_index": 1010,
          "name": "CB",
          "element": "C",
          "coord": [
            4.438700199127197,
            -3.797300100326538,
            -3.021899938583374
          ]
        }
      ]
    },
    {
      "id": "A:151",
      "chain": "A",
      "resseq": 151,
      "icode": "",
      "resname": "ILE",
      "hetflag": " ",
      "sasa": 0.0,
      "atoms": [
        {
          "atom_index": 1011,
          "name": "N",
          "element": "N",
          "coord": [
            4.289400100708008,
            -4.0903000831604,
            -2.9293999671936035
          ]
        },
        {
          "atom_index": 1012,
          "name": "CA",
          "element": "C",
          "coord": [
            4.204899787902832,
            -4.197700023651123,
            -2.982100009918213
          ]
        },
        {
          "atom_index": 1013,
          "name": "C",
          "element": "C",
          "coord": [
            4.0584001541137695,
            -4.1596999168396,
            -2.9860999584198
          ]
        },
        {
          "atom_index": 1014,
          "name": "O",
          "element": "O",
          "coord": [
            4.00439977645874,
            -4.104700088500977,
            -2.8891000747680664
          ]
        },
        {
          "atom_index": 1015,
          "name": "CB",
          "element": "C",
          "coord": [
            4.216899871826172,
            -4.328199863433838,
            -2.90310001373291
          ]
        },
        {
          "atom_index": 1016,
          "name": "CG1",
          "element": "C",
          "coord": [
            4.36269998550415,
            -4.36929988861084,
            -2.8880999088287354
          ]
        },
        {
          "atom_index": 1017,
          "name": "CG2",
          "element": "C",
          "coord": [
            4.137199878692627,
            -4.440700054168701,
            -2.9727001190185547
          ]
        },
        {
          "atom_index": 1018,
          "name": "CD1",
          "element": "C",
          "coord": [
            4.377799987792969,
            -4.4893999099731445,
            -2.8071999549865723
          ]
        }
      ]
    },
    {
      "id": "A:152",
      "chain": "A",
      "resseq": 152,
      "icode": "",
      "resname": "THR",
      "hetflag": " ",
      "sasa": 0.0,
      "atoms": [
        {
          "atom_index": 1019,
          "name": "N",
          "element": "N",
          "coord": [
            3.995300054550171,
            -4.194799900054932,
            -3.0985000133514404
          ]
        },
        {
          "atom_index": 1020,
          "name": "CA",
          "element": "C",
          "coord": [
            3.8594000339508057,
            -4.158899784088135,
            -3.132200002670288
          ]
        },
        {
          "atom_index": 1021,
          "name": "C",
          "element": "C",
          "coord": [
            3.784899950027466,
            -4.2835001945495605,
            -3.176300048828125
          ]
        },
        {
          "atom_index": 1022,
          "name": "O",
          "element": "O",
          "coord": [
            3.8315999507904053,
            -4.356599807739258,
            -3.2641000747680664
          ]
        },
        {
          "atom_index": 1023,
          "name": "CB",
          "element": "C",
          "coord": [
            3.864000082015991,
            -4.0584001541137695,
            -3.246500015258789
          ]
        },
        {
          "atom_index": 1024,
          "name": "CG2",
          "element": "C",
          "coord": [
            3.734499931335449,
            -4.055300235748291,
            -3.327199935913086
          ]
        },
        {
          "atom_index": 1025,
          "name": "OG1",
          "element": "O",
          "coord": [
            3.887500047683716,
            -3.92930006980896,
            -3.1907999515533447
          ]
        }
      ]
    },
    {
      "id": "A:153",
      "chain": "A",
      "resseq": 153,
      "icode": "",
      "resname": "LEU",
      "hetflag": " ",
      "sasa": 0.0,
      "atoms": [
        {
          "atom_index": 1026,
          "name": "N",
          "element": "N",
          "coord": [
            3.6689999103546143,
            -4.307400226593018,
            -3.1157000064849854
          ]
        },
        {
          "atom_index": 1027,
          "name": "CA",
          "element": "C",
          "coord": [
            3.58870005607605,
            -4.425099849700928,
            -3.146899938583374
          ]
        },
        {
          "atom_index": 1028,
          "name": "C",
          "element": "C",
          "coord": [
            3.4440999031066895,
            -4.41379976272583,
            -3.098400115966797
          ]
        },
        {
          "atom_index": 1029,
          "name": "O",
          "element": "O",
          "coord": [
            3.414799928665161,
            -4.332399845123291,
            -3.01200008392334
          ]
        },
        {
          "atom_index": 1030,
          "name": "CB",
          "element": "C",
          "coord": [
            3.653700113296509,
            -4.551499843597412,
            -3.0876998901367188
          ]
        },
        {
          "atom_index": 1031,
          "name": "CG",
          "element": "C",
          "coord": [
            3.7223000526428223,
            -4.5543999671936035,
            -2.950500011444092
          ]
        },
        {
          "atom_index": 1032,
          "name": "CD1",
          "element": "C",
          "coord": [
            3.6393001079559326,
            -4.494200229644775,
            -2.8410000801086426
          ]
        },
        {
          "atom_index": 1033,
          "name": "CD2",
          "element": "C",
          "coord": [
            3.7569000720977783,
            -4.6975998878479,
            -2.914299964904785
          ]
        }
      ]
    },
    {
      "id": "A:154",
      "chain": "A",
      "resseq": 154,
      "icode": "",
      "resname": "PRO",
      "hetflag": " ",
      "sasa": 0.0,
      "atoms": [
        {
          "atom_index": 1034,
          "name": "N",
          "element": "N",
          "coord": [
            3.3536999225616455,
            -4.4969000816345215,
            -3.1533000469207764
          ]
        },
        {
          "atom_index": 1035,
          "name": "CA",
          "element": "C",
          "coord": [
            3.2190001010894775,
            -4.507900238037109,
            -3.097899913787842
          ]
        },
        {
          "atom_index": 1036,
          "name": "C",
          "element": "C",
          "coord": [
            3.215100049972534,
            -4.592700004577637,
            -2.969899892807007
          ]
        },
        {
          "atom_index": 1037,
          "name": "O",
          "element": "O",
          "coord": [
            3.308199882507324,
            -4.669000148773193,
            -2.9423999786376953
          ]
        },
        {
          "atom_index": 1038,
          "name": "CB",
          "element": "C",
          "coord": [
            3.143199920654297,
            -4.577899932861328,
            -3.209199905395508
          ]
        },
        {
          "atom_index": 1039,
          "name": "CG",
          "element": "C",
          "coord": [
            3.245800018310547,
            -4.661900043487549,
            -3.275599956512451
          ]
        },
        {
          "atom_index": 1040,
          "name": "CD",
          "element": "C",
          "coord": [
            3.3714001178741455,
            -4.583499908447266,
            -3.2715001106262207
          ]
        }
      ]
    },
    {
      "id": "A:155",
      "chain": "A",
      "resseq": 155,
      "icode": "",
      "resname": "GLY",
      "hetflag": " ",
      "sasa": 0.0,
      "atoms": [
        {
          "atom_index": 1041,
          "name": "N",
          "element": "N",
          "coord": [
            3.1077001094818115,
            -4.57889986038208,
            -2.8924999237060547
          ]
        },
        {
          "atom_index": 1042,
          "name": "CA",
          "element": "C",
          "coord": [
            3.0908000469207764,
            -4.652599811553955,
            -2.7671000957489014
          ]
        },
        {
          "atom_index": 1043,
          "name": "C",
          "element": "C",
          "coord": [
            3.074899911880493,
            -4.56279993057251,
            -2.6463000774383545
          ]
        },
        {
          "atom_index": 1044,
          "name": "O",
          "element": "O",
          "coord": [
            3.0673999786376953,
            -4.441100120544434,
            -2.6586999893188477
          ]
        }
      ]
    },
    {
      "id": "A:156",
      "chain": "A",
      "resseq": 156,
      "icode": "",
      "resname": "ILE",
      "hetflag": " ",
      "sasa": 0.0,
      "atoms": [
        {
          "atom_index": 1045,
          "name": "N",
          "element": "N",
          "coord": [
            3.070199966430664,
            -4.622600078582764,
            -2.52810001373291
          ]
        },
        {
          "atom_index": 1046,
          "name": "CA",
          "element": "C",
          "coord": [
            3.057499885559082,
            -4.5447001457214355,
            -2.405600070953369
          ]
        },
        {
          "atom_index": 1047,
          "name": "C",
          "element": "C",
          "coord": [
            3.196000099182129,
            -4.526199817657471,
            -2.347100019454956
          ]
        },
        {
          "atom_index": 1048,
          "name": "O",
          "element": "O",
          "coord": [
            3.267400026321411,
            -4.623199939727783,
            -2.324899911880493
          ]
        },
        {
          "atom_index": 1049,
          "name": "CB",
          "element": "C",
          "coord": [
            2.958400011062622,
            -4.608399868011475,
            -2.3034000396728516
          ]
        },
        {
          "atom_index": 1050,
          "name": "CG1",
          "element": "C",
          "coord": [
            2.8141000270843506,
            -4.605100154876709,
            -2.3587000370025635
          ]
        },
        {
          "atom_index": 1051,
          "name": "CG2",
          "element": "C",
          "coord": [
            2.966200113296509,
            -4.5346999168396,
            -2.1684000492095947
          ]
        },
        {
          "atom_index": 1052,
          "name": "CD1",
          "element": "C",
          "coord": [
            2.7146999835968018,
            -4.699699878692627,
            -2.2880001068115234
          ]
        }
      ]
    },
    {
      "id": "A:157",
      "chain": "A",
      "resseq": 157,
      "icode": "",
      "resname": "ILE",
      "hetflag": " ",
      "sasa": 0.0,
      "atoms": [
        {
          "atom_index": 1053,
          "name": "N",
          "element": "N",
          "coord": [
            3.234600067138672,
            -4.401100158691406,
            -2.32450008392334
          ]
        },
        {
          "atom_index": 1054,
          "name": "CA",
          "element": "C",
          "coord": [
            3.373500108718872,
            -4.370100021362305,
            -2.291100025177002
          ]
        },
        {
          "atom_index": 1055,
          "name": "C",
          "element": "C",
          "coord": [
            3.3945000171661377,
            -4.288700103759766,
            -2.163300037384033
          ]
        },
        {
          "atom_index": 1056,
          "name": "O",
          "element": "O",
          "coord": [
            3.3401999473571777,
            -4.178800106048584,
            -2.1463000774383545
          ]
        },
        {
          "atom_index": 1057,
          "name": "CB",
          "element": "C",
          "coord": [
            3.4446001052856445,
            -4.300899982452393,
            -2.4082999229431152
          ]
        },
        {
          "atom_index": 1058,
          "name": "CG1",
          "element": "C",
          "coord": [
            3.4774999618530273,
            -4.402900218963623,
            -2.5169999599456787
          ]
        },
        {
          "atom_index": 1059,
          "name": "CG2",
          "element": "C",
          "coord": [
            3.5725998878479004,
            -4.233799934387207,
            -2.361799955368042
          ]
        },
        {
          "atom_index": 1060,
          "name": "CD1",
          "element": "C",
          "coord": [
            3.3784000873565674,
            -4.405799865722656,
            -2.628700017929077
          ]
        }
      ]
    },
    {
      "id": "A:158",
      "chain": "A",
      "resseq": 158,
      "icode": "",
      "resname": "ASP",
      "hetflag": " ",
      "sasa": 0.0,
      "atoms": [
        {
          "atom_index": 1061,
          "name": "N",
          "element": "N",
          "coord": [
            3.4755001068115234,
            -4.343800067901611,
            -2.073899984359741
          ]
        },
        {
          "atom_index": 1062,
          "name": "CA",
          "element": "C",
          "coord": [
            3.521199941635132,
            -4.267899990081787,
            -1.9598000049591064
          ]
        },
        {
          "atom_index": 1063,
          "name": "C",
          "element": "C",
          "coord": [
            3.632200002670288,
            -4.178999900817871,
            -2.0144999027252197
          ]
        },
        {
          "atom_index": 1064,
          "name": "O",
          "element": "O",
          "coord": [
            3.749300003051758,
            -4.2154998779296875,
            -2.0139999389648438
          ]
        },
        {
          "atom_index": 1065,
          "name": "CB",
          "element": "C",
          "coord": [
            3.570499897003174,
            -4.362100124359131,
            -1.8494000434875488
          ]
        },
        {
          "atom_index": 1066,
          "name": "CG",
          "element": "C",
          "coord": [
            3.591099977493286,
            -4.291999816894531,
            -1.7165000438690186
          ]
        },
        {
          "atom_index": 1067,
          "name": "OD1",
          "element": "O",
          "coord": [
            3.65120005607605,
            -4.182700157165527,
            -1.7142000198364258
          ]
        },
        {
          "atom_index": 1068,
          "name": "OD2",
          "element": "O",
          "coord": [
            3.5483999252319336,
            -4.347400188446045,
            -1.6132999658584595
          ]
        }
      ]
    },
    {
      "id": "A:159",
      "chain": "A",
      "resseq": 159,
      "icode": "",
      "resname": "THR",
      "hetflag": " ",
      "sasa": 0.0,
      "atoms": [
        {
          "atom_index": 1069,
          "name": "N",
          "element": "N",
          "coord": [
            3.5927000045776367,
            -4.063700199127197,
            -2.066800117492676
          ]
        },
        {
          "atom_index": 1070,
          "name": "CA",
          "element": "C",
          "coord": [
            3.6867001056671143,
            -3.970400094985962,
            -2.128200054168701
          ]
        },
        {
          "atom_index": 1071,
          "name": "C",
          "element": "C",
          "coord": [
            3.7976999282836914,
            -3.9328999519348145,
            -2.0283000469207764
          ]
        },
        {
          "atom_index": 1072,
          "name": "O",
          "element": "O",
          "coord": [
            3.913100004196167,
            -3.9089999198913574,
            -2.0666000843048096
          ]
        },
        {
          "atom_index": 1073,
          "name": "CB",
          "element": "C",
          "coord": [
            3.614000082015991,
            -3.8461999893188477,
            -2.188499927520752
          ]
        },
        {
          "atom_index": 1074,
          "name": "CG2",
          "element": "C",
          "coord": [
            3.496999979019165,
            -3.7960000038146973,
            -2.0966999530792236
          ]
        },
        {
          "atom_index": 1075,
          "name": "OG1",
          "element": "O",
          "coord": [
            3.7081000804901123,
            -3.740299940109253,
            -2.209199905395508
          ]
        }
      ]
    },
    {
      "id": "A:160",
      "chain": "A",
      "resseq": 160,
      "icode": "",
      "resname": "GLU",
      "hetflag": " ",
      "sasa": 0.0,
      "atoms": [
        {
          "atom_index": 1076,
          "name": "N",
          "element": "N",
          "coord": [
            3.761699914932251,
            -3.9337000846862793,
            -1.9002000093460083
          ]
        },
        {
          "atom_index": 1077,
          "name": "CA",
          "element": "C",
          "coord": [
            3.8531999588012695,
            -3.9075000286102295,
            -1.7893999814987183
          ]
        },
        {
          "atom_index": 1078,
          "name": "C",
          "element": "C",
          "coord": [
            3.9658000469207764,
            -4.014200210571289,
            -1.7711000442504883
          ]
        },
        {
          "atom_index": 1079,
          "name": "O",
          "element": "O",
          "coord": [
            4.083799839019775,
            -3.9802000522613525,
            -1.7548999786376953
          ]
        },
        {
          "atom_index": 1080,
          "name": "CB",
          "element": "C",
          "coord": [
            3.7695999145507812,
            -3.894200086593628,
            -1.6612000465393066
          ]
        },
        {
          "atom_index": 1081,
          "name": "CG",
          "element": "C",
          "coord": [
            3.8434998989105225,
            -3.844599962234497,
            -1.5383000373840332
          ]
        },
        {
          "atom_index": 1082,
          "name": "CD",
          "element": "C",
          "coord": [
            3.8796000480651855,
            -3.6975998878479004,
            -1.5484000444412231
          ]
        },
        {
          "atom_index": 1083,
          "name": "OE1",
          "element": "O",
          "coord": [
            3.974600076675415,
            -3.6649999618530273,
            -1.624500036239624
          ]
        },
        {
          "atom_index": 1084,
          "name": "OE2",
          "element": "O",
          "coord": [
            3.8124001026153564,
            -3.615299940109253,
            -1.4803999662399292
          ]
        }
      ]
    },
    {
      "id": "A:161",
      "chain": "A",
      "resseq": 161,
      "icode": "",
      "resname": "ASN",
      "hetflag": " ",
      "sasa": 0.47477808594703674,
      "atoms": [
        {
          "atom_index": 1085,
          "name": "N",
          "element": "N",
          "coord": [
            3.9282000064849854,
            -4.141900062561035,
            -1.7742999792099
          ]
        },
        {
          "atom_index": 1086,
          "name": "CA",
          "element": "C",
          "coord": [
            4.018499851226807,
            -4.251699924468994,
            -1.739400029182434
          ]
        },
        {
          "atom_index": 1087,
          "name": "C",
          "element": "C",
          "coord": [
            4.058300018310547,
            -4.339200019836426,
            -1.8580000400543213
          ]
        },
        {
          "atom_index": 1088,
          "name": "O",
          "element": "O",
          "coord": [
            4.129499912261963,
            -4.440899848937988,
            -1.8421000242233276
          ]
        },
        {
          "atom_index": 1089,
          "name": "CB",
          "element": "C",
          "coord": [
            3.9553000926971436,
            -4.3379998207092285,
            -1.6302000284194946
          ]
        },
        {
          "atom_index": 1090,
          "name": "CG",
          "element": "C",
          "coord": [
            3.9279000759124756,
            -4.259900093078613,
            -1.5025999546051025
          ]
        },
        {
          "atom_index": 1091,
          "name": "ND2",
          "element": "N",
          "coord": [
            3.835700035095215,
            -4.309599876403809,
            -1.4211000204086304
          ]
        },
        {
          "atom_index": 1092,
          "name": "OD1",
          "element": "O",
          "coord": [
            3.989500045776367,
            -4.156099796295166,
            -1.4778000116348267
          ]
        }
      ]
    },
    {
      "id": "A:162",
      "chain": "A",
      "resseq": 162,
      "icode": "",
      "resname": "GLY",
      "hetflag": " ",
      "sasa": 0.0,
      "atoms": [
        {
          "atom_index": 1093,
          "name": "N",
          "element": "N",
          "coord": [
            4.012499809265137,
            -4.298699855804443,
            -1.9768999814987183
          ]
        },
        {
          "atom_index": 1094,
          "name": "CA",
          "element": "C",
          "coord": [
            4.0345001220703125,
            -4.375500202178955,
            -2.099299907684326
          ]
        },
        {
          "atom_index": 1095,
          "name": "C",
          "element": "C",
          "coord": [
            3.9755001068115234,
            -4.514900207519531,
            -2.091200113296509
          ]
        },
        {
          "atom_index": 1096,
          "name": "O",
          "element": "O",
          "coord": [
            4.019800186157227,
            -4.605999946594238,
            -2.1603000164031982
          ]
        }
      ]
    },
    {
      "id": "A:163",
      "chain": "A",
      "resseq": 163,
      "icode": "",
      "resname": "ILE",
      "hetflag": " ",
      "sasa": 0.03226546198129654,
      "atoms": [
        {
          "atom_index": 1097,
          "name": "N",
          "element": "N",
          "coord": [
            3.876699924468994,
            -4.532199859619141,
            -2.0046000480651855
          ]
        },
        {
          "atom_index": 1098,
          "name": "CA",
          "element": "C",
          "coord": [
            3.8083999156951904,
            -4.65939998626709,
            -1.9946999549865723
          ]
        },
        {
          "atom_index": 1099,
          "name": "C",
          "element": "C",
          "coord": [
            3.7011001110076904,
            -4.663599967956543,
            -2.1033999919891357
          ]
        },
        {
          "atom_index": 1100,
          "name": "O",
          "element": "O",
          "coord": [
            3.6194000244140625,
            -4.570499897003174,
            -2.115499973297119
          ]
        },
        {
          "atom_index": 1101,
          "name": "CB",
          "element": "C",
          "coord": [
            3.7474000453948975,
            -4.682400226593018,
            -1.8530000448226929
          ]
        },
        {
          "atom_index": 1102,
          "name": "CG1",
          "element": "C",
          "coord": [
            3.855799913406372,
            -4.672100067138672,
            -1.7448999881744385
          ]
        },
        {
          "atom_index": 1103,
          "name": "CG2",
          "element": "C",
          "coord": [
            3.6767001152038574,
            -4.816999912261963,
            -1.845900058746338
          ]
        },
        {
          "atom_index": 1104,
          "name": "CD1",
          "element": "C",
          "coord": [
            3.8034000396728516,
            -4.660200119018555,
            -1.6024999618530273
          ]
        }
      ]
    },
    {
      "id": "A:164",
      "chain": "A",
      "resseq": 164,
      "icode": "",
      "resname": "VAL",
      "hetflag": " ",
      "sasa": 0.0,
      "atoms": [
        {
          "atom_index": 1105,
          "name": "N",
          "element": "N",
          "coord": [
            3.7032999992370605,
            -4.768700122833252,
            -2.184799909591675
          ]
        },
        {
          "atom_index": 1106,
          "name": "CA",
          "element": "C",
          "coord": [
            3.591200113296509,
            -4.794000148773193,
            -2.2734999656677246
          ]
        },
        {
          "atom_index": 1107,
          "name": "C",
          "element": "C",
          "coord": [
            3.4981000423431396,
            -4.8907999992370605,
            -2.2035999298095703
          ]
        },
        {
          "atom_index": 1108,
          "name": "O",
          "element": "O",
          "coord": [
            3.5334999561309814,
            -5.0065999031066895,
            -2.1821999549865723
          ]
        },
        {
          "atom_index": 1109,
          "name": "CB",
          "element": "C",
          "coord": [
            3.6317999362945557,
            -4.8506999015808105,
            -2.4093000888824463
          ]
        },
        {
          "atom_index": 1110,
          "name": "CG1",
          "element": "C",
          "coord": [
            3.509200096130371,
            -4.863800048828125,
            -2.4958999156951904
          ]
        },
        {
          "atom_index": 1111,
          "name": "CG2",
          "element": "C",
          "coord": [
            3.7339000701904297,
            -4.761000156402588,
            -2.4765000343322754
          ]
        }
      ]
    },
    {
      "id": "A:165",
      "chain": "A",
      "resseq": 165,
      "icode": "",
      "resname": "HIS",
      "hetflag": " ",
      "sasa": 0.0,
      "atoms": [
        {
          "atom_index": 1112,
          "name": "N",
          "element": "N",
          "coord": [
            3.3803000450134277,
            -4.841599941253662,
            -2.166800022125244
          ]
        },
        {
          "atom_index": 1113,
          "name": "CA",
          "element": "C",
          "coord": [
            3.2839999198913574,
            -4.91949987411499,
            -2.092099905014038
          ]
        },
        {
          "atom_index": 1114,
          "name": "C",
          "element": "C",
          "coord": [
            3.227299928665161,
            -5.028600215911865,
            -2.1798999309539795
          ]
        },
        {
          "atom_index": 1115,
          "name": "O",
          "element": "O",
          "coord": [
            3.2414000034332275,
            -5.146900177001953,
            -2.1512999534606934
          ]
        },
        {
          "atom_index": 1116,
          "name": "CB",
          "element": "C",
          "coord": [
            3.173099994659424,
            -4.828700065612793,
            -2.041100025177002
          ]
        },
        {
          "atom_index": 1117,
          "name": "CG",
          "element": "C",
          "coord": [
            3.216599941253662,
            -4.736800193786621,
            -1.93149995803833
          ]
        },
        {
          "atom_index": 1118,
          "name": "CD2",
          "element": "C",
          "coord": [
            3.215100049972534,
            -4.6016998291015625,
            -1.9225000143051147
          ]
        },
        {
          "atom_index": 1119,
          "name": "ND1",
          "element": "N",
          "coord": [
            3.267899990081787,
            -4.782599925994873,
            -1.8116999864578247
          ]
        },
        {
          "atom_index": 1120,
          "name": "CE1",
          "element": "C",
          "coord": [
            3.297100067138672,
            -4.679699897766113,
            -1.7342000007629395
          ]
        },
        {
          "atom_index": 1121,
          "name": "NE2",
          "element": "N",
          "coord": [
            3.2655999660491943,
            -4.56879997253418,
            -1.798799991607666
          ]
        }
      ]
    },
    {
      "id": "A:166",
      "chain": "A",
      "resseq": 166,
      "icode": "",
      "resname": "ARG",
      "hetflag": " ",
      "sasa": 0.0,
      "atoms": [
        {
          "atom_index": 1122,
          "name": "N",
          "element": "N",
          "coord": [
            3.164299964904785,
            -4.987100124359131,
            -2.288300037384033
          ]
        },
        {
          "atom_index": 1123,
          "name": "CA",
          "element": "C",
          "coord": [
            3.1108999252319336,
            -5.077700138092041,
            -2.3882999420166016
          ]
        },
        {
          "atom_index": 1124,
          "name": "C",
          "element": "C",
          "coord": [
            3.1435000896453857,
            -5.0106000900268555,
            -2.521899938583374
          ]
        },
        {
          "atom_index": 1125,
          "name": "O",
          "element": "O",
          "coord": [
            3.183199882507324,
            -4.894199848175049,
            -2.524399995803833
          ]
        },
        {
          "atom_index": 1126,
          "name": "CB",
          "element": "C",
          "coord": [
            2.9576001167297363,
            -5.095099925994873,
            -2.3710999488830566
          ]
        },
        {
          "atom_index": 1127,
          "name": "CG",
          "element": "C",
          "coord": [
            2.9042999744415283,
            -5.127399921417236,
            -2.22760009765625
          ]
        },
        {
          "atom_index": 1128,
          "name": "CD",
          "element": "C",
          "coord": [
            2.9237000942230225,
            -5.276500225067139,
            -2.187999963760376
          ]
        },
        {
          "atom_index": 1129,
          "name": "NE",
          "element": "N",
          "coord": [
            2.864300012588501,
            -5.314599990844727,
            -2.0589001178741455
          ]
        },
        {
          "atom_index": 1130,
          "name": "CZ",
          "element": "C",
          "coord": [
            2.7362000942230225,
            -5.349299907684326,
            -2.040299892425537
          ]
        },
        {
          "atom_index": 1131,
          "name": "NH1",
          "element": "N",
          "coord": [
            2.650099992752075,
            -5.349400043487549,
            -2.1419999599456787
          ]
        },
        {
          "atom_index": 1132,
          "name": "NH2",
          "element": "N",
          "coord": [
            2.6926000118255615,
            -5.383500099182129,
            -1.9190000295639038
          ]
        }
      ]
    },
    {
      "id": "A:167",
      "chain": "A",
      "resseq": 167,
      "icode": "",
      "resname": "MSE",
      "hetflag": " ",
      "sasa": 0.0,
      "atoms": [
        {
          "atom_index": 1133,
          "name": "N",
          "element": "N",
          "coord": [
            3.1285998821258545,
            -5.083499908447266,
            -2.6321001052856445
          ]
        },
        {
          "atom_index": 1134,
          "name": "CA",
          "element": "C",
          "coord": [
            3.1363000869750977,
            -5.0233001708984375,
            -2.7648000717163086
          ]
        },
        {
          "atom_index": 1135,
          "name": "C",
          "element": "C",
          "coord": [
            3.075900077819824,
            -5.11299991607666,
            -2.8729000091552734
          ]
        },
        {
          "atom_index": 1136,
          "name": "O",
          "element": "O",
          "coord": [
            3.0882999897003174,
            -5.235000133514404,
            -2.866300106048584
          ]
        },
        {
          "atom_index": 1137,
          "name": "CB",
          "element": "C",
          "coord": [
            3.278899908065796,
            -4.985300064086914,
            -2.799499988555908
          ]
        },
        {
          "atom_index": 1138,
          "name": "CG",
          "element": "C",
          "coord": [
            3.3715999126434326,
            -5.101200103759766,
            -2.8041999340057373
          ]
        },
        {
          "atom_index": 1139,
          "name": "CE",
          "element": "C",
          "coord": [
            3.642899990081787,
            -4.986299991607666,
            -2.7695999145507812
          ]
        },
        {
          "atom_index": 1140,
          "name": "SE",
          "element": "SE",
          "coord": [
            3.525399923324585,
            -5.053800106048584,
            -2.90939998626709
          ]
        }
      ]
    },
    {
      "id": "A:168",
      "chain": "A",
      "resseq": 168,
      "icode": "",
      "resname": "PRO",
      "hetflag": " ",
      "sasa": 0.0,
      "atoms": [
        {
          "atom_index": 1141,
          "name": "N",
          "element": "N",
          "coord": [
            3.0118000507354736,
            -5.052299976348877,
            -2.974100112915039
          ]
        },
        {
          "atom_index": 1142,
          "name": "CA",
          "element": "C",
          "coord": [
            2.9202001094818115,
            -5.127299785614014,
            -3.0597000122070312
          ]
        },
        {
          "atom_index": 1143,
          "name": "C",
          "element": "C",
          "coord": [
            2.977299928665161,
            -5.253300189971924,
            -3.1263999938964844
          ]
        },
        {
          "atom_index": 1144,
          "name": "O",
          "element": "O",
          "coord": [
            2.9207000732421875,
            -5.361499786376953,
            -3.1108999252319336
          ]
        },
        {
          "atom_index": 1145,
          "name": "CB",
          "element": "C",
          "coord": [
            2.878499984741211,
            -5.023499965667725,
            -3.1649999618530273
          ]
        },
        {
          "atom_index": 1146,
          "name": "CG",
          "element": "C",
          "coord": [
            2.894700050354004,
            -4.893799781799316,
            -3.09689998626709
          ]
        },
        {
          "atom_index": 1147,
          "name": "CD",
          "element": "C",
          "coord": [
            3.0197999477386475,
            -4.911300182342529,
            -3.0160999298095703
          ]
        }
      ]
    },
    {
      "id": "A:169",
      "chain": "A",
      "resseq": 169,
      "icode": "",
      "resname": "PHE",
      "hetflag": " ",
      "sasa": 0.0,
      "atoms": [
        {
          "atom_index": 1148,
          "name": "N",
          "element": "N",
          "coord": [
            3.088599920272827,
            -5.240200042724609,
            -3.197499990463257
          ]
        },
        {
          "atom_index": 1149,
          "name": "CA",
          "element": "C",
          "coord": [
            3.1275999546051025,
            -5.343800067901611,
            -3.2929999828338623
          ]
        },
        {
          "atom_index": 1150,
          "name": "C",
          "element": "C",
          "coord": [
            3.207200050354004,
            -5.458799839019775,
            -3.2314000129699707
          ]
        },
        {
          "atom_index": 1151,
          "name": "O",
          "element": "O",
          "coord": [
            3.229099988937378,
            -5.561999797821045,
            -3.2955000400543213
          ]
        },
        {
          "atom_index": 1152,
          "name": "CB",
          "element": "C",
          "coord": [
            3.2000999450683594,
            -5.279200077056885,
            -3.4110000133514404
          ]
        },
        {
          "atom_index": 1153,
          "name": "CG",
          "element": "C",
          "coord": [
            3.126199960708618,
            -5.160900115966797,
            -3.467600107192993
          ]
        },
        {
          "atom_index": 1154,
          "name": "CD1",
          "element": "C",
          "coord": [
            3.1682000160217285,
            -5.031199932098389,
            -3.440000057220459
          ]
        },
        {
          "atom_index": 1155,
          "name": "CD2",
          "element": "C",
          "coord": [
            3.011399984359741,
            -5.1793999671936035,
            -3.5452001094818115
          ]
        },
        {
          "atom_index": 1156,
          "name": "CE1",
          "element": "C",
          "coord": [
            3.09879994392395,
            -4.92140007019043,
            -3.4911999702453613
          ]
        },
        {
          "atom_index": 1157,
          "name": "CE2",
          "element": "C",
          "coord": [
            2.9412999153137207,
            -5.070099830627441,
            -3.59689998626709
          ]
        },
        {
          "atom_index": 1158,
          "name": "CZ",
          "element": "C",
          "coord": [
            2.985300064086914,
            -4.940700054168701,
            -3.5697999000549316
          ]
        }
      ]
    },
    {
      "id": "A:170",
      "chain": "A",
      "resseq": 170,
      "icode": "",
      "resname": "TYR",
      "hetflag": " ",
      "sasa": 0.0,
      "atoms": [
        {
          "atom_index": 1159,
          "name": "N",
          "element": "N",
          "coord": [
            3.246999979019165,
            -5.440899848937988,
            -3.1059000492095947
          ]
        },
        {
          "atom_index": 1160,
          "name": "CA",
          "element": "C",
          "coord": [
            3.323199987411499,
            -5.539999961853027,
            -3.0322999954223633
          ]
        },
        {
          "atom_index": 1161,
          "name": "C",
          "element": "C",
          "coord": [
            3.2509000301361084,
            -5.56850004196167,
            -2.9021999835968018
          ]
        },
        {
          "atom_index": 1162,
          "name": "O",
          "element": "O",
          "coord": [
            3.2815001010894775,
            -5.509500026702881,
            -2.79830002784729
          ]
        },
        {
          "atom_index": 1163,
          "name": "CB",
          "element": "C",
          "coord": [
            3.4644999504089355,
            -5.48829984664917,
            -3.006700038909912
          ]
        },
        {
          "atom_index": 1164,
          "name": "CG",
          "element": "C",
          "coord": [
            3.5352001190185547,
            -5.446300029754639,
            -3.1328001022338867
          ]
        },
        {
          "atom_index": 1165,
          "name": "CD1",
          "element": "C",
          "coord": [
            3.527100086212158,
            -5.315700054168701,
            -3.1798999309539795
          ]
        },
        {
          "atom_index": 1166,
          "name": "CD2",
          "element": "C",
          "coord": [
            3.608299970626831,
            -5.537700176239014,
            -3.2060999870300293
          ]
        },
        {
          "atom_index": 1167,
          "name": "CE1",
          "element": "C",
          "coord": [
            3.591599941253662,
            -5.277699947357178,
            -3.2964000701904297
          ]
        },
        {
          "atom_index": 1168,
          "name": "CE2",
          "element": "C",
          "coord": [
            3.6728999614715576,
            -5.500800132751465,
            -3.3217999935150146
          ]
        },
        {
          "atom_index": 1169,
          "name": "CZ",
          "element": "C",
          "coord": [
            3.6644999980926514,
            -5.371699810028076,
            -3.3666000366210938
          ]
        },
        {
          "atom_index": 1170,
          "name": "OH",
          "element": "O",
          "coord": [
            3.729099988937378,
            -5.338399887084961,
            -3.4827001094818115
          ]
        }
      ]
    },
    {
      "id": "A:171",
      "chain": "A",
      "resseq": 171,
      "icode": "",
      "resname": "GLU",
      "hetflag": " ",
      "sasa": 0.8197763562202454,
      "atoms": [
        {
          "atom_index": 1171,
          "name": "N",
          "element": "N",
          "coord": [
            3.152899980545044,
            -5.658199787139893,
            -2.909899950027466
          ]
        },
        {
          "atom_index": 1172,
          "name": "CA",
          "element": "C",
          "coord": [
            3.0736000537872314,
            -5.699699878692627,
            -2.7946999073028564
          ]
        },
        {
          "atom_index": 1173,
          "name": "C",
          "element": "C",
          "coord": [
            3.1589999198913574,
            -5.746699810028076,
            -2.677999973297119
          ]
        },
        {
          "atom_index": 1174,
          "name": "O",
          "element": "O",
          "coord": [
            3.1113998889923096,
            -5.752699851989746,
            -2.564300060272217
          ]
        },
        {
          "atom_index": 1175,
          "name": "CB",
          "element": "C",
          "coord": [
            2.9797000885009766,
            -5.81279993057251,
            -2.8338000774383545
          ]
        },
        {
          "atom_index": 1176,
          "name": "CG",
          "element": "C",
          "coord": [
            2.844099998474121,
            -5.767000198364258,
            -2.8835999965667725
          ]
        },
        {
          "atom_index": 1177,
          "name": "CD",
          "element": "C",
          "coord": [
            2.7344000339508057,
            -5.868100166320801,
            -2.852799892425537
          ]
        },
        {
          "atom_index": 1178,
          "name": "OE1",
          "element": "O",
          "coord": [
            2.755199909210205,
            -5.989699840545654,
            -2.8750998973846436
          ]
        },
        {
          "atom_index": 1179,
          "name": "OE2",
          "element": "O",
          "coord": [
            2.627000093460083,
            -5.825300216674805,
            -2.8057000637054443
          ]
        }
      ]
    },
    {
      "id": "A:172",
      "chain": "A",
      "resseq": 172,
      "icode": "",
      "resname": "ASP",
      "hetflag": " ",
      "sasa": 0.44141802191734314,
      "atoms": [
        {
          "atom_index": 1180,
          "name": "N",
          "element": "N",
          "coord": [
            3.284600019454956,
            -5.78000020980835,
            -2.706899881362915
          ]
        },
        {
          "atom_index": 1181,
          "name": "CA",
          "element": "C",
          "coord": [
            3.373500108718872,
            -5.835899829864502,
            -2.606600046157837
          ]
        },
        {
          "atom_index": 1182,
          "name": "C",
          "element": "C",
          "coord": [
            3.441200017929077,
            -5.729499816894531,
            -2.5215001106262207
          ]
        },
        {
          "atom_index": 1183,
          "name": "O",
          "element": "O",
          "coord": [
            3.5058999061584473,
            -5.76230001449585,
            -2.421799898147583
          ]
        },
        {
          "atom_index": 1184,
          "name": "CB",
          "element": "C",
          "coord": [
            3.4756999015808105,
            -5.930699825286865,
            -2.6709001064300537
          ]
        },
        {
          "atom_index": 1185,
          "name": "CG",
          "element": "C",
          "coord": [
            3.4279000759124756,
            -6.076700210571289,
            -2.6735000610351562
          ]
        },
        {
          "atom_index": 1186,
          "name": "OD1",
          "element": "O",
          "coord": [
            3.3052000999450684,
            -6.102099895477295,
            -2.669800043106079
          ]
        },
        {
          "atom_index": 1187,
          "name": "OD2",
          "element": "O",
          "coord": [
            3.5139000415802,
            -6.167099952697754,
            -2.6791999340057373
          ]
        }
      ]
    },
    {
      "id": "A:173",
      "chain": "A",
      "resseq": 173,
      "icode": "",
      "resname": "VAL",
      "hetflag": " ",
      "sasa": 0.0,
      "atoms": [
        {
          "atom_index": 1188,
          "name": "N",
          "element": "N",
          "coord": [
            3.4247000217437744,
            -5.603000164031982,
            -2.5601000785827637
          ]
        },
        {
          "atom_index": 1189,
          "name": "CA",
          "element": "C",
          "coord": [
            3.477099895477295,
            -5.490600109100342,
            -2.482599973678589
          ]
        },
        {
          "atom_index": 1190,
          "name": "C",
          "element": "C",
          "coord": [
            3.3921000957489014,
            -5.4653000831604,
            -2.3580000400543213
          ]
        },
        {
          "atom_index": 1191,
          "name": "O",
          "element": "O",
          "coord": [
            3.271699905395508,
            -5.438300132751465,
            -2.3671000003814697
          ]
        },
        {
          "atom_index": 1192,
          "name": "CB",
          "element": "C",
          "coord": [
            3.488300085067749,
            -5.361199855804443,
            -2.5687999725341797
          ]
        },
        {
          "atom_index": 1193,
          "name": "CG1",
          "element": "C",
          "coord": [
            3.511399984359741,
            -5.236299991607666,
            -2.4823999404907227
          ]
        },
        {
          "atom_index": 1194,
          "name": "CG2",
          "element": "C",
          "coord": [
            3.599299907684326,
            -5.375500202178955,
            -2.670300006866455
          ]
        }
      ]
    },
    {
      "id": "A:174",
      "chain": "A",
      "resseq": 174,
      "icode": "",
      "resname": "LYS",
      "hetflag": " ",
      "sasa": 4.0213847160339355,
      "atoms": [
        {
          "atom_index": 1195,
          "name": "N",
          "element": "N",
          "coord": [
            3.456700086593628,
            -5.47599983215332,
            -2.2421998977661133
          ]
        },
        {
          "atom_index": 1196,
          "name": "CA",
          "element": "C",
          "coord": [
            3.3973000049591064,
            -5.4380998611450195,
            -2.1143999099731445
          ]
        },
        {
          "atom_index": 1197,
          "name": "C",
          "element": "C",
          "coord": [
            3.504499912261963,
            -5.374199867248535,
            -2.027100086212158
          ]
        },
        {
          "atom_index": 1198,
          "name": "O",
          "element": "O",
          "coord": [
            3.6071999073028564,
            -5.436299800872803,
            -1.9987000226974487
          ]
        },
        {
          "atom_index": 1199,
          "name": "CB",
          "element": "C",
          "coord": [
            3.333699941635132,
            -5.558499813079834,
            -2.043800115585327
          ]
        },
        {
          "atom_index": 1200,
          "name": "CG",
          "element": "C",
          "coord": [
            3.1965999603271484,
            -5.599400043487549,
            -2.0987000465393066
          ]
        },
        {
          "atom_index": 1201,
          "name": "CD",
          "element": "C",
          "coord": [
            3.1459999084472656,
            -5.729499816894531,
            -2.03629994392395
          ]
        },
        {
          "atom_index": 1202,
          "name": "CE",
          "element": "C",
          "coord": [
            3.0067999362945557,
            -5.764699935913086,
            -2.0905001163482666
          ]
        },
        {
          "atom_index": 1203,
          "name": "NZ",
          "element": "N",
          "coord": [
            2.9446001052856445,
            -5.878499984741211,
            -2.011699914932251
          ]
        }
      ]
    },
    {
      "id": "A:175",
      "chain": "A",
      "resseq": 175,
      "icode": "",
      "resname": "GLU",
      "hetflag": " ",
      "sasa": 1.6778039932250977,
      "atoms": [
        {
          "atom_index": 1204,
          "name": "N",
          "element": "N",
          "coord": [
            3.480600118637085,
            -5.248799800872803,
            -1.9881999492645264
          ]
        },
        {
          "atom_index": 1205,
          "name": "CA",
          "element": "C",
          "coord": [
            3.5685999393463135,
            -5.171999931335449,
            -1.8976999521255493
          ]
        },
        {
          "atom_index": 1206,
          "name": "C",
          "element": "C",
          "coord": [
            3.714900016784668,
            -5.169300079345703,
            -1.9421000480651855
          ]
        },
        {
          "atom_index": 1207,
          "name": "O",
          "element": "O",
          "coord": [
            3.805799961090088,
            -5.182000160217285,
            -1.8594000339508057
          ]
        },
        {
          "atom_index": 1208,
          "name": "CB",
          "element": "C",
          "coord": [
            3.558799982070923,
            -5.2230000495910645,
            -1.7524000406265259
          ]
        },
        {
          "atom_index": 1209,
          "name": "CG",
          "element": "C",
          "coord": [
            3.416800022125244,
            -5.241099834442139,
            -1.69760000705719
          ]
        },
        {
          "atom_index": 1210,
          "name": "CD",
          "element": "C",
          "coord": [
            3.3280999660491943,
            -5.117499828338623,
            -1.7139999866485596
          ]
        },
        {
          "atom_index": 1211,
          "name": "OE1",
          "element": "O",
          "coord": [
            3.2051000595092773,
            -5.135000228881836,
            -1.725100040435791
          ]
        },
        {
          "atom_index": 1212,
          "name": "OE2",
          "element": "O",
          "coord": [
            3.3801000118255615,
            -5.003699779510498,
            -1.7161999940872192
          ]
        }
      ]
    },
    {
      "id": "A:176",
      "chain": "A",
      "resseq": 176,
      "icode": "",
      "resname": "MSE",
      "hetflag": " ",
      "sasa": 0.0,
      "atoms": [
        {
          "atom_index": 1213,
          "name": "N",
          "element": "N",
          "coord": [
            3.737299919128418,
            -5.152500152587891,
            -2.072000026702881
          ]
        },
        {
          "atom_index": 1214,
          "name": "CA",
          "element": "C",
          "coord": [
            3.8708999156951904,
            -5.16510009765625,
            -2.128200054168701
          ]
        },
        {
          "atom_index": 1215,
          "name": "C",
          "element": "C",
          "coord": [
            3.955899953842163,
            -5.040900230407715,
            -2.099400043487549
          ]
        },
        {
          "atom_index": 1216,
          "name": "O",
          "element": "O",
          "coord": [
            3.9270999431610107,
            -4.933000087738037,
            -2.1498000621795654
          ]
        },
        {
          "atom_index": 1217,
          "name": "CB",
          "element": "C",
          "coord": [
            3.8617000579833984,
            -5.192999839782715,
            -2.2778000831604004
          ]
        },
        {
          "atom_index": 1218,
          "name": "CG",
          "element": "C",
          "coord": [
            3.9946999549865723,
            -5.212500095367432,
            -2.3457000255584717
          ]
        },
        {
          "atom_index": 1219,
          "name": "CE",
          "element": "C",
          "coord": [
            3.9094998836517334,
            -5.070499897003174,
            -2.5998001098632812
          ]
        },
        {
          "atom_index": 1220,
          "name": "SE",
          "element": "SE",
          "coord": [
            3.9714999198913574,
            -5.248000144958496,
            -2.536099910736084
          ]
        }
      ]
    },
    {
      "id": "A:177",
      "chain": "A",
      "resseq": 177,
      "icode": "",
      "resname": "PRO",
      "hetflag": " ",
      "sasa": 0.06453092396259308,
      "atoms": [
        {
          "atom_index": 1221,
          "name": "N",
          "element": "N",
          "coord": [
            4.062699794769287,
            -5.05620002746582,
            -2.0190999507904053
          ]
        },
        {
          "atom_index": 1222,
          "name": "CA",
          "element": "C",
          "coord": [
            4.14169979095459,
            -4.940299987792969,
            -1.9763000011444092
          ]
        },
        {
          "atom_index": 1223,
          "name": "C",
          "element": "C",
          "coord": [
            4.2357001304626465,
            -4.887700080871582,
            -2.085599899291992
          ]
        },
        {
          "atom_index": 1224,
          "name": "O",
          "element": "O",
          "coord": [
            4.356599807739258,
            -4.875800132751465,
            -2.0631000995635986
          ]
        },
        {
          "atom_index": 1225,
          "name": "CB",
          "element": "C",
          "coord": [
            4.220900058746338,
            -4.995100021362305,
            -1.857100009918213
          ]
        },
        {
          "atom_index": 1226,
          "name": "CG",
          "element": "C",
          "coord": [
            4.2347002029418945,
            -5.140699863433838,
            -1.884600043296814
          ]
        },
        {
          "atom_index": 1227,
          "name": "CD",
          "element": "C",
          "coord": [
            4.116099834442139,
            -5.183199882507324,
            -1.965499997138977
          ]
        }
      ]
    },
    {
      "id": "A:178",
      "chain": "A",
      "resseq": 178,
      "icode": "",
      "resname": "LEU",
      "hetflag": " ",
      "sasa": 0.0,
      "atoms": [
        {
          "atom_index": 1228,
          "name": "N",
          "element": "N",
          "coord": [
            4.178599834442139,
            -4.855100154876709,
            -2.2018001079559326
          ]
        },
        {
          "atom_index": 1229,
          "name": "CA",
          "element": "C",
          "coord": [
            4.2555999755859375,
            -4.814199924468994,
            -2.319499969482422
          ]
        },
        {
          "atom_index": 1230,
          "name": "C",
          "element": "C",
          "coord": [
            4.354599952697754,
            -4.703100204467773,
            -2.2864999771118164
          ]
        },
        {
          "atom_index": 1231,
          "name": "O",
          "element": "O",
          "coord": [
            4.473599910736084,
            -4.7154998779296875,
            -2.3173999786376953
          ]
        },
        {
          "atom_index": 1232,
          "name": "CB",
          "element": "C",
          "coord": [
            4.163599967956543,
            -4.770299911499023,
            -2.433000087738037
          ]
        },
        {
          "atom_index": 1233,
          "name": "CG",
          "element": "C",
          "coord": [
            4.186600208282471,
            -4.8277997970581055,
            -2.5731000900268555
          ]
        },
        {
          "atom_index": 1234,
          "name": "CD1",
          "element": "C",
          "coord": [
            4.142099857330322,
            -4.727399826049805,
            -2.6793999671936035
          ]
        },
        {
          "atom_index": 1235,
          "name": "CD2",
          "element": "C",
          "coord": [
            4.328999996185303,
            -4.872200012207031,
            -2.5980000495910645
          ]
        }
      ]
    },
    {
      "id": "A:179",
      "chain": "A",
      "resseq": 179,
      "icode": "",
      "resname": "GLY",
      "hetflag": " ",
      "sasa": 0.0,
      "atoms": [
        {
          "atom_index": 1236,
          "name": "N",
          "element": "N",
          "coord": [
            4.306099891662598,
            -4.59660005569458,
            -2.2227001190185547
          ]
        },
        {
          "atom_index": 1237,
          "name": "CA",
          "element": "C",
          "coord": [
            4.3927998542785645,
            -4.4899001121521,
            -2.1719000339508057
          ]
        },
        {
          "atom_index": 1238,
          "name": "C",
          "element": "C",
          "coord": [
            4.507199764251709,
            -4.542600154876709,
            -2.0845999717712402
          ]
        },
        {
          "atom_index": 1239,
          "name": "O",
          "element": "O",
          "coord": [
            4.623000144958496,
            -4.538099765777588,
            -2.1254000663757324
          ]
        }
      ]
    },
    {
      "id": "A:180",
      "chain": "A",
      "resseq": 180,
      "icode": "",
      "resname": "GLU",
      "hetflag": " ",
      "sasa": 2.364739418029785,
      "atoms": [
        {
          "atom_index": 1240,
          "name": "N",
          "element": "N",
          "coord": [
            4.4741997718811035,
            -4.593200206756592,
            -1.9652999639511108
          ]
        },
        {
          "atom_index": 1241,
          "name": "CA",
          "element": "C",
          "coord": [
            4.573200225830078,
            -4.648799896240234,
            -1.8738000392913818
          ]
        },
        {
          "atom_index": 1242,
          "name": "C",
          "element": "C",
          "coord": [
            4.674499988555908,
            -4.737500190734863,
            -1.9460999965667725
          ]
        },
        {
          "atom_index": 1243,
          "name": "O",
          "element": "O",
          "coord": [
            4.7932000160217285,
            -4.7052998542785645,
            -1.9466999769210815
          ]
        },
        {
          "atom_index": 1244,
          "name": "CB",
          "element": "C",
          "coord": [
            4.507800102233887,
            -4.723199844360352,
            -1.7561999559402466
          ]
        },
        {
          "atom_index": 1245,
          "name": "CG",
          "element": "C",
          "coord": [
            4.610300064086914,
            -4.795199871063232,
            -1.6669000387191772
          ]
        },
        {
          "atom_index": 1246,
          "name": "CD",
          "element": "C",
          "coord": [
            4.555200099945068,
            -4.843100070953369,
            -1.532099962234497
          ]
        },
        {
          "atom_index": 1247,
          "name": "OE1",
          "element": "O",
          "coord": [
            4.635700225830078,
            -4.853499889373779,
            -1.4357999563217163
          ]
        },
        {
          "atom_index": 1248,
          "name": "OE2",
          "element": "O",
          "coord": [
            4.433300018310547,
            -4.871200084686279,
            -1.5214999914169312
          ]
        }
      ]
    },
    {
      "id": "A:181",
      "chain": "A",
      "resseq": 181,
      "icode": "",
      "resname": "ALA",
      "hetflag": " ",
      "sasa": 0.0,
      "atoms": [
        {
          "atom_index": 1249,
          "name": "N",
          "element": "N",
          "coord": [
            4.627999782562256,
            -4.846099853515625,
            -2.008699893951416
          ]
        },
        {
          "atom_index": 1250,
          "name": "CA",
          "element": "C",
          "coord": [
            4.716300010681152,
            -4.9390997886657715,
            -2.079699993133545
          ]
        },
        {
          "atom_index": 1251,
          "name": "C",
          "element": "C",
          "coord": [
            4.810500144958496,
            -4.873799800872803,
            -2.1833999156951904
          ]
        },
        {
          "atom_index": 1252,
          "name": "O",
          "element": "O",
          "coord": [
            4.931000232696533,
            -4.894700050354004,
            -2.1768999099731445
          ]
        },
        {
          "atom_index": 1253,
          "name": "CB",
          "element": "C",
          "coord": [
            4.636899948120117,
            -5.051700115203857,
            -2.1412999629974365
          ]
        }
      ]
    },
    {
      "id": "A:182",
      "chain": "A",
      "resseq": 182,
      "icode": "",
      "resname": "LEU",
      "hetflag": " ",
      "sasa": 0.0,
      "atoms": [
        {
          "atom_index": 1254,
          "name": "N",
          "element": "N",
          "coord": [
            4.7581000328063965,
            -4.795199871063232,
            -2.2771999835968018
          ]
        },
        {
          "atom_index": 1255,
          "name": "CA",
          "element": "C",
          "coord": [
            4.844399929046631,
            -4.727099895477295,
            -2.3736000061035156
          ]
        },
        {
          "atom_index": 1256,
          "name": "C",
          "element": "C",
          "coord": [
            4.943399906158447,
            -4.629899978637695,
            -2.314300060272217
          ]
        },
        {
          "atom_index": 1257,
          "name": "O",
          "element": "O",
          "coord": [
            5.050000190734863,
            -4.6107001304626465,
            -2.3698999881744385
          ]
        },
        {
          "atom_index": 1258,
          "name": "CB",
          "element": "C",
          "coord": [
            4.764599800109863,
            -4.65369987487793,
            -2.479300022125244
          ]
        },
        {
          "atom_index": 1259,
          "name": "CG",
          "element": "C",
          "coord": [
            4.707499980926514,
            -4.744500160217285,
            -2.5857999324798584
          ]
        },
        {
          "atom_index": 1260,
          "name": "CD1",
          "element": "C",
          "coord": [
            4.633999824523926,
            -4.6631999015808105,
            -2.686500072479248
          ]
        },
        {
          "atom_index": 1261,
          "name": "CD2",
          "element": "C",
          "coord": [
            4.819399833679199,
            -4.8196001052856445,
            -2.651900053024292
          ]
        }
      ]
    },
    {
      "id": "A:183",
      "chain": "A",
      "resseq": 183,
      "icode": "",
      "resname": "GLU",
      "hetflag": " ",
      "sasa": 0.0,
      "atoms": [
        {
          "atom_index": 1262,
          "name": "N",
          "element": "N",
          "coord": [
            4.909599781036377,
            -4.5655999183654785,
            -2.203399896621704
          ]
        },
        {
          "atom_index": 1263,
          "name": "CA",
          "element": "C",
          "coord": [
            5.005499839782715,
            -4.475299835205078,
            -2.140700101852417
          ]
        },
        {
          "atom_index": 1264,
          "name": "C",
          "element": "C",
          "coord": [
            5.112199783325195,
            -4.55679988861084,
            -2.075900077819824
          ]
        },
        {
          "atom_index": 1265,
          "name": "O",
          "element": "O",
          "coord": [
            5.229100227355957,
            -4.524499893188477,
            -2.084399938583374
          ]
        },
        {
          "atom_index": 1266,
          "name": "CB",
          "element": "C",
          "coord": [
            4.9394001960754395,
            -4.3867998123168945,
            -2.0367000102996826
          ]
        },
        {
          "atom_index": 1267,
          "name": "CG",
          "element": "C",
          "coord": [
            4.873700141906738,
            -4.265600204467773,
            -2.097599983215332
          ]
        },
        {
          "atom_index": 1268,
          "name": "CD",
          "element": "C",
          "coord": [
            4.768799781799316,
            -4.206699848175049,
            -2.009500026702881
          ]
        },
        {
          "atom_index": 1269,
          "name": "OE1",
          "element": "O",
          "coord": [
            4.765399932861328,
            -4.244100093841553,
            -1.8901000022888184
          ]
        },
        {
          "atom_index": 1270,
          "name": "OE2",
          "element": "O",
          "coord": [
            4.690199851989746,
            -4.124100208282471,
            -2.0599000453948975
          ]
        }
      ]
    },
    {
      "id": "A:184",
      "chain": "A",
      "resseq": 184,
      "icode": "",
      "resname": "GLN",
      "hetflag": " ",
      "sasa": 5.927613735198975,
      "atoms": [
        {
          "atom_index": 1271,
          "name": "N",
          "element": "N",
          "coord": [
            5.0696001052856445,
            -4.664299964904785,
            -2.011199951171875
          ]
        },
        {
          "atom_index": 1272,
          "name": "CA",
          "element": "C",
          "coord": [
            5.15939998626709,
            -4.755899906158447,
            -1.944200038909912
          ]
        },
        {
          "atom_index": 1273,
          "name": "C",
          "element": "C",
          "coord": [
            5.250100135803223,
            -4.81879997253418,
            -2.0487000942230225
          ]
        },
        {
          "atom_index": 1274,
          "name": "O",
          "element": "O",
          "coord": [
            5.370299816131592,
            -4.834700107574463,
            -2.0262999534606934
          ]
        },
        {
          "atom_index": 1275,
          "name": "CB",
          "element": "C",
          "coord": [
            5.079800128936768,
            -4.862800121307373,
            -1.8695000410079956
          ]
        },
        {
          "atom_index": 1276,
          "name": "CG",
          "element": "C",
          "coord": [
            5.160200119018555,
            -4.936800003051758,
            -1.7663999795913696
          ]
        },
        {
          "atom_index": 1277,
          "name": "CD",
          "element": "C",
          "coord": [
            5.074100017547607,
            -5.002699851989746,
            -1.6592999696731567
          ]
        },
        {
          "atom_index": 1278,
          "name": "NE2",
          "element": "N",
          "coord": [
            4.943699836730957,
            -4.971099853515625,
            -1.6593999862670898
          ]
        },
        {
          "atom_index": 1279,
          "name": "OE1",
          "element": "O",
          "coord": [
            5.12470006942749,
            -5.080999851226807,
            -1.5765000581741333
          ]
        }
      ]
    },
    {
      "id": "A:185",
      "chain": "A",
      "resseq": 185,
      "icode": "",
      "resname": "HIS",
      "hetflag": " ",
      "sasa": 1.154200553894043,
      "atoms": [
        {
          "atom_index": 1280,
          "name": "N",
          "element": "N",
          "coord": [
            5.19350004196167,
            -4.851900100708008,
            -2.1640000343322754
          ]
        },
        {
          "atom_index": 1281,
          "name": "CA",
          "element": "C",
          "coord": [
            5.27209997177124,
            -4.913400173187256,
            -2.2671000957489014
          ]
        },
        {
          "atom_index": 1282,
          "name": "C",
          "element": "C",
          "coord": [
            5.35860013961792,
            -4.813000202178955,
            -2.3410000801086426
          ]
        },
        {
          "atom_index": 1283,
          "name": "O",
          "element": "O",
          "coord": [
            5.47160005569458,
            -4.845699787139893,
            -2.3784000873565674
          ]
        },
        {
          "atom_index": 1284,
          "name": "CB",
          "element": "C",
          "coord": [
            5.185400009155273,
            -4.98960018157959,
            -2.364799976348877
          ]
        },
        {
          "atom_index": 1285,
          "name": "CG",
          "element": "C",
          "coord": [
            5.262499809265137,
            -5.052800178527832,
            -2.4760000705718994
          ]
        },
        {
          "atom_index": 1286,
          "name": "CD2",
          "element": "C",
          "coord": [
            5.283699989318848,
            -5.0131001472473145,
            -2.6036999225616455
          ]
        },
        {
          "atom_index": 1287,
          "name": "ND1",
          "element": "N",
          "coord": [
            5.329899787902832,
            -5.1717000007629395,
            -2.4609999656677246
          ]
        },
        {
          "atom_index": 1288,
          "name": "CE1",
          "element": "C",
          "coord": [
            5.388800144195557,
            -5.203000068664551,
            -2.575000047683716
          ]
        },
        {
          "atom_index": 1289,
          "name": "NE2",
          "element": "N",
          "coord": [
            5.362500190734863,
            -5.10830020904541,
            -2.663100004196167
          ]
        }
      ]
    },
    {
      "id": "A:186",
      "chain": "A",
      "resseq": 186,
      "icode": "",
      "resname": "THR",
      "hetflag": " ",
      "sasa": 0.03152985870838165,
      "atoms": [
        {
          "atom_index": 1290,
          "name": "N",
          "element": "N",
          "coord": [
            5.308300018310547,
            -4.69189977645874,
            -2.36299991607666
          ]
        },
        {
          "atom_index": 1291,
          "name": "CA",
          "element": "C",
          "coord": [
            5.388000011444092,
            -4.595300197601318,
            -2.439199924468994
          ]
        },
        {
          "atom_index": 1292,
          "name": "C",
          "element": "C",
          "coord": [
            5.456399917602539,
            -4.4847002029418945,
            -2.361299991607666
          ]
        },
        {
          "atom_index": 1293,
          "name": "O",
          "element": "O",
          "coord": [
            5.5543999671936035,
            -4.4303998947143555,
            -2.4100000858306885
          ]
        },
        {
          "atom_index": 1294,
          "name": "CB",
          "element": "C",
          "coord": [
            5.314000129699707,
            -4.534800052642822,
            -2.558500051498413
          ]
        },
        {
          "atom_index": 1295,
          "name": "CG2",
          "element": "C",
          "coord": [
            5.257299900054932,
            -4.6442999839782715,
            -2.6468000411987305
          ]
        },
        {
          "atom_index": 1296,
          "name": "OG1",
          "element": "O",
          "coord": [
            5.2093000411987305,
            -4.449699878692627,
            -2.511199951171875
          ]
        }
      ]
    },
    {
      "id": "A:187",
      "chain": "A",
      "resseq": 187,
      "icode": "",
      "resname": "GLY",
      "hetflag": " ",
      "sasa": 0.1613273024559021,
      "atoms": [
        {
          "atom_index": 1297,
          "name": "N",
          "element": "N",
          "coord": [
            5.408400058746338,
            -4.450399875640869,
            -2.2425999641418457
          ]
        },
        {
          "atom_index": 1298,
          "name": "CA",
          "element": "C",
          "coord": [
            5.474400043487549,
            -4.346399784088135,
            -2.1614999771118164
          ]
        },
        {
          "atom_index": 1299,
          "name": "C",
          "element": "C",
          "coord": [
            5.435699939727783,
            -4.206500053405762,
            -2.206199884414673
          ]
        },
        {
          "atom_index": 1300,
          "name": "O",
          "element": "O",
          "coord": [
            5.47629976272583,
            -4.106400012969971,
            -2.1486001014709473
          ]
        }
      ]
    },
    {
      "id": "A:188",
      "chain": "A",
      "resseq": 188,
      "icode": "",
      "resname": "VAL",
      "hetflag": " ",
      "sasa": 0.0,
      "atoms": [
        {
          "atom_index": 1301,
          "name": "N",
          "element": "N",
          "coord": [
            5.355299949645996,
            -4.201600074768066,
            -2.3108999729156494
          ]
        },
        {
          "atom_index": 1302,
          "name": "CA",
          "element": "C",
          "coord": [
            5.299600124359131,
            -4.079100131988525,
            -2.3640999794006348
          ]
        },
        {
          "atom_index": 1303,
          "name": "C",
          "element": "C",
          "coord": [
            5.154699802398682,
            -4.069900035858154,
            -2.3160998821258545
          ]
        },
        {
          "atom_index": 1304,
          "name": "O",
          "element": "O",
          "coord": [
            5.0920000076293945,
            -4.172999858856201,
            -2.2969000339508057
          ]
        },
        {
          "atom_index": 1305,
          "name": "CB",
          "element": "C",
          "coord": [
            5.308800220489502,
            -4.088600158691406,
            -2.5157999992370605
          ]
        },
        {
          "atom_index": 1306,
          "name": "CG1",
          "element": "C",
          "coord": [
            5.18209981918335,
            -4.046800136566162,
            -2.583699941635132
          ]
        },
        {
          "atom_index": 1307,
          "name": "CG2",
          "element": "C",
          "coord": [
            5.431300163269043,
            -4.014900207519531,
            -2.566800117492676
          ]
        }
      ]
    },
    {
      "id": "A:189",
      "chain": "A",
      "resseq": 189,
      "icode": "",
      "resname": "PRO",
      "hetflag": " ",
      "sasa": 0.0,
      "atoms": [
        {
          "atom_index": 1308,
          "name": "N",
          "element": "N",
          "coord": [
            5.1020002365112305,
            -3.9472999572753906,
            -2.293800115585327
          ]
        },
        {
          "atom_index": 1309,
          "name": "CA",
          "element": "C",
          "coord": [
            4.960100173950195,
            -3.927000045776367,
            -2.2574000358581543
          ]
        },
        {
          "atom_index": 1310,
          "name": "C",
          "element": "C",
          "coord": [
            4.865200042724609,
            -3.9772000312805176,
            -2.3643999099731445
          ]
        },
        {
          "atom_index": 1311,
          "name": "O",
          "element": "O",
          "coord": [
            4.896100044250488,
            -3.9691998958587646,
            -2.482599973678589
          ]
        },
        {
          "atom_index": 1312,
          "name": "CB",
          "element": "C",
          "coord": [
            4.946700096130371,
            -3.7746999263763428,
            -2.248300075531006
          ]
        },
        {
          "atom_index": 1313,
          "name": "CG",
          "element": "C",
          "coord": [
            5.083600044250488,
            -3.7258999347686768,
            -2.223400115966797
          ]
        },
        {
          "atom_index": 1314,
          "name": "CD",
          "element": "C",
          "coord": [
            5.173999786376953,
            -3.819200038909912,
            -2.30049991607666
          ]
        }
      ]
    },
    {
      "id": "A:190",
      "chain": "A",
      "resseq": 190,
      "icode": "",
      "resname": "VAL",
      "hetflag": " ",
      "sasa": 0.0,
      "atoms": [
        {
          "atom_index": 1315,
          "name": "N",
          "element": "N",
          "coord": [
            4.749100208282471,
            -4.026000022888184,
            -2.321700096130371
          ]
        },
        {
          "atom_index": 1316,
          "name": "CA",
          "element": "C",
          "coord": [
            4.652299880981445,
            -4.091300010681152,
            -2.4107000827789307
          ]
        },
        {
          "atom_index": 1317,
          "name": "C",
          "element": "C",
          "coord": [
            4.513700008392334,
            -4.032100200653076,
            -2.391400098800659
          ]
        },
        {
          "atom_index": 1318,
          "name": "O",
          "element": "O",
          "coord": [
            4.449399948120117,
            -4.053999900817871,
            -2.289400100708008
          ]
        },
        {
          "atom_index": 1319,
          "name": "CB",
          "element": "C",
          "coord": [
            4.646500110626221,
            -4.243800163269043,
            -2.384700059890747
          ]
        },
        {
          "atom_index": 1320,
          "name": "CG1",
          "element": "C",
          "coord": [
            4.541100025177002,
            -4.309800148010254,
            -2.4697999954223633
          ]
        },
        {
          "atom_index": 1321,
          "name": "CG2",
          "element": "C",
          "coord": [
            4.783400058746338,
            -4.307000160217285,
            -2.40910005569458
          ]
        }
      ]
    },
    {
      "id": "A:191",
      "chain": "A",
      "resseq": 191,
      "icode": "",
      "resname": "TYR",
      "hetflag": " ",
      "sasa": 0.0,
      "atoms": [
        {
          "atom_index": 1322,
          "name": "N",
          "element": "N",
          "coord": [
            4.468400001525879,
            -3.9590001106262207,
            -2.49180006980896
          ]
        },
        {
          "atom_index": 1323,
          "name": "CA",
          "element": "C",
          "coord": [
            4.3414998054504395,
            -3.890500068664551,
            -2.4881999492645264
          ]
        },
        {
          "atom_index": 1324,
          "name": "C",
          "element": "C",
          "coord": [
            4.238999843597412,
            -3.9667999744415283,
            -2.5697999000549316
          ]
        },
        {
          "atom_index": 1325,
          "name": "O",
          "element": "O",
          "coord": [
            4.2596001625061035,
            -3.990799903869629,
            -2.689500093460083
          ]
        },
        {
          "atom_index": 1326,
          "name": "CB",
          "element": "C",
          "coord": [
            4.3597002029418945,
            -3.7509000301361084,
            -2.546299934387207
          ]
        },
        {
          "atom_index": 1327,
          "name": "CG",
          "element": "C",
          "coord": [
            4.46750020980835,
            -3.674799919128418,
            -2.476300001144409
          ]
        },
        {
          "atom_index": 1328,
          "name": "CD1",
          "element": "C",
          "coord": [
            4.58620023727417,
            -3.6410000324249268,
            -2.5411999225616455
          ]
        },
        {
          "atom_index": 1329,
          "name": "CD2",
          "element": "C",
          "coord": [
            4.452300071716309,
            -3.640000104904175,
            -2.3427999019622803
          ]
        },
        {
          "atom_index": 1330,
          "name": "CE1",
          "element": "C",
          "coord": [
            4.687099933624268,
            -3.5713999271392822,
            -2.473900079727173
          ]
        },
        {
          "atom_index": 1331,
          "name": "CE2",
          "element": "C",
          "coord": [
            4.55019998550415,
            -3.5713999271392822,
            -2.2751998901367188
          ]
        },
        {
          "atom_index": 1332,
          "name": "CZ",
          "element": "C",
          "coord": [
            4.667699813842773,
            -3.537400007247925,
            -2.339900016784668
          ]
        },
        {
          "atom_index": 1333,
          "name": "OH",
          "element": "O",
          "coord": [
            4.761899948120117,
            -3.4677999019622803,
            -2.2681000232696533
          ]
        }
      ]
    },
    {
      "id": "A:192",
      "chain": "A",
      "resseq": 192,
      "icode": "",
      "resname": "ILE",
      "hetflag": " ",
      "sasa": 0.0,
      "atoms": [
        {
          "atom_index": 1334,
          "name": "N",
          "element": "N",
          "coord": [
            4.128600120544434,
            -4.004300117492676,
            -2.505199909210205
          ]
        },
        {
          "atom_index": 1335,
          "name": "CA",
          "element": "C",
          "coord": [
            4.022200107574463,
            -4.07889986038208,
            -2.571500062942505
          ]
        },
        {
          "atom_index": 1336,
          "name": "C",
          "element": "C",
          "coord": [
            3.891700029373169,
            -4.003300189971924,
            -2.5620999336242676
          ]
        },
        {
          "atom_index": 1337,
          "name": "O",
          "element": "O",
          "coord": [
            3.8657000064849854,
            -3.930999994277954,
            -2.4646999835968018
          ]
        },
        {
          "atom_index": 1338,
          "name": "CB",
          "element": "C",
          "coord": [
            4.005899906158447,
            -4.21750020980835,
            -2.511399984359741
          ]
        },
        {
          "atom_index": 1339,
          "name": "CG1",
          "element": "C",
          "coord": [
            4.1356000900268555,
            -4.295499801635742,
            -2.529400110244751
          ]
        },
        {
          "atom_index": 1340,
          "name": "CG2",
          "element": "C",
          "coord": [
            3.8898000717163086,
            -4.292200088500977,
            -2.5761001110076904
          ]
        },
        {
          "atom_index": 1341,
          "name": "CD1",
          "element": "C",
          "coord": [
            4.132500171661377,
            -4.42609977722168,
            -2.4632999897003174
          ]
        }
      ]
    },
    {
      "id": "A:193",
      "chain": "A",
      "resseq": 193,
      "icode": "",
      "resname": "GLN",
      "hetflag": " ",
      "sasa": 0.0,
      "atoms": [
        {
          "atom_index": 1342,
          "name": "N",
          "element": "N",
          "coord": [
            3.8092000484466553,
            -4.021599769592285,
            -2.664299964904785
          ]
        },
        {
          "atom_index": 1343,
          "name": "CA",
          "element": "C",
          "coord": [
            3.6921000480651855,
            -3.9407999515533447,
            -2.683300018310547
          ]
        },
        {
          "atom_index": 1344,
          "name": "C",
          "element": "C",
          "coord": [
            3.603600025177002,
            -4.0157999992370605,
            -2.781399965286255
          ]
        },
        {
          "atom_index": 1345,
          "name": "O",
          "element": "O",
          "coord": [
            3.6514999866485596,
            -4.103700160980225,
            -2.851900100708008
          ]
        },
        {
          "atom_index": 1346,
          "name": "CB",
          "element": "C",
          "coord": [
            3.7379000186920166,
            -3.8080999851226807,
            -2.7404000759124756
          ]
        },
        {
          "atom_index": 1347,
          "name": "CG",
          "element": "C",
          "coord": [
            3.6356000900268555,
            -3.7016000747680664,
            -2.742000102996826
          ]
        },
        {
          "atom_index": 1348,
          "name": "CD",
          "element": "C",
          "coord": [
            3.615299940109253,
            -3.636899948120117,
            -2.6073999404907227
          ]
        },
        {
          "atom_index": 1349,
          "name": "NE2",
          "element": "N",
          "coord": [
            3.493499994277954,
            -3.6493000984191895,
            -2.554500102996826
          ]
        },
        {
          "atom_index": 1350,
          "name": "OE1",
          "element": "O",
          "coord": [
            3.7063000202178955,
            -3.5741000175476074,
            -2.552000045776367
          ]
        }
      ]
    },
    {
      "id": "A:194",
      "chain": "A",
      "resseq": 194,
      "icode": "",
      "resname": "HIS",
      "hetflag": " ",
      "sasa": 0.0,
      "atoms": [
        {
          "atom_index": 1351,
          "name": "N",
          "element": "N",
          "coord": [
            3.4751999378204346,
            -3.982800006866455,
            -2.783900022506714
          ]
        },
        {
          "atom_index": 1352,
          "name": "CA",
          "element": "C",
          "coord": [
            3.3794000148773193,
            -4.041299819946289,
            -2.8770999908447266
          ]
        },
        {
          "atom_index": 1353,
          "name": "C",
          "element": "C",
          "coord": [
            3.3877999782562256,
            -3.9674999713897705,
            -3.010499954223633
          ]
        },
        {
          "atom_index": 1354,
          "name": "O",
          "element": "O",
          "coord": [
            3.407900094985962,
            -3.8466999530792236,
            -3.011899948120117
          ]
        },
        {
          "atom_index": 1355,
          "name": "CB",
          "element": "C",
          "coord": [
            3.2386999130249023,
            -4.027500152587891,
            -2.8178000450134277
          ]
        },
        {
          "atom_index": 1356,
          "name": "CG",
          "element": "C",
          "coord": [
            3.130000114440918,
            -4.0903000831604,
            -2.8996999263763428
          ]
        },
        {
          "atom_index": 1357,
          "name": "CD2",
          "element": "C",
          "coord": [
            3.0629000663757324,
            -4.04580020904541,
            -3.008699893951416
          ]
        },
        {
          "atom_index": 1358,
          "name": "ND1",
          "element": "N",
          "coord": [
            3.075200080871582,
            -4.213099956512451,
            -2.8691000938415527
          ]
        },
        {
          "atom_index": 1359,
          "name": "CE1",
          "element": "C",
          "coord": [
            2.9798998832702637,
            -4.2418999671936035,
            -2.9560999870300293
          ]
        },
        {
          "atom_index": 1360,
          "name": "NE2",
          "element": "N",
          "coord": [
            2.9707000255584717,
            -4.142099857330322,
            -3.042099952697754
          ]
        }
      ]
    },
    {
      "id": "A:195",
      "chain": "A",
      "resseq": 195,
      "icode": "",
      "resname": "ASP",
      "hetflag": " ",
      "sasa": 0.0,
      "atoms": [
        {
          "atom_index": 1361,
          "name": "N",
          "element": "N",
          "coord": [
            3.3710999488830566,
            -4.0391998291015625,
            -3.1215999126434326
          ]
        },
        {
          "atom_index": 1362,
          "name": "CA",
          "element": "C",
          "coord": [
            3.370699882507324,
            -3.9797000885009766,
            -3.25570011138916
          ]
        },
        {
          "atom_index": 1363,
          "name": "C",
          "element": "C",
          "coord": [
            3.3076999187469482,
            -3.841399908065796,
            -3.257699966430664
          ]
        },
        {
          "atom_index": 1364,
          "name": "O",
          "element": "O",
          "coord": [
            3.3717000484466553,
            -3.7418999671936035,
            -3.2916998863220215
          ]
        },
        {
          "atom_index": 1365,
          "name": "CB",
          "element": "C",
          "coord": [
            3.2876999378204346,
            -4.063899993896484,
            -3.3524999618530273
          ]
        },
        {
          "atom_index": 1366,
          "name": "CG",
          "element": "C",
          "coord": [
            3.342600107192993,
            -4.201600074768066,
            -3.373699903488159
          ]
        },
        {
          "atom_index": 1367,
          "name": "OD1",
          "element": "O",
          "coord": [
            3.2609000205993652,
            -4.295000076293945,
            -3.358799934387207
          ]
        },
        {
          "atom_index": 1368,
          "name": "OD2",
          "element": "O",
          "coord": [
            3.4637999534606934,
            -4.217400074005127,
            -3.4061999320983887
          ]
        }
      ]
    },
    {
      "id": "A:196",
      "chain": "A",
      "resseq": 196,
      "icode": "",
      "resname": "ILE",
      "hetflag": " ",
      "sasa": 0.0,
      "atoms": [
        {
          "atom_index": 1369,
          "name": "N",
          "element": "N",
          "coord": [
            3.180000066757202,
            -3.838200092315674,
            -3.2225000858306885
          ]
        },
        {
          "atom_index": 1370,
          "name": "CA",
          "element": "C",
          "coord": [
            3.0971999168395996,
            -3.722399950027466,
            -3.2365000247955322
          ]
        },
        {
          "atom_index": 1371,
          "name": "C",
          "element": "C",
          "coord": [
            3.1459999084472656,
            -3.6061999797821045,
            -3.149899959564209
          ]
        },
        {
          "atom_index": 1372,
          "name": "O",
          "element": "O",
          "coord": [
            3.130199909210205,
            -3.489799976348877,
            -3.1863999366760254
          ]
        },
        {
          "atom_index": 1373,
          "name": "CB",
          "element": "C",
          "coord": [
            2.9542999267578125,
            -3.7590999603271484,
            -3.1991000175476074
          ]
        },
        {
          "atom_index": 1374,
          "name": "CG1",
          "element": "C",
          "coord": [
            2.9024999141693115,
            -3.8624000549316406,
            -3.2990000247955322
          ]
        },
        {
          "atom_index": 1375,
          "name": "CG2",
          "element": "C",
          "coord": [
            2.8645999431610107,
            -3.6333999633789062,
            -3.196500062942505
          ]
        },
        {
          "atom_index": 1376,
          "name": "CD1",
          "element": "C",
          "coord": [
            2.7806999683380127,
            -3.937000036239624,
            -3.252000093460083
          ]
        }
      ]
    },
    {
      "id": "A:197",
      "chain": "A",
      "resseq": 197,
      "icode": "",
      "resname": "SER",
      "hetflag": " ",
      "sasa": 0.0,
      "atoms": [
        {
          "atom_index": 1377,
          "name": "N",
          "element": "N",
          "coord": [
            3.2042999267578125,
            -3.6389000415802,
            -3.0348000526428223
          ]
        },
        {
          "atom_index": 1378,
          "name": "CA",
          "element": "C",
          "coord": [
            3.2567999362945557,
            -3.5392000675201416,
            -2.9433000087738037
          ]
        },
        {
          "atom_index": 1379,
          "name": "C",
          "element": "C",
          "coord": [
            3.3828999996185303,
            -3.479300022125244,
            -2.9990999698638916
          ]
        },
        {
          "atom_index": 1380,
          "name": "O",
          "element": "O",
          "coord": [
            3.4007999897003174,
            -3.3575000762939453,
            -2.9988999366760254
          ]
        },
        {
          "atom_index": 1381,
          "name": "CB",
          "element": "C",
          "coord": [
            3.287600040435791,
            -3.6047000885009766,
            -2.810800075531006
          ]
        },
        {
          "atom_index": 1382,
          "name": "OG",
          "element": "O",
          "coord": [
            3.1673998832702637,
            -3.654400110244751,
            -2.758500099182129
          ]
        }
      ]
    },
    {
      "id": "A:198",
      "chain": "A",
      "resseq": 198,
      "icode": "",
      "resname": "ALA",
      "hetflag": " ",
      "sasa": 0.0,
      "atoms": [
        {
          "atom_index": 1383,
          "name": "N",
          "element": "N",
          "coord": [
            3.4702999591827393,
            -3.5673999786376953,
            -3.045599937438965
          ]
        },
        {
          "atom_index": 1384,
          "name": "CA",
          "element": "C",
          "coord": [
            3.595900058746338,
            -3.5280001163482666,
            -3.105299949645996
          ]
        },
        {
          "atom_index": 1385,
          "name": "C",
          "element": "C",
          "coord": [
            3.5636000633239746,
            -3.4426000118255615,
            -3.2281999588012695
          ]
        },
        {
          "atom_index": 1386,
          "name": "O",
          "element": "O",
          "coord": [
            3.616499900817871,
            -3.332200050354004,
            -3.2418999671936035
          ]
        },
        {
          "atom_index": 1387,
          "name": "CB",
          "element": "C",
          "coord": [
            3.6784000396728516,
            -3.6512999534606934,
            -3.1419999599456787
          ]
        }
      ]
    },
    {
      "id": "A:199",
      "chain": "A",
      "resseq": 199,
      "icode": "",
      "resname": "TRP",
      "hetflag": " ",
      "sasa": 0.0,
      "atoms": [
        {
          "atom_index": 1388,
          "name": "N",
          "element": "N",
          "coord": [
            3.472899913787842,
            -3.491499900817871,
            -3.3134000301361084
          ]
        },
        {
          "atom_index": 1389,
          "name": "CA",
          "element": "C",
          "coord": [
            3.4326000213623047,
            -3.4205000400543213,
            -3.4349000453948975
          ]
        },
        {
          "atom_index": 1390,
          "name": "C",
          "element": "C",
          "coord": [
            3.3773999214172363,
            -3.2834999561309814,
            -3.400599956512451
          ]
        },
        {
          "atom_index": 1391,
          "name": "O",
          "element": "O",
          "coord": [
            3.4154000282287598,
            -3.184000015258789,
            -3.460200071334839
          ]
        },
        {
          "atom_index": 1392,
          "name": "CB",
          "element": "C",
          "coord": [
            3.328900098800659,
            -3.5020999908447266,
            -3.511899948120117
          ]
        },
        {
          "atom_index": 1393,
          "name": "CG",
          "element": "C",
          "coord": [
            3.3001999855041504,
            -3.4574999809265137,
            -3.651599884033203
          ]
        },
        {
          "atom_index": 1394,
          "name": "CD1",
          "element": "C",
          "coord": [
            3.3584001064300537,
            -3.354099988937378,
            -3.720400094985962
          ]
        },
        {
          "atom_index": 1395,
          "name": "CD2",
          "element": "C",
          "coord": [
            3.206899881362915,
            -3.517699956893921,
            -3.74180006980896
          ]
        },
        {
          "atom_index": 1396,
          "name": "CE2",
          "element": "C",
          "coord": [
            3.213099956512451,
            -3.4456000328063965,
            -3.8631999492645264
          ]
        },
        {
          "atom_index": 1397,
          "name": "CE3",
          "element": "C",
          "coord": [
            3.1194000244140625,
            -3.627000093460083,
            -3.7325000762939453
          ]
        },
        {
          "atom_index": 1398,
          "name": "NE1",
          "element": "N",
          "coord": [
            3.305000066757202,
            -3.3452999591827393,
            -3.8471999168395996
          ]
        },
        {
          "atom_index": 1399,
          "name": "CZ2",
          "element": "C",
          "coord": [
            3.1345999240875244,
            -3.4793999195098877,
            -3.9739999771118164
          ]
        },
        {
          "atom_index": 1400,
          "name": "CZ3",
          "element": "C",
          "coord": [
            3.0416998863220215,
            -3.6602001190185547,
            -3.8427000045776367
          ]
        },
        {
          "atom_index": 1401,
          "name": "CH2",
          "element": "C",
          "coord": [
            3.049799919128418,
            -3.5864999294281006,
            -3.961699962615967
          ]
        }
      ]
    },
    {
      "id": "A:200",
      "chain": "A",
      "resseq": 200,
      "icode": "",
      "resname": "THR",
      "hetflag": " ",
      "sasa": 0.0,
      "atoms": [
        {
          "atom_index": 1402,
          "name": "N",
          "element": "N",
          "coord": [
            3.2888998985290527,
            -3.278700113296509,
            -3.302299976348877
          ]
        },
        {
          "atom_index": 1403,
          "name": "CA",
          "element": "C",
          "coord": [
            3.2314999103546143,
            -3.1531999111175537,
            -3.259200096130371
          ]
        },
        {
          "atom_index": 1404,
          "name": "C",
          "element": "C",
          "coord": [
            3.340399980545044,
            -3.055799961090088,
            -3.218400001525879
          ]
        },
        {
          "atom_index": 1405,
          "name": "O",
          "element": "O",
          "coord": [
            3.3315999507904053,
            -2.938499927520752,
            -3.25219988822937
          ]
        },
        {
          "atom_index": 1406,
          "name": "CB",
          "element": "C",
          "coord": [
            3.1254000663757324,
            -3.170099973678589,
            -3.148400068283081
          ]
        },
        {
          "atom_index": 1407,
          "name": "CG2",
          "element": "C",
          "coord": [
            3.0608999729156494,
            -3.035399913787842,
            -3.114000082015991
          ]
        },
        {
          "atom_index": 1408,
          "name": "OG1",
          "element": "O",
          "coord": [
            3.023900032043457,
            -3.260999917984009,
            -3.19320011138916
          ]
        }
      ]
    },
    {
      "id": "A:201",
      "chain": "A",
      "resseq": 201,
      "icode": "",
      "resname": "MSE",
      "hetflag": " ",
      "sasa": 0.0,
      "atoms": [
        {
          "atom_index": 1409,
          "name": "N",
          "element": "N",
          "coord": [
            3.4442999362945557,
            -3.1040000915527344,
            -3.1507999897003174
          ]
        },
        {
          "atom_index": 1410,
          "name": "CA",
          "element": "C",
          "coord": [
            3.5529000759124756,
            -3.016200065612793,
            -3.1071999073028564
          ]
        },
        {
          "atom_index": 1411,
          "name": "C",
          "element": "C",
          "coord": [
            3.6438000202178955,
            -2.9825000762939453,
            -3.2242000102996826
          ]
        },
        {
          "atom_index": 1412,
          "name": "O",
          "element": "O",
          "coord": [
            3.713399887084961,
            -2.8810999393463135,
            -3.223299980163574
          ]
        },
        {
          "atom_index": 1413,
          "name": "CB",
          "element": "C",
          "coord": [
            3.6361000537872314,
            -3.0796000957489014,
            -2.9958999156951904
          ]
        },
        {
          "atom_index": 1414,
          "name": "CG",
          "element": "C",
          "coord": [
            3.561800003051758,
            -3.1196000576019287,
            -2.8668999671936035
          ]
        },
        {
          "atom_index": 1415,
          "name": "CE",
          "element": "C",
          "coord": [
            3.8053998947143555,
            -3.1452999114990234,
            -2.669800043106079
          ]
        },
        {
          "atom_index": 1416,
          "name": "SE",
          "element": "SE",
          "coord": [
            3.675600051879883,
            -3.2600998878479004,
            -2.773099899291992
          ]
        }
      ]
    },
    {
      "id": "A:202",
      "chain": "A",
      "resseq": 202,
      "icode": "",
      "resname": "ALA",
      "hetflag": " ",
      "sasa": 0.0,
      "atoms": [
        {
          "atom_index": 1417,
          "name": "N",
          "element": "N",
          "coord": [
            3.6433000564575195,
            -3.06820011138916,
            -3.325200080871582
          ]
        },
        {
          "atom_index": 1418,
          "name": "CA",
          "element": "C",
          "coord": [
            3.7328999042510986,
            -3.0508999824523926,
            -3.4395999908447266
          ]
        },
        {
          "atom_index": 1419,
          "name": "C",
          "element": "C",
          "coord": [
            3.6789000034332275,
            -2.9453001022338867,
            -3.5334999561309814
          ]
        },
        {
          "atom_index": 1420,
          "name": "O",
          "element": "O",
          "coord": [
            3.75570011138916,
            -2.8729000091552734,
            -3.5952999591827393
          ]
        },
        {
          "atom_index": 1421,
          "name": "CB",
          "element": "C",
          "coord": [
            3.756999969482422,
            -3.1826999187469482,
            -3.512700080871582
          ]
        }
      ]
    },
    {
      "id": "A:203",
      "chain": "A",
      "resseq": 203,
      "icode": "",
      "resname": "GLU",
      "hetflag": " ",
      "sasa": 0.0,
      "atoms": [
        {
          "atom_index": 1422,
          "name": "N",
          "element": "N",
          "coord": [
            3.547100067138672,
            -2.9361000061035156,
            -3.5422000885009766
          ]
        },
        {
          "atom_index": 1423,
          "name": "CA",
          "element": "C",
          "coord": [
            3.4839000701904297,
            -2.8343000411987305,
            -3.6236000061035156
          ]
        },
        {
          "atom_index": 1424,
          "name": "C",
          "element": "C",
          "coord": [
            3.496000051498413,
            -2.7002999782562256,
            -3.5541999340057373
          ]
        },
        {
          "atom_index": 1425,
          "name": "O",
          "element": "O",
          "coord": [
            3.5109000205993652,
            -2.6001999378204346,
            -3.6187000274658203
          ]
        },
        {
          "atom_index": 1426,
          "name": "CB",
          "element": "C",
          "coord": [
            3.3366000652313232,
            -2.866300106048584,
            -3.649399995803833
          ]
        },
        {
          "atom_index": 1427,
          "name": "CG",
          "element": "C",
          "coord": [
            3.3106000423431396,
            -2.9946000576019287,
            -3.727299928665161
          ]
        },
        {
          "atom_index": 1428,
          "name": "CD",
          "element": "C",
          "coord": [
            3.3415000438690186,
            -2.9821999073028564,
            -3.875499963760376
          ]
        },
        {
          "atom_index": 1429,
          "name": "OE1",
          "element": "O",
          "coord": [
            3.358299970626831,
            -3.0864999294281006,
            -3.941699981689453
          ]
        },
        {
          "atom_index": 1430,
          "name": "OE2",
          "element": "O",
          "coord": [
            3.345599889755249,
            -2.8691000938415527,
            -3.927299976348877
          ]
        }
      ]
    },
    {
      "id": "A:204",
      "chain": "A",
      "resseq": 204,
      "icode": "",
      "resname": "ALA",
      "hetflag": " ",
      "sasa": 0.0,
      "atoms": [
        {
          "atom_index": 1431,
          "name": "N",
          "element": "N",
          "coord": [
            3.4902000427246094,
            -2.6991000175476074,
            -3.421799898147583
          ]
        },
        {
          "atom_index": 1432,
          "name": "CA",
          "element": "C",
          "coord": [
            3.50600004196167,
            -2.5761001110076904,
            -3.346100091934204
          ]
        },
        {
          "atom_index": 1433,
          "name": "C",
          "element": "C",
          "coord": [
            3.649399995803833,
            -2.530400037765503,
            -3.347399950027466
          ]
        },
        {
          "atom_index": 1434,
          "name": "O",
          "element": "O",
          "coord": [
            3.676500082015991,
            -2.412100076675415,
            -3.3306000232696533
          ]
        },
        {
          "atom_index": 1435,
          "name": "CB",
          "element": "C",
          "coord": [
            3.4570000171661377,
            -2.5920000076293945,
            -3.204200029373169
          ]
        }
      ]
    },
    {
      "id": "A:205",
      "chain": "A",
      "resseq": 205,
      "icode": "",
      "resname": "LEU",
      "hetflag": " ",
      "sasa": 0.0,
      "atoms": [
        {
          "atom_index": 1436,
          "name": "N",
          "element": "N",
          "coord": [
            3.742799997329712,
            -2.6214001178741455,
            -3.3680999279022217
          ]
        },
        {
          "atom_index": 1437,
          "name": "CA",
          "element": "C",
          "coord": [
            3.881200075149536,
            -2.578200101852417,
            -3.370800018310547
          ]
        },
        {
          "atom_index": 1438,
          "name": "C",
          "element": "C",
          "coord": [
            3.9372000694274902,
            -2.553100109100342,
            -3.510999917984009
          ]
        },
        {
          "atom_index": 1439,
          "name": "O",
          "element": "O",
          "coord": [
            4.009099960327148,
            -2.455199956893921,
            -3.5327999591827393
          ]
        },
        {
          "atom_index": 1440,
          "name": "CB",
          "element": "C",
          "coord": [
            3.969899892807007,
            -2.67330002784729,
            -3.290600061416626
          ]
        },
        {
          "atom_index": 1441,
          "name": "CG",
          "element": "C",
          "coord": [
            3.9834001064300537,
            -2.640899896621704,
            -3.1415998935699463
          ]
        },
        {
          "atom_index": 1442,
          "name": "CD1",
          "element": "C",
          "coord": [
            4.014699935913086,
            -2.765899896621704,
            -3.0604000091552734
          ]
        },
        {
          "atom_index": 1443,
          "name": "CD2",
          "element": "C",
          "coord": [
            4.091400146484375,
            -2.5380001068115234,
            -3.12280011177063
          ]
        }
      ]
    },
    {
      "id": "A:206",
      "chain": "A",
      "resseq": 206,
      "icode": "",
      "resname": "PHE",
      "hetflag": " ",
      "sasa": 0.0,
      "atoms": [
        {
          "atom_index": 1444,
          "name": "N",
          "element": "N",
          "coord": [
            3.9033000469207764,
            -2.640000104904175,
            -3.606100082397461
          ]
        },
        {
          "atom_index": 1445,
          "name": "CA",
          "element": "C",
          "coord": [
            3.9618000984191895,
            -2.6333000659942627,
            -3.7400999069213867
          ]
        },
        {
          "atom_index": 1446,
          "name": "C",
          "element": "C",
          "coord": [
            3.8573999404907227,
            -2.6222000122070312,
            -3.8469998836517334
          ]
        },
        {
          "atom_index": 1447,
          "name": "O",
          "element": "O",
          "coord": [
            3.8889000415802,
            -2.618799924850464,
            -3.964600086212158
          ]
        },
        {
          "atom_index": 1448,
          "name": "CB",
          "element": "C",
          "coord": [
            4.045499801635742,
            -2.758500099182129,
            -3.768899917602539
          ]
        },
        {
          "atom_index": 1449,
          "name": "CG",
          "element": "C",
          "coord": [
            4.142600059509277,
            -2.7925000190734863,
            -3.6603000164031982
          ]
        },
        {
          "atom_index": 1450,
          "name": "CD1",
          "element": "C",
          "coord": [
            4.108399868011475,
            -2.882999897003174,
            -3.561199903488159
          ]
        },
        {
          "atom_index": 1451,
          "name": "CD2",
          "element": "C",
          "coord": [
            4.2677001953125,
            -2.7342000007629395,
            -3.6566998958587646
          ]
        },
        {
          "atom_index": 1452,
          "name": "CE1",
          "element": "C",
          "coord": [
            4.198400020599365,
            -2.914599895477295,
            -3.45989990234375
          ]
        },
        {
          "atom_index": 1453,
          "name": "CE2",
          "element": "C",
          "coord": [
            4.35699987411499,
            -2.7651000022888184,
            -3.5557000637054443
          ]
        },
        {
          "atom_index": 1454,
          "name": "CZ",
          "element": "C",
          "coord": [
            4.321899890899658,
            -2.8557000160217285,
            -3.4570999145507812
          ]
        }
      ]
    },
    {
      "id": "A:207",
      "chain": "A",
      "resseq": 207,
      "icode": "",
      "resname": "GLY",
      "hetflag": " ",
      "sasa": 0.0,
      "atoms": [
        {
          "atom_index": 1455,
          "name": "N",
          "element": "N",
          "coord": [
            3.732100009918213,
            -2.61680006980896,
            -3.80679988861084
          ]
        },
        {
          "atom_index": 1456,
          "name": "CA",
          "element": "C",
          "coord": [
            3.626300096511841,
            -2.638700008392334,
            -3.9017999172210693
          ]
        },
        {
          "atom_index": 1457,
          "name": "C",
          "element": "C",
          "coord": [
            3.521699905395508,
            -2.5332000255584717,
            -3.9030001163482666
          ]
        },
        {
          "atom_index": 1458,
          "name": "O",
          "element": "O",
          "coord": [
            3.5488998889923096,
            -2.4159998893737793,
            -3.877000093460083
          ]
        }
      ]
    },
    {
      "id": "A:208",
      "chain": "A",
      "resseq": 208,
      "icode": "",
      "resname": "ALA",
      "hetflag": " ",
      "sasa": 0.0,
      "atoms": [
        {
          "atom_index": 1459,
          "name": "N",
          "element": "N",
          "coord": [
            3.400099992752075,
            -2.5796000957489014,
            -3.927999973297119
          ]
        },
        {
          "atom_index": 1460,
          "name": "CA",
          "element": "C",
          "coord": [
            3.287400007247925,
            -2.4974000453948975,
            -3.9667999744415283
          ]
        },
        {
          "atom_index": 1461,
          "name": "C",
          "element": "C",
          "coord": [
            3.2314999103546143,
            -2.4121999740600586,
            -3.8554999828338623
          ]
        },
        {
          "atom_index": 1462,
          "name": "O",
          "element": "O",
          "coord": [
            3.1526999473571777,
            -2.322000026702881,
            -3.8812999725341797
          ]
        },
        {
          "atom_index": 1463,
          "name": "CB",
          "element": "C",
          "coord": [
            3.178299903869629,
            -2.5852999687194824,
            -4.02400016784668
          ]
        }
      ]
    },
    {
      "id": "A:209",
      "chain": "A",
      "resseq": 209,
      "icode": "",
      "resname": "SER",
      "hetflag": " ",
      "sasa": 0.0,
      "atoms": [
        {
          "atom_index": 1464,
          "name": "N",
          "element": "N",
          "coord": [
            3.269200086593628,
            -2.441200017929077,
            -3.7323999404907227
          ]
        },
        {
          "atom_index": 1465,
          "name": "CA",
          "element": "C",
          "coord": [
            3.218400001525879,
            -2.3666999340057373,
            -3.6196999549865723
          ]
        },
        {
          "atom_index": 1466,
          "name": "C",
          "element": "C",
          "coord": [
            3.3250999450683594,
            -2.287100076675415,
            -3.545599937438965
          ]
        },
        {
          "atom_index": 1467,
          "name": "O",
          "element": "O",
          "coord": [
            3.2995998859405518,
            -2.2390999794006348,
            -3.4356000423431396
          ]
        },
        {
          "atom_index": 1468,
          "name": "CB",
          "element": "C",
          "coord": [
            3.1531999111175537,
            -2.460900068283081,
            -3.522599935531616
          ]
        },
        {
          "atom_index": 1469,
          "name": "OG",
          "element": "O",
          "coord": [
            3.240600109100342,
            -2.5673999786376953,
            -3.4976999759674072
          ]
        }
      ]
    },
    {
      "id": "A:210",
      "chain": "A",
      "resseq": 210,
      "icode": "",
      "resname": "ARG",
      "hetflag": " ",
      "sasa": 1.2977268695831299,
      "atoms": [
        {
          "atom_index": 1470,
          "name": "N",
          "element": "N",
          "coord": [
            3.444200038909912,
            -2.2741000652313232,
            -3.6029999256134033
          ]
        },
        {
          "atom_index": 1471,
          "name": "CA",
          "element": "C",
          "coord": [
            3.5459001064300537,
            -2.1891000270843506,
            -3.544100046157837
          ]
        },
        {
          "atom_index": 1472,
          "name": "C",
          "element": "C",
          "coord": [
            3.4860000610351562,
            -2.0546000003814697,
            -3.5107998847961426
          ]
        },
        {
          "atom_index": 1473,
          "name": "O",
          "element": "O",
          "coord": [
            3.4247000217437744,
            -1.9915000200271606,
            -3.596299886703491
          ]
        },
        {
          "atom_index": 1474,
          "name": "CB",
          "element": "C",
          "coord": [
            3.6605000495910645,
            -2.1684000492095947,
            -3.6417999267578125
          ]
        },
        {
          "atom_index": 1475,
          "name": "CG",
          "element": "C",
          "coord": [
            3.761699914932251,
            -2.2788000106811523,
            -3.636199951171875
          ]
        },
        {
          "atom_index": 1476,
          "name": "CD",
          "element": "C",
          "coord": [
            3.861599922180176,
            -2.266200065612793,
            -3.7469000816345215
          ]
        },
        {
          "atom_index": 1477,
          "name": "NE",
          "element": "N",
          "coord": [
            3.7990000247955322,
            -2.2934999465942383,
            -3.8752999305725098
          ]
        },
        {
          "atom_index": 1478,
          "name": "CZ",
          "element": "C",
          "coord": [
            3.8605000972747803,
            -2.27810001373291,
            -3.99180006980896
          ]
        },
        {
          "atom_index": 1479,
          "name": "NH1",
          "element": "N",
          "coord": [
            3.9863998889923096,
            -2.2351999282836914,
            -3.9955999851226807
          ]
        },
        {
          "atom_index": 1480,
          "name": "NH2",
          "element": "N",
          "coord": [
            3.7964000701904297,
            -2.3060998916625977,
            -4.104499816894531
          ]
        }
      ]
    },
    {
      "id": "A:211",
      "chain": "A",
      "resseq": 211,
      "icode": "",
      "resname": "GLY",
      "hetflag": " ",
      "sasa": 0.0,
      "atoms": [
        {
          "atom_index": 1481,
          "name": "N",
          "element": "N",
          "coord": [
            3.502000093460083,
            -2.010699987411499,
            -3.386899948120117
          ]
        },
        {
          "atom_index": 1482,
          "name": "CA",
          "element": "C",
          "coord": [
            3.454699993133545,
            -1.878499984741211,
            -3.348400115966797
          ]
        },
        {
          "atom_index": 1483,
          "name": "C",
          "element": "C",
          "coord": [
            3.3310000896453857,
            -1.8844000101089478,
            -3.2614998817443848
          ]
        },
        {
          "atom_index": 1484,
          "name": "O",
          "element": "O",
          "coord": [
            3.315000057220459,
            -1.8034000396728516,
            -3.1695001125335693
          ]
        }
      ]
    },
    {
      "id": "A:212",
      "chain": "A",
      "resseq": 212,
      "icode": "",
      "resname": "ALA",
      "hetflag": " ",
      "sasa": 0.0,
      "atoms": [
        {
          "atom_index": 1485,
          "name": "N",
          "element": "N",
          "coord": [
            3.2432000637054443,
            -1.9799000024795532,
            -3.2887001037597656
          ]
        },
        {
          "atom_index": 1486,
          "name": "CA",
          "element": "C",
          "coord": [
            3.126699924468994,
            -1.9982000589370728,
            -3.2037999629974365
          ]
        },
        {
          "atom_index": 1487,
          "name": "C",
          "element": "C",
          "coord": [
            3.1644999980926514,
            -2.0546998977661133,
            -3.066800117492676
          ]
        },
        {
          "atom_index": 1488,
          "name": "O",
          "element": "O",
          "coord": [
            3.2339000701904297,
            -2.1568000316619873,
            -3.058300018310547
          ]
        },
        {
          "atom_index": 1489,
          "name": "CB",
          "element": "C",
          "coord": [
            3.025399923324585,
            -2.0885000228881836,
            -3.271699905395508
          ]
        }
      ]
    },
    {
      "id": "A:213",
      "chain": "A",
      "resseq": 213,
      "icode": "",
      "resname": "ARG",
      "hetflag": " ",
      "sasa": 0.0,
      "atoms": [
        {
          "atom_index": 1490,
          "name": "N",
          "element": "N",
          "coord": [
            3.11899995803833,
            -1.9879000186920166,
            -2.9607999324798584
          ]
        },
        {
          "atom_index": 1491,
          "name": "CA",
          "element": "C",
          "coord": [
            3.1261000633239746,
            -2.0429000854492188,
            -2.825500011444092
          ]
        },
        {
          "atom_index": 1492,
          "name": "C",
          "element": "C",
          "coord": [
            3.009200096130371,
            -2.13919997215271,
            -2.8015999794006348
          ]
        },
        {
          "atom_index": 1493,
          "name": "O",
          "element": "O",
          "coord": [
            3.000499963760376,
            -2.200500011444092,
            -2.6963999271392822
          ]
        },
        {
          "atom_index": 1494,
          "name": "CB",
          "element": "C",
          "coord": [
            3.122999906539917,
            -1.9306999444961548,
            -2.719099998474121
          ]
        },
        {
          "atom_index": 1495,
          "name": "CG",
          "element": "C",
          "coord": [
            3.2476000785827637,
            -1.8387999534606934,
            -2.711899995803833
          ]
        },
        {
          "atom_index": 1496,
          "name": "CD",
          "element": "C",
          "coord": [
            3.3629000186920166,
            -1.9046000242233276,
            -2.634200096130371
          ]
        },
        {
          "atom_index": 1497,
          "name": "NE",
          "element": "N",
          "coord": [
            3.39490008354187,
            -1.8418999910354614,
            -2.5051000118255615
          ]
        },
        {
          "atom_index": 1498,
          "name": "CZ",
          "element": "C",
          "coord": [
            3.3125998973846436,
            -1.8265999555587769,
            -2.400399923324585
          ]
        },
        {
          "atom_index": 1499,
          "name": "NH1",
          "element": "N",
          "coord": [
            3.1851999759674072,
            -1.86489999294281,
            -2.4030001163482666
          ]
        },
        {
          "atom_index": 1500,
          "name": "NH2",
          "element": "N",
          "coord": [
            3.3587000370025635,
            -1.7681000232696533,
            -2.290800094604492
          ]
        }
      ]
    },
    {
      "id": "A:214",
      "chain": "A",
      "resseq": 214,
      "icode": "",
      "resname": "ASP",
      "hetflag": " ",
      "sasa": 0.0,
      "atoms": [
        {
          "atom_index": 1501,
          "name": "N",
          "element": "N",
          "coord": [
            2.918100118637085,
            -2.1524999141693115,
            -2.8970000743865967
          ]
        },
        {
          "atom_index": 1502,
          "name": "CA",
          "element": "C",
          "coord": [
            2.7957000732421875,
            -2.2291998863220215,
            -2.874799966812134
          ]
        },
        {
          "atom_index": 1503,
          "name": "C",
          "element": "C",
          "coord": [
            2.744800090789795,
            -2.291800022125244,
            -3.003499984741211
          ]
        },
        {
          "atom_index": 1504,
          "name": "O",
          "element": "O",
          "coord": [
            2.7074999809265137,
            -2.2202999591827393,
            -3.098099946975708
          ]
        },
        {
          "atom_index": 1505,
          "name": "CB",
          "element": "C",
          "coord": [
            2.6854000091552734,
            -2.1401000022888184,
            -2.8183000087738037
          ]
        },
        {
          "atom_index": 1506,
          "name": "CG",
          "element": "C",
          "coord": [
            2.7204999923706055,
            -2.0796000957489014,
            -2.6823999881744385
          ]
        },
        {
          "atom_index": 1507,
          "name": "OD1",
          "element": "O",
          "coord": [
            2.677500009536743,
            -2.1364998817443848,
            -2.5782999992370605
          ]
        },
        {
          "atom_index": 1508,
          "name": "OD2",
          "element": "O",
          "coord": [
            2.789299964904785,
            -1.9740999937057495,
            -2.6805999279022217
          ]
        }
      ]
    },
    {
      "id": "A:215",
      "chain": "A",
      "resseq": 215,
      "icode": "",
      "resname": "VAL",
      "hetflag": " ",
      "sasa": 0.0,
      "atoms": [
        {
          "atom_index": 1509,
          "name": "N",
          "element": "N",
          "coord": [
            2.741499900817871,
            -2.4247000217437744,
            -3.0069000720977783
          ]
        },
        {
          "atom_index": 1510,
          "name": "CA",
          "element": "C",
          "coord": [
            2.7239999771118164,
            -2.4976000785827637,
            -3.1315999031066895
          ]
        },
        {
          "atom_index": 1511,
          "name": "C",
          "element": "C",
          "coord": [
            2.6512999534606934,
            -2.625200033187866,
            -3.1031999588012695
          ]
        },
        {
          "atom_index": 1512,
          "name": "O",
          "element": "O",
          "coord": [
            2.685499906539917,
            -2.697200059890747,
            -3.009700059890747
          ]
        },
        {
          "atom_index": 1513,
          "name": "CB",
          "element": "C",
          "coord": [
            2.859999895095825,
            -2.5460000038146973,
            -3.1877999305725098
          ]
        },
        {
          "atom_index": 1514,
          "name": "CG1",
          "element": "C",
          "coord": [
            2.8422000408172607,
            -2.6138999462127686,
            -3.323699951171875
          ]
        },
        {
          "atom_index": 1515,
          "name": "CG2",
          "element": "C",
          "coord": [
            2.9602999687194824,
            -2.433500051498413,
            -3.196500062942505
          ]
        }
      ]
    },
    {
      "id": "A:216",
      "chain": "A",
      "resseq": 216,
      "icode": "",
      "resname": "ILE",
      "hetflag": " ",
      "sasa": 0.0,
      "atoms": [
        {
          "atom_index": 1516,
          "name": "N",
          "element": "N",
          "coord": [
            2.5518999099731445,
            -2.655400037765503,
            -3.1839001178741455
          ]
        },
        {
          "atom_index": 1517,
          "name": "CA",
          "element": "C",
          "coord": [
            2.5007998943328857,
            -2.7908999919891357,
            -3.187700033187866
          ]
        },
        {
          "atom_index": 1518,
          "name": "C",
          "element": "C",
          "coord": [
            2.5529000759124756,
            -2.857100009918213,
            -3.313699960708618
          ]
        },
        {
          "atom_index": 1519,
          "name": "O",
          "element": "O",
          "coord": [
            2.5404999256134033,
            -2.802000045776367,
            -3.42330002784729
          ]
        },
        {
          "atom_index": 1520,
          "name": "CB",
          "element": "C",
          "coord": [
            2.350100040435791,
            -2.793600082397461,
            -3.194000005722046
          ]
        },
        {
          "atom_index": 1521,
          "name": "CG1",
          "element": "C",
          "coord": [
            2.2918999195098877,
            -2.7190001010894775,
            -3.0745999813079834
          ]
        },
        {
          "atom_index": 1522,
          "name": "CG2",
          "element": "C",
          "coord": [
            2.297499895095825,
            -2.9407999515533447,
            -3.2049999237060547
          ]
        },
        {
          "atom_index": 1523,
          "name": "CD1",
          "element": "C",
          "coord": [
            2.164599895477295,
            -2.65939998626709,
            -3.1117000579833984
          ]
        }
      ]
    },
    {
      "id": "A:217",
      "chain": "A",
      "resseq": 217,
      "icode": "",
      "resname": "GLN",
      "hetflag": " ",
      "sasa": 0.0,
      "atoms": [
        {
          "atom_index": 1524,
          "name": "N",
          "element": "N",
          "coord": [
            2.612799882888794,
            -2.9732000827789307,
            -3.3001999855041504
          ]
        },
        {
          "atom_index": 1525,
          "name": "CA",
          "element": "C",
          "coord": [
            2.6535000801086426,
            -3.039900064468384,
            -3.4196999073028564
          ]
        },
        {
          "atom_index": 1526,
          "name": "C",
          "element": "C",
          "coord": [
            2.576200008392334,
            -3.169800043106079,
            -3.4261999130249023
          ]
        },
        {
          "atom_index": 1527,
          "name": "O",
          "element": "O",
          "coord": [
            2.591399908065796,
            -3.2581000328063965,
            -3.3410000801086426
          ]
        },
        {
          "atom_index": 1528,
          "name": "CB",
          "element": "C",
          "coord": [
            2.8062000274658203,
            -3.059499979019165,
            -3.4244000911712646
          ]
        },
        {
          "atom_index": 1529,
          "name": "CG",
          "element": "C",
          "coord": [
            2.8540000915527344,
            -3.1631999015808105,
            -3.524899959564209
          ]
        },
        {
          "atom_index": 1530,
          "name": "CD",
          "element": "C",
          "coord": [
            3.003999948501587,
            -3.1612000465393066,
            -3.543600082397461
          ]
        },
        {
          "atom_index": 1531,
          "name": "NE2",
          "element": "N",
          "coord": [
            3.0594000816345215,
            -3.2709999084472656,
            -3.5947999954223633
          ]
        },
        {
          "atom_index": 1532,
          "name": "OE1",
          "element": "O",
          "coord": [
            3.0697999000549316,
            -3.0622000694274902,
            -3.513200044631958
          ]
        }
      ]
    },
    {
      "id": "A:218",
      "chain": "A",
      "resseq": 218,
      "icode": "",
      "resname": "VAL",
      "hetflag": " ",
      "sasa": 0.0,
      "atoms": [
        {
          "atom_index": 1533,
          "name": "N",
          "element": "N",
          "coord": [
            2.490799903869629,
            -3.1796000003814697,
            -3.526700019836426
          ]
        },
        {
          "atom_index": 1534,
          "name": "CA",
          "element": "C",
          "coord": [
            2.4151999950408936,
            -3.302000045776367,
            -3.545799970626831
          ]
        },
        {
          "atom_index": 1535,
          "name": "C",
          "element": "C",
          "coord": [
            2.4811999797821045,
            -3.3928000926971436,
            -3.6465001106262207
          ]
        },
        {
          "atom_index": 1536,
          "name": "O",
          "element": "O",
          "coord": [
            2.5179998874664307,
            -3.3499999046325684,
            -3.754499912261963
          ]
        },
        {
          "atom_index": 1537,
          "name": "CB",
          "element": "C",
          "coord": [
            2.2718000411987305,
            -3.2709999084472656,
            -3.5827999114990234
          ]
        },
        {
          "atom_index": 1538,
          "name": "CG1",
          "element": "C",
          "coord": [
            2.196199893951416,
            -3.3996999263763428,
            -3.619499921798706
          ]
        },
        {
          "atom_index": 1539,
          "name": "CG2",
          "element": "C",
          "coord": [
            2.2053000926971436,
            -3.198699951171875,
            -3.4625000953674316
          ]
        }
      ]
    },
    {
      "id": "A:219",
      "chain": "A",
      "resseq": 219,
      "icode": "",
      "resname": "VAL",
      "hetflag": " ",
      "sasa": 0.0,
      "atoms": [
        {
          "atom_index": 1540,
          "name": "N",
          "element": "N",
          "coord": [
            2.499799966812134,
            -3.518199920654297,
            -3.6087000370025635
          ]
        },
        {
          "atom_index": 1541,
          "name": "CA",
          "element": "C",
          "coord": [
            2.565000057220459,
            -3.614799976348877,
            -3.697200059890747
          ]
        },
        {
          "atom_index": 1542,
          "name": "C",
          "element": "C",
          "coord": [
            2.462899923324585,
            -3.718400001525879,
            -3.7446000576019287
          ]
        },
        {
          "atom_index": 1543,
          "name": "O",
          "element": "O",
          "coord": [
            2.3919999599456787,
            -3.777899980545044,
            -3.6619999408721924
          ]
        },
        {
          "atom_index": 1544,
          "name": "CB",
          "element": "C",
          "coord": [
            2.6789000034332275,
            -3.6851000785827637,
            -3.6242001056671143
          ]
        },
        {
          "atom_index": 1545,
          "name": "CG1",
          "element": "C",
          "coord": [
            2.7279999256134033,
            -3.8069000244140625,
            -3.704699993133545
          ]
        },
        {
          "atom_index": 1546,
          "name": "CG2",
          "element": "C",
          "coord": [
            2.791300058364868,
            -3.586400032043457,
            -3.593899965286255
          ]
        }
      ]
    },
    {
      "id": "A:220",
      "chain": "A",
      "resseq": 220,
      "icode": "",
      "resname": "ILE",
      "hetflag": " ",
      "sasa": 0.0,
      "atoms": [
        {
          "atom_index": 1547,
          "name": "N",
          "element": "N",
          "coord": [
            2.450700044631958,
            -3.738100051879883,
            -3.8754000663757324
          ]
        },
        {
          "atom_index": 1548,
          "name": "CA",
          "element": "C",
          "coord": [
            2.345099925994873,
            -3.826200008392334,
            -3.926500082015991
          ]
        },
        {
          "atom_index": 1549,
          "name": "C",
          "element": "C",
          "coord": [
            2.402400016784668,
            -3.9196999073028564,
            -4.028200149536133
          ]
        },
        {
          "atom_index": 1550,
          "name": "O",
          "element": "O",
          "coord": [
            2.423799991607666,
            -3.8842999935150146,
            -4.143199920654297
          ]
        },
        {
          "atom_index": 1551,
          "name": "CB",
          "element": "C",
          "coord": [
            2.2246999740600586,
            -3.749000072479248,
            -3.9839000701904297
          ]
        },
        {
          "atom_index": 1552,
          "name": "CG1",
          "element": "C",
          "coord": [
            2.1522998809814453,
            -3.671600103378296,
            -3.8722000122070312
          ]
        },
        {
          "atom_index": 1553,
          "name": "CG2",
          "element": "C",
          "coord": [
            2.126699924468994,
            -3.843100070953369,
            -4.04449987411499
          ]
        },
        {
          "atom_index": 1554,
          "name": "CD1",
          "element": "C",
          "coord": [
            2.0622000694274902,
            -3.5583999156951904,
            -3.9244000911712646
          ]
        }
      ]
    },
    {
      "id": "A:221",
      "chain": "A",
      "resseq": 221,
      "icode": "",
      "resname": "ASP",
      "hetflag": " ",
      "sasa": 0.0,
      "atoms": [
        {
          "atom_index": 1555,
          "name": "N",
          "element": "N",
          "coord": [
            2.4293999671936035,
            -4.040599822998047,
            -3.9835000038146973
          ]
        },
        {
          "atom_index": 1556,
          "name": "CA",
          "element": "C",
          "coord": [
            2.500499963760376,
            -4.13539981842041,
            -4.065000057220459
          ]
        },
        {
          "atom_index": 1557,
          "name": "C",
          "element": "C",
          "coord": [
            2.4316999912261963,
            -4.269000053405762,
            -4.038400173187256
          ]
        },
        {
          "atom_index": 1558,
          "name": "O",
          "element": "O",
          "coord": [
            2.3090999126434326,
            -4.275199890136719,
            -4.036900043487549
          ]
        },
        {
          "atom_index": 1559,
          "name": "CB",
          "element": "C",
          "coord": [
            2.6480000019073486,
            -4.134799957275391,
            -4.02269983291626
          ]
        },
        {
          "atom_index": 1560,
          "name": "CG",
          "element": "C",
          "coord": [
            2.7441999912261963,
            -4.175300121307373,
            -4.1356000900268555
          ]
        },
        {
          "atom_index": 1561,
          "name": "OD1",
          "element": "O",
          "coord": [
            2.702899932861328,
            -4.241799831390381,
            -4.236000061035156
          ]
        },
        {
          "atom_index": 1562,
          "name": "OD2",
          "element": "O",
          "coord": [
            2.865299940109253,
            -4.141499996185303,
            -4.121200084686279
          ]
        }
      ]
    },
    {
      "id": "A:222",
      "chain": "A",
      "resseq": 222,
      "icode": "",
      "resname": "HIS",
      "hetflag": " ",
      "sasa": 0.0,
      "atoms": [
        {
          "atom_index": 1563,
          "name": "N",
          "element": "N",
          "coord": [
            2.5088999271392822,
            -4.375199794769287,
            -4.014900207519531
          ]
        },
        {
          "atom_index": 1564,
          "name": "CA",
          "element": "C",
          "coord": [
            2.4507999420166016,
            -4.501800060272217,
            -3.970900058746338
          ]
        },
        {
          "atom_index": 1565,
          "name": "C",
          "element": "C",
          "coord": [
            2.3866000175476074,
            -4.485300064086914,
            -3.83270001411438
          ]
        },
        {
          "atom_index": 1566,
          "name": "O",
          "element": "O",
          "coord": [
            2.296299934387207,
            -4.559899806976318,
            -3.7967000007629395
          ]
        },
        {
          "atom_index": 1567,
          "name": "CB",
          "element": "C",
          "coord": [
            2.555000066757202,
            -4.614200115203857,
            -3.973099946975708
          ]
        },
        {
          "atom_index": 1568,
          "name": "CG",
          "element": "C",
          "coord": [
            2.6136999130249023,
            -4.639699935913086,
            -4.109099864959717
          ]
        },
        {
          "atom_index": 1569,
          "name": "CD2",
          "element": "C",
          "coord": [
            2.742300033569336,
            -4.65749979019165,
            -4.148799896240234
          ]
        },
        {
          "atom_index": 1570,
          "name": "ND1",
          "element": "N",
          "coord": [
            2.536600112915039,
            -4.651400089263916,
            -4.223100185394287
          ]
        },
        {
          "atom_index": 1571,
          "name": "CE1",
          "element": "C",
          "coord": [
            2.6150999069213867,
            -4.674200057983398,
            -4.327199935913086
          ]
        },
        {
          "atom_index": 1572,
          "name": "NE2",
          "element": "N",
          "coord": [
            2.740299940109253,
            -4.678899765014648,
            -4.2846999168396
          ]
        }
      ]
    },
    {
      "id": "A:223",
      "chain": "A",
      "resseq": 223,
      "icode": "",
      "resname": "ASN",
      "hetflag": " ",
      "sasa": 0.0,
      "atoms": [
        {
          "atom_index": 1573,
          "name": "N",
          "element": "N",
          "coord": [
            2.432300090789795,
            -4.38539981842041,
            -3.7576000690460205
          ]
        },
        {
          "atom_index": 1574,
          "name": "CA",
          "element": "C",
          "coord": [
            2.3705999851226807,
            -4.348100185394287,
            -3.6308999061584473
          ]
        },
        {
          "atom_index": 1575,
          "name": "C",
          "element": "C",
          "coord": [
            2.333699941635132,
            -4.199999809265137,
            -3.6310999393463135
          ]
        },
        {
          "atom_index": 1576,
          "name": "O",
          "element": "O",
          "coord": [
            2.3863000869750977,
            -4.122399806976318,
            -3.7105000019073486
          ]
        },
        {
          "atom_index": 1577,
          "name": "CB",
          "element": "C",
          "coord": [
            2.465399980545044,
            -4.378600120544434,
            -3.515199899673462
          ]
        },
        {
          "atom_index": 1578,
          "name": "CG",
          "element": "C",
          "coord": [
            2.4909000396728516,
            -4.526899814605713,
            -3.5
          ]
        },
        {
          "atom_index": 1579,
          "name": "ND2",
          "element": "N",
          "coord": [
            2.6092000007629395,
            -4.572000026702881,
            -3.544800043106079
          ]
        },
        {
          "atom_index": 1580,
          "name": "OD1",
          "element": "O",
          "coord": [
            2.4049999713897705,
            -4.601500034332275,
            -3.450500011444092
          ]
        }
      ]
    },
    {
      "id": "A:224",
      "chain": "A",
      "resseq": 224,
      "icode": "",
      "resname": "VAL",
      "hetflag": " ",
      "sasa": 0.0,
      "atoms": [
        {
          "atom_index": 1581,
          "name": "N",
          "element": "N",
          "coord": [
            2.243000030517578,
            -4.160200119018555,
            -3.5436999797821045
          ]
        },
        {
          "atom_index": 1582,
          "name": "CA",
          "element": "C",
          "coord": [
            2.2165000438690186,
            -4.019700050354004,
            -3.5264999866485596
          ]
        },
        {
          "atom_index": 1583,
          "name": "C",
          "element": "C",
          "coord": [
            2.27020001411438,
            -3.9776999950408936,
            -3.390000104904175
          ]
        },
        {
          "atom_index": 1584,
          "name": "O",
          "element": "O",
          "coord": [
            2.23799991607666,
            -4.038099765777588,
            -3.2878000736236572
          ]
        },
        {
          "atom_index": 1585,
          "name": "CB",
          "element": "C",
          "coord": [
            2.0666000843048096,
            -3.9914000034332275,
            -3.535799980163574
          ]
        },
        {
          "atom_index": 1586,
          "name": "CG1",
          "element": "C",
          "coord": [
            2.0376999378204346,
            -3.8429999351501465,
            -3.5074000358581543
          ]
        },
        {
          "atom_index": 1587,
          "name": "CG2",
          "element": "C",
          "coord": [
            2.0125999450683594,
            -4.035299777984619,
            -3.672300100326538
          ]
        }
      ]
    },
    {
      "id": "A:225",
      "chain": "A",
      "resseq": 225,
      "icode": "",
      "resname": "GLY",
      "hetflag": " ",
      "sasa": 0.0,
      "atoms": [
        {
          "atom_index": 1588,
          "name": "N",
          "element": "N",
          "coord": [
            2.353800058364868,
            -3.875699996948242,
            -3.3877999782562256
          ]
        },
        {
          "atom_index": 1589,
          "name": "CA",
          "element": "C",
          "coord": [
            2.409600019454956,
            -3.8282999992370605,
            -3.2632999420166016
          ]
        },
        {
          "atom_index": 1590,
          "name": "C",
          "element": "C",
          "coord": [
            2.421600103378296,
            -3.6782000064849854,
            -3.2720000743865967
          ]
        },
        {
          "atom_index": 1591,
          "name": "O",
          "element": "O",
          "coord": [
            2.3866000175476074,
            -3.6175999641418457,
            -3.3754000663757324
          ]
        }
      ]
    },
    {
      "id": "A:226",
      "chain": "A",
      "resseq": 226,
      "icode": "",
      "resname": "ALA",
      "hetflag": " ",
      "sasa": 0.0,
      "atoms": [
        {
          "atom_index": 1592,
          "name": "N",
          "element": "N",
          "coord": [
            2.4714999198913574,
            -3.6178998947143555,
            -3.164400100708008
          ]
        },
        {
          "atom_index": 1593,
          "name": "CA",
          "element": "C",
          "coord": [
            2.4962000846862793,
            -3.4769999980926514,
            -3.1633999347686768
          ]
        },
        {
          "atom_index": 1594,
          "name": "C",
          "element": "C",
          "coord": [
            2.5978000164031982,
            -3.4439001083374023,
            -3.059299945831299
          ]
        },
        {
          "atom_index": 1595,
          "name": "O",
          "element": "O",
          "coord": [
            2.604300022125244,
            -3.5083999633789062,
            -2.9581000804901123
          ]
        },
        {
          "atom_index": 1596,
          "name": "CB",
          "element": "C",
          "coord": [
            2.3715999126434326,
            -3.404400110244751,
            -3.1357998847961426
          ]
        }
      ]
    },
    {
      "id": "A:227",
      "chain": "A",
      "resseq": 227,
      "icode": "",
      "resname": "GLY",
      "hetflag": " ",
      "sasa": 0.0,
      "atoms": [
        {
          "atom_index": 1597,
          "name": "N",
          "element": "N",
          "coord": [
            2.6796000003814697,
            -3.343899965286255,
            -3.0876998901367188
          ]
        },
        {
          "atom_index": 1598,
          "name": "CA",
          "element": "C",
          "coord": [
            2.7627999782562256,
            -3.2790000438690186,
            -2.988600015640259
          ]
        },
        {
          "atom_index": 1599,
          "name": "C",
          "element": "C",
          "coord": [
            2.712399959564209,
            -3.137200117111206,
            -2.973299980163574
          ]
        },
        {
          "atom_index": 1600,
          "name": "O",
          "element": "O",
          "coord": [
            2.6558001041412354,
            -3.078000068664551,
            -3.066800117492676
          ]
        }
      ]
    },
    {
      "id": "A:228",
      "chain": "A",
      "resseq": 228,
      "icode": "",
      "resname": "VAL",
      "hetflag": " ",
      "sasa": 0.0,
      "atoms": [
        {
          "atom_index": 1601,
          "name": "N",
          "element": "N",
          "coord": [
            2.730600118637085,
            -3.0834999084472656,
            -2.8541998863220215
          ]
        },
        {
          "atom_index": 1602,
          "name": "CA",
          "element": "C",
          "coord": [
            2.6854000091552734,
            -2.9511001110076904,
            -2.822200059890747
          ]
        },
        {
          "atom_index": 1603,
          "name": "C",
          "element": "C",
          "coord": [
            2.8004000186920166,
            -2.888000011444092,
            -2.747499942779541
          ]
        },
        {
          "atom_index": 1604,
          "name": "O",
          "element": "O",
          "coord": [
            2.8571999073028564,
            -2.947999954223633,
            -2.6579999923706055
          ]
        },
        {
          "atom_index": 1605,
          "name": "CB",
          "element": "C",
          "coord": [
            2.563699960708618,
            -2.9576001167297363,
            -2.730799913406372
          ]
        },
        {
          "atom_index": 1606,
          "name": "CG1",
          "element": "C",
          "coord": [
            2.5308001041412354,
            -2.822700023651123,
            -2.6728999614715576
          ]
        },
        {
          "atom_index": 1607,
          "name": "CG2",
          "element": "C",
          "coord": [
            2.4421000480651855,
            -3.014899969100952,
            -2.8034000396728516
          ]
        }
      ]
    },
    {
      "id": "A:229",
      "chain": "A",
      "resseq": 229,
      "icode": "",
      "resname": "ILE",
      "hetflag": " ",
      "sasa": 0.0,
      "atoms": [
        {
          "atom_index": 1608,
          "name": "N",
          "element": "N",
          "coord": [
            2.8385000228881836,
            -2.7685000896453857,
            -2.7880001068115234
          ]
        },
        {
          "atom_index": 1609,
          "name": "CA",
          "element": "C",
          "coord": [
            2.929500102996826,
            -2.6882998943328857,
            -2.7118000984191895
          ]
        },
        {
          "atom_index": 1610,
          "name": "C",
          "element": "C",
          "coord": [
            2.843899965286255,
            -2.574899911880493,
            -2.6621999740600586
          ]
        },
        {
          "atom_index": 1611,
          "name": "O",
          "element": "O",
          "coord": [
            2.77620005607605,
            -2.513700008392334,
            -2.7455999851226807
          ]
        },
        {
          "atom_index": 1612,
          "name": "CB",
          "element": "C",
          "coord": [
            3.0376999378204346,
            -2.6305999755859375,
            -2.804500102996826
          ]
        },
        {
          "atom_index": 1613,
          "name": "CG1",
          "element": "C",
          "coord": [
            3.1182000637054443,
            -2.7441000938415527,
            -2.8675999641418457
          ]
        },
        {
          "atom_index": 1614,
          "name": "CG2",
          "element": "C",
          "coord": [
            3.126699924468994,
            -2.532399892807007,
            -2.7307000160217285
          ]
        },
        {
          "atom_index": 1615,
          "name": "CD1",
          "element": "C",
          "coord": [
            3.213399887084961,
            -2.6967999935150146,
            -2.969599962234497
          ]
        }
      ]
    },
    {
      "id": "A:230",
      "chain": "A",
      "resseq": 230,
      "icode": "",
      "resname": "THR",
      "hetflag": " ",
      "sasa": 0.0,
      "atoms": [
        {
          "atom_index": 1616,
          "name": "N",
          "element": "N",
          "coord": [
            2.839200019836426,
            -2.551300048828125,
            -2.530900001525879
          ]
        },
        {
          "atom_index": 1617,
          "name": "CA",
          "element": "C",
          "coord": [
            2.798799991607666,
            -2.4196999073028564,
            -2.479099988937378
          ]
        },
        {
          "atom_index": 1618,
          "name": "C",
          "element": "C",
          "coord": [
            2.9082999229431152,
            -2.3577001094818115,
            -2.396899938583374
          ]
        },
        {
          "atom_index": 1619,
          "name": "O",
          "element": "O",
          "coord": [
            2.973400115966797,
            -2.427299976348877,
            -2.3178000450134277
          ]
        },
        {
          "atom_index": 1620,
          "name": "CB",
          "element": "C",
          "coord": [
            2.67930006980896,
            -2.4200000762939453,
            -2.382499933242798
          ]
        },
        {
          "atom_index": 1621,
          "name": "CG2",
          "element": "C",
          "coord": [
            2.544600009918213,
            -2.382499933242798,
            -2.4544999599456787
          ]
        },
        {
          "atom_index": 1622,
          "name": "OG1",
          "element": "O",
          "coord": [
            2.674799919128418,
            -2.5436999797821045,
            -2.3101000785827637
          ]
        }
      ]
    },
    {
      "id": "A:231",
      "chain": "A",
      "resseq": 231,
      "icode": "",
      "resname": "ASP",
      "hetflag": " ",
      "sasa": 0.0,
      "atoms": [
        {
          "atom_index": 1623,
          "name": "N",
          "element": "N",
          "coord": [
            2.9230000972747803,
            -2.225800037384033,
            -2.4096999168395996
          ]
        },
        {
          "atom_index": 1624,
          "name": "CA",
          "element": "C",
          "coord": [
            3.035799980163574,
            -2.155400037765503,
            -2.3526999950408936
          ]
        },
        {
          "atom_index": 1625,
          "name": "C",
          "element": "C",
          "coord": [
            3.1658999919891357,
            -2.2307000160217285,
            -2.3798999786376953
          ]
        },
        {
          "atom_index": 1626,
          "name": "O",
          "element": "O",
          "coord": [
            3.2323999404907227,
            -2.2806999683380127,
            -2.287100076675415
          ]
        },
        {
          "atom_index": 1627,
          "name": "CB",
          "element": "C",
          "coord": [
            3.015199899673462,
            -2.1305999755859375,
            -2.2023000717163086
          ]
        },
        {
          "atom_index": 1628,
          "name": "CG",
          "element": "C",
          "coord": [
            2.9651999473571777,
            -1.9895999431610107,
            -2.172100067138672
          ]
        },
        {
          "atom_index": 1629,
          "name": "OD1",
          "element": "O",
          "coord": [
            2.851799964904785,
            -1.954699993133545,
            -2.21560001373291
          ]
        },
        {
          "atom_index": 1630,
          "name": "OD2",
          "element": "O",
          "coord": [
            3.0392000675201416,
            -1.9144999980926514,
            -2.1043999195098877
          ]
        }
      ]
    },
    {
      "id": "A:232",
      "chain": "A",
      "resseq": 232,
      "icode": "",
      "resname": "GLY",
      "hetflag": " ",
      "sasa": 0.0,
      "atoms": [
        {
          "atom_index": 1631,
          "name": "N",
          "element": "N",
          "coord": [
            3.2009999752044678,
            -2.2404000759124756,
            -2.5078001022338867
          ]
        },
        {
          "atom_index": 1632,
          "name": "CA",
          "element": "C",
          "coord": [
            3.3225998878479004,
            -2.309999942779541,
            -2.550100088119507
          ]
        },
        {
          "atom_index": 1633,
          "name": "C",
          "element": "C",
          "coord": [
            3.3557000160217285,
            -2.4446001052856445,
            -2.485300064086914
          ]
        },
        {
          "atom_index": 1634,
          "name": "O",
          "element": "O",
          "coord": [
            3.468400001525879,
            -2.4921998977661133,
            -2.4964001178741455
          ]
        }
      ]
    },
    {
      "id": "A:233",
      "chain": "A",
      "resseq": 233,
      "icode": "",
      "resname": "HIS",
      "hetflag": " ",
      "sasa": 0.0,
      "atoms": [
        {
          "atom_index": 1635,
          "name": "N",
          "element": "N",
          "coord": [
            3.257699966430664,
            -2.5058000087738037,
            -2.419100046157837
          ]
        },
        {
          "atom_index": 1636,
          "name": "CA",
          "element": "C",
          "coord": [
            3.2767999172210693,
            -2.6322999000549316,
            -2.349299907684326
          ]
        },
        {
          "atom_index": 1637,
          "name": "C",
          "element": "C",
          "coord": [
            3.1907999515533447,
            -2.7432000637054443,
            -2.4047000408172607
          ]
        },
        {
          "atom_index": 1638,
          "name": "O",
          "element": "O",
          "coord": [
            3.071700096130371,
            -2.725399971008301,
            -2.4305999279022217
          ]
        },
        {
          "atom_index": 1639,
          "name": "CB",
          "element": "C",
          "coord": [
            3.2488999366760254,
            -2.615600109100342,
            -2.2005999088287354
          ]
        },
        {
          "atom_index": 1640,
          "name": "CG",
          "element": "C",
          "coord": [
            3.357300043106079,
            -2.541800022125244,
            -2.1291000843048096
          ]
        },
        {
          "atom_index": 1641,
          "name": "CD2",
          "element": "C",
          "coord": [
            3.3531999588012695,
            -2.4344000816345215,
            -2.046799898147583
          ]
        },
        {
          "atom_index": 1642,
          "name": "ND1",
          "element": "N",
          "coord": [
            3.490999937057495,
            -2.576200008392334,
            -2.1410000324249268
          ]
        },
        {
          "atom_index": 1643,
          "name": "CE1",
          "element": "C",
          "coord": [
            3.563999891281128,
            -2.4930999279022217,
            -2.0689001083374023
          ]
        },
        {
          "atom_index": 1644,
          "name": "NE2",
          "element": "N",
          "coord": [
            3.482800006866455,
            -2.4066998958587646,
            -2.010200023651123
          ]
        }
      ]
    },
    {
      "id": "A:234",
      "chain": "A",
      "resseq": 234,
      "icode": "",
      "resname": "LEU",
      "hetflag": " ",
      "sasa": 0.0,
      "atoms": [
        {
          "atom_index": 1645,
          "name": "N",
          "element": "N",
          "coord": [
            3.250999927520752,
            -2.8596999645233154,
            -2.421799898147583
          ]
        },
        {
          "atom_index": 1646,
          "name": "CA",
          "element": "C",
          "coord": [
            3.1738998889923096,
            -2.974100112915039,
            -2.464400053024292
          ]
        },
        {
          "atom_index": 1647,
          "name": "C",
          "element": "C",
          "coord": [
            3.0731000900268555,
            -3.0023000240325928,
            -2.356100082397461
          ]
        },
        {
          "atom_index": 1648,
          "name": "O",
          "element": "O",
          "coord": [
            3.1077001094818115,
            -3.0020999908447266,
            -2.2379000186920166
          ]
        },
        {
          "atom_index": 1649,
          "name": "CB",
          "element": "C",
          "coord": [
            3.2639999389648438,
            -3.0945000648498535,
            -2.4818999767303467
          ]
        },
        {
          "atom_index": 1650,
          "name": "CG",
          "element": "C",
          "coord": [
            3.2105000019073486,
            -3.188199996948242,
            -2.5876998901367188
          ]
        },
        {
          "atom_index": 1651,
          "name": "CD1",
          "element": "C",
          "coord": [
            3.172800064086914,
            -3.111299991607666,
            -2.712100028991699
          ]
        },
        {
          "atom_index": 1652,
          "name": "CD2",
          "element": "C",
          "coord": [
            3.315000057220459,
            -3.2894999980926514,
            -2.6177000999450684
          ]
        }
      ]
    },
    {
      "id": "A:235",
      "chain": "A",
      "resseq": 235,
      "icode": "",
      "resname": "LEU",
      "hetflag": " ",
      "sasa": 0.0,
      "atoms": [
        {
          "atom_index": 1653,
          "name": "N",
          "element": "N",
          "coord": [
            2.9484000205993652,
            -3.0211000442504883,
            -2.395699977874756
          ]
        },
        {
          "atom_index": 1654,
          "name": "CA",
          "element": "C",
          "coord": [
            2.845900058746338,
            -3.063199996948242,
            -2.3039000034332275
          ]
        },
        {
          "atom_index": 1655,
          "name": "C",
          "element": "C",
          "coord": [
            2.8828001022338867,
            -3.204200029373169,
            -2.2627999782562256
          ]
        },
        {
          "atom_index": 1656,
          "name": "O",
          "element": "O",
          "coord": [
            2.9267001152038574,
            -3.2832000255584717,
            -2.34660005569458
          ]
        },
        {
          "atom_index": 1657,
          "name": "CB",
          "element": "C",
          "coord": [
            2.710400104522705,
            -3.0625998973846436,
            -2.3743999004364014
          ]
        },
        {
          "atom_index": 1658,
          "name": "CG",
          "element": "C",
          "coord": [
            2.589900016784668,
            -3.110300064086914,
            -2.2941999435424805
          ]
        },
        {
          "atom_index": 1659,
          "name": "CD1",
          "element": "C",
          "coord": [
            2.553499937057495,
            -3.0092999935150146,
            -2.1844000816345215
          ]
        },
        {
          "atom_index": 1660,
          "name": "CD2",
          "element": "C",
          "coord": [
            2.4719998836517334,
            -3.1349000930786133,
            -2.3812999725341797
          ]
        }
      ]
    },
    {
      "id": "A:236",
      "chain": "A",
      "resseq": 236,
      "icode": "",
      "resname": "HIS",
      "hetflag": " ",
      "sasa": 0.0,
      "atoms": [
        {
          "atom_index": 1661,
          "name": "N",
          "element": "N",
          "coord": [
            2.8661999702453613,
            -3.236599922180176,
            -2.134700059890747
          ]
        },
        {
          "atom_index": 1662,
          "name": "CA",
          "element": "C",
          "coord": [
            2.8910999298095703,
            -3.3729000091552734,
            -2.085200071334839
          ]
        },
        {
          "atom_index": 1663,
          "name": "C",
          "element": "C",
          "coord": [
            3.04010009765625,
            -3.4052000045776367,
            -2.078000068664551
          ]
        },
        {
          "atom_index": 1664,
          "name": "O",
          "element": "O",
          "coord": [
            3.0796000957489014,
            -3.52020001411438,
            -2.055999994277954
          ]
        },
        {
          "atom_index": 1665,
          "name": "CB",
          "element": "C",
          "coord": [
            2.819700002670288,
            -3.4781999588012695,
            -2.1707000732421875
          ]
        },
        {
          "atom_index": 1666,
          "name": "CG",
          "element": "C",
          "coord": [
            2.6703999042510986,
            -3.475399971008301,
            -2.1594998836517334
          ]
        },
        {
          "atom_index": 1667,
          "name": "CD2",
          "element": "C",
          "coord": [
            2.573699951171875,
            -3.484600067138672,
            -2.2541000843048096
          ]
        },
        {
          "atom_index": 1668,
          "name": "ND1",
          "element": "N",
          "coord": [
            2.6045000553131104,
            -3.4660000801086426,
            -2.0388998985290527
          ]
        },
        {
          "atom_index": 1669,
          "name": "CE1",
          "element": "C",
          "coord": [
            2.474100112915039,
            -3.468100070953369,
            -2.0594000816345215
          ]
        },
        {
          "atom_index": 1670,
          "name": "NE2",
          "element": "N",
          "coord": [
            2.452699899673462,
            -3.479599952697754,
            -2.188999891281128
          ]
        }
      ]
    },
    {
      "id": "A:237",
      "chain": "A",
      "resseq": 237,
      "icode": "",
      "resname": "ALA",
      "hetflag": " ",
      "sasa": 0.0,
      "atoms": [
        {
          "atom_index": 1671,
          "name": "N",
          "element": "N",
          "coord": [
            3.123199939727783,
            -3.3032000064849854,
            -2.0952999591827393
          ]
        },
        {
          "atom_index": 1672,
          "name": "CA",
          "element": "C",
          "coord": [
            3.2664999961853027,
            -3.315000057220459,
            -2.0748000144958496
          ]
        },
        {
          "atom_index": 1673,
          "name": "C",
          "element": "C",
          "coord": [
            3.2960000038146973,
            -3.3928000926971436,
            -1.9484000205993652
          ]
        },
        {
          "atom_index": 1674,
          "name": "O",
          "element": "O",
          "coord": [
            3.3882999420166016,
            -3.473599910736084,
            -1.9465999603271484
          ]
        },
        {
          "atom_index": 1675,
          "name": "CB",
          "element": "C",
          "coord": [
            3.328399896621704,
            -3.1784000396728516,
            -2.066800117492676
          ]
        }
      ]
    },
    {
      "id": "A:238",
      "chain": "A",
      "resseq": 238,
      "icode": "",
      "resname": "GLY",
      "hetflag": " ",
      "sasa": 0.0,
      "atoms": [
        {
          "atom_index": 1676,
          "name": "N",
          "element": "N",
          "coord": [
            3.216399908065796,
            -3.3689000606536865,
            -1.8438999652862549
          ]
        },
        {
          "atom_index": 1677,
          "name": "CA",
          "element": "C",
          "coord": [
            3.237299919128418,
            -3.428800106048584,
            -1.7122000455856323
          ]
        },
        {
          "atom_index": 1678,
          "name": "C",
          "element": "C",
          "coord": [
            3.172800064086914,
            -3.5645999908447266,
            -1.683899998664856
          ]
        },
        {
          "atom_index": 1679,
          "name": "O",
          "element": "O",
          "coord": [
            3.1623001098632812,
            -3.6057000160217285,
            -1.5666999816894531
          ]
        }
      ]
    },
    {
      "id": "A:239",
      "chain": "A",
      "resseq": 239,
      "icode": "",
      "resname": "SER",
      "hetflag": " ",
      "sasa": 0.0,
      "atoms": [
        {
          "atom_index": 1680,
          "name": "N",
          "element": "N",
          "coord": [
            3.1294000148773193,
            -3.635200023651123,
            -1.7888000011444092
          ]
        },
        {
          "atom_index": 1681,
          "name": "CA",
          "element": "C",
          "coord": [
            3.0745999813079834,
            -3.7701001167297363,
            -1.7731000185012817
          ]
        },
        {
          "atom_index": 1682,
          "name": "C",
          "element": "C",
          "coord": [
            3.09089994430542,
            -3.853300094604492,
            -1.9000999927520752
          ]
        },
        {
          "atom_index": 1683,
          "name": "O",
          "element": "O",
          "coord": [
            3.1547999382019043,
            -3.8099000453948975,
            -1.9962999820709229
          ]
        },
        {
          "atom_index": 1684,
          "name": "CB",
          "element": "C",
          "coord": [
            2.9277000427246094,
            -3.7639000415802,
            -1.733299970626831
          ]
        },
        {
          "atom_index": 1685,
          "name": "OG",
          "element": "O",
          "coord": [
            2.847899913787842,
            -3.72979998588562,
            -1.8451000452041626
          ]
        }
      ]
    },
    {
      "id": "A:240",
      "chain": "A",
      "resseq": 240,
      "icode": "",
      "resname": "SER",
      "hetflag": " ",
      "sasa": 0.0,
      "atoms": [
        {
          "atom_index": 1686,
          "name": "N",
          "element": "N",
          "coord": [
            3.033600091934204,
            -3.973099946975708,
            -1.899899959564209
          ]
        },
        {
          "atom_index": 1687,
          "name": "CA",
          "element": "C",
          "coord": [
            3.043100118637085,
            -4.059800148010254,
            -2.0155999660491943
          ]
        },
        {
          "atom_index": 1688,
          "name": "C",
          "element": "C",
          "coord": [
            2.9184999465942383,
            -4.054599761962891,
            -2.105600118637085
          ]
        },
        {
          "atom_index": 1689,
          "name": "O",
          "element": "O",
          "coord": [
            2.9112000465393066,
            -4.125500202178955,
            -2.2063000202178955
          ]
        },
        {
          "atom_index": 1690,
          "name": "CB",
          "element": "C",
          "coord": [
            3.073199987411499,
            -4.203499794006348,
            -1.9716999530792236
          ]
        },
        {
          "atom_index": 1691,
          "name": "OG",
          "element": "O",
          "coord": [
            2.957900047302246,
            -4.266900062561035,
            -1.9192999601364136
          ]
        }
      ]
    },
    {
      "id": "A:241",
      "chain": "A",
      "resseq": 241,
      "icode": "",
      "resname": "SER",
      "hetflag": " ",
      "sasa": 0.0,
      "atoms": [
        {
          "atom_index": 1692,
          "name": "N",
          "element": "N",
          "coord": [
            2.821199893951416,
            -3.970900058746338,
            -2.0706000328063965
          ]
        },
        {
          "atom_index": 1693,
          "name": "CA",
          "element": "C",
          "coord": [
            2.697000026702881,
            -3.967600107192993,
            -2.146199941635132
          ]
        },
        {
          "atom_index": 1694,
          "name": "C",
          "element": "C",
          "coord": [
            2.7079999446868896,
            -3.8929998874664307,
            -2.27839994430542
          ]
        },
        {
          "atom_index": 1695,
          "name": "O",
          "element": "O",
          "coord": [
            2.799299955368042,
            -3.814300060272217,
            -2.3015999794006348
          ]
        },
        {
          "atom_index": 1696,
          "name": "CB",
          "element": "C",
          "coord": [
            2.5764000415802,
            -3.9184000492095947,
            -2.0632998943328857
          ]
        },
        {
          "atom_index": 1697,
          "name": "OG",
          "element": "O",
          "coord": [
            2.6120998859405518,
            -3.857599973678589,
            -1.9414000511169434
          ]
        }
      ]
    },
    {
      "id": "A:242",
      "chain": "A",
      "resseq": 242,
      "icode": "",
      "resname": "LEU",
      "hetflag": " ",
      "sasa": 0.0,
      "atoms": [
        {
          "atom_index": 1698,
          "name": "N",
          "element": "N",
          "coord": [
            2.613100051879883,
            -3.9205000400543213,
            -2.3661000728607178
          ]
        },
        {
          "atom_index": 1699,
          "name": "CA",
          "element": "C",
          "coord": [
            2.6103999614715576,
            -3.8587000370025635,
            -2.496000051498413
          ]
        },
        {
          "atom_index": 1700,
          "name": "C",
          "element": "C",
          "coord": [
            2.480799913406372,
            -3.783900022506714,
            -2.511199951171875
          ]
        },
        {
          "atom_index": 1701,
          "name": "O",
          "element": "O",
          "coord": [
            2.3817999362945557,
            -3.8157999515533447,
            -2.4453999996185303
          ]
        },
        {
          "atom_index": 1702,
          "name": "CB",
          "element": "C",
          "coord": [
            2.6208999156951904,
            -3.9672000408172607,
            -2.6022000312805176
          ]
        },
        {
          "atom_index": 1703,
          "name": "CG",
          "element": "C",
          "coord": [
            2.7446999549865723,
            -4.057600021362305,
            -2.589600086212158
          ]
        },
        {
          "atom_index": 1704,
          "name": "CD1",
          "element": "C",
          "coord": [
            2.731800079345703,
            -4.173500061035156,
            -2.684000015258789
          ]
        },
        {
          "atom_index": 1705,
          "name": "CD2",
          "element": "C",
          "coord": [
            2.876300096511841,
            -3.982100009918213,
            -2.6154000759124756
          ]
        }
      ]
    },
    {
      "id": "A:243",
      "chain": "A",
      "resseq": 243,
      "icode": "",
      "resname": "VAL",
      "hetflag": " ",
      "sasa": 0.0,
      "atoms": [
        {
          "atom_index": 1706,
          "name": "N",
          "element": "N",
          "coord": [
            2.483299970626831,
            -3.6807000637054443,
            -2.5943000316619873
          ]
        },
        {
          "atom_index": 1707,
          "name": "CA",
          "element": "C",
          "coord": [
            2.3624000549316406,
            -3.6210999488830566,
            -2.6438000202178955
          ]
        },
        {
          "atom_index": 1708,
          "name": "C",
          "element": "C",
          "coord": [
            2.2952001094818115,
            -3.7235000133514404,
            -2.734100103378296
          ]
        },
        {
          "atom_index": 1709,
          "name": "O",
          "element": "O",
          "coord": [
            2.331199884414673,
            -3.745300054550171,
            -2.8512001037597656
          ]
        },
        {
          "atom_index": 1710,
          "name": "CB",
          "element": "C",
          "coord": [
            2.3921000957489014,
            -3.5007998943328857,
            -2.724299907684326
          ]
        },
        {
          "atom_index": 1711,
          "name": "CG1",
          "element": "C",
          "coord": [
            2.262700080871582,
            -3.447700023651123,
            -2.7827000617980957
          ]
        },
        {
          "atom_index": 1712,
          "name": "CG2",
          "element": "C",
          "coord": [
            2.4605000019073486,
            -3.3984999656677246,
            -2.6379001140594482
          ]
        }
      ]
    },
    {
      "id": "A:244",
      "chain": "A",
      "resseq": 244,
      "icode": "",
      "resname": "GLU",
      "hetflag": " ",
      "sasa": 0.0,
      "atoms": [
        {
          "atom_index": 1713,
          "name": "N",
          "element": "N",
          "coord": [
            2.196899890899658,
            -3.789599895477295,
            -2.6772000789642334
          ]
        },
        {
          "atom_index": 1714,
          "name": "CA",
          "element": "C",
          "coord": [
            2.1368000507354736,
            -3.8989999294281006,
            -2.746000051498413
          ]
        },
        {
          "atom_index": 1715,
          "name": "C",
          "element": "C",
          "coord": [
            2.0151000022888184,
            -3.847100019454956,
            -2.821899890899658
          ]
        },
        {
          "atom_index": 1716,
          "name": "O",
          "element": "O",
          "coord": [
            1.903499960899353,
            -3.887200117111206,
            -2.7916998863220215
          ]
        },
        {
          "atom_index": 1717,
          "name": "CB",
          "element": "C",
          "coord": [
            2.10260009765625,
            -4.008299827575684,
            -2.644200086593628
          ]
        },
        {
          "atom_index": 1718,
          "name": "CG",
          "element": "C",
          "coord": [
            2.110300064086914,
            -4.150199890136719,
            -2.7005999088287354
          ]
        },
        {
          "atom_index": 1719,
          "name": "CD",
          "element": "C",
          "coord": [
            2.252700090408325,
            -4.205399990081787,
            -2.7125000953674316
          ]
        },
        {
          "atom_index": 1720,
          "name": "OE1",
          "element": "O",
          "coord": [
            2.3066999912261963,
            -4.256100177764893,
            -2.611799955368042
          ]
        },
        {
          "atom_index": 1721,
          "name": "OE2",
          "element": "O",
          "coord": [
            2.3097000122070312,
            -4.2017998695373535,
            -2.824199914932251
          ]
        }
      ]
    },
    {
      "id": "A:245",
      "chain": "A",
      "resseq": 245,
      "icode": "",
      "resname": "ILE",
      "hetflag": " ",
      "sasa": 0.0,
      "atoms": [
        {
          "atom_index": 1722,
          "name": "N",
          "element": "N",
          "coord": [
            2.0339999198913574,
            -3.7583000659942627,
            -2.920799970626831
          ]
        },
        {
          "atom_index": 1723,
          "name": "CA",
          "element": "C",
          "coord": [
            1.9134999513626099,
            -3.716599941253662,
            -2.9934000968933105
          ]
        },
        {
          "atom_index": 1724,
          "name": "C",
          "element": "C",
          "coord": [
            1.8499000072479248,
            -3.8303000926971436,
            -3.0680999755859375
          ]
        },
        {
          "atom_index": 1725,
          "name": "O",
          "element": "O",
          "coord": [
            1.7299000024795532,
            -3.831199884414673,
            -3.0840001106262207
          ]
        },
        {
          "atom_index": 1726,
          "name": "CB",
          "element": "C",
          "coord": [
            1.9206000566482544,
            -3.594399929046631,
            -3.0927000045776367
          ]
        },
        {
          "atom_index": 1727,
          "name": "CG1",
          "element": "C",
          "coord": [
            2.0297999382019043,
            -3.600399971008301,
            -3.1942999362945557
          ]
        },
        {
          "atom_index": 1728,
          "name": "CG2",
          "element": "C",
          "coord": [
            1.9325000047683716,
            -3.458699941635132,
            -3.0272998809814453
          ]
        },
        {
          "atom_index": 1729,
          "name": "CD1",
          "element": "C",
          "coord": [
            1.999899983406067,
            -3.472599983215332,
            -3.287600040435791
          ]
        }
      ]
    },
    {
      "id": "A:246",
      "chain": "A",
      "resseq": 246,
      "icode": "",
      "resname": "GLY",
      "hetflag": " ",
      "sasa": 0.0,
      "atoms": [
        {
          "atom_index": 1730,
          "name": "N",
          "element": "N",
          "coord": [
            1.9297000169754028,
            -3.925800085067749,
            -3.114300012588501
          ]
        },
        {
          "atom_index": 1731,
          "name": "CA",
          "element": "C",
          "coord": [
            1.8782999515533447,
            -4.037600040435791,
            -3.193000078201294
          ]
        },
        {
          "atom_index": 1732,
          "name": "C",
          "element": "C",
          "coord": [
            1.7552000284194946,
            -4.099899768829346,
            -3.1301000118255615
          ]
        },
        {
          "atom_index": 1733,
          "name": "O",
          "element": "O",
          "coord": [
            1.670699954032898,
            -4.153800010681152,
            -3.200500011444092
          ]
        }
      ]
    },
    {
      "id": "A:247",
      "chain": "A",
      "resseq": 247,
      "icode": "",
      "resname": "HIS",
      "hetflag": " ",
      "sasa": 0.0,
      "atoms": [
        {
          "atom_index": 1734,
          "name": "N",
          "element": "N",
          "coord": [
            1.7443000078201294,
            -4.089700222015381,
            -2.99780011177063
          ]
        },
        {
          "atom_index": 1735,
          "name": "CA",
          "element": "C",
          "coord": [
            1.6385999917984009,
            -4.156899929046631,
            -2.924999952316284
          ]
        },
        {
          "atom_index": 1736,
          "name": "C",
          "element": "C",
          "coord": [
            1.5267000198364258,
            -4.069499969482422,
            -2.876199960708618
          ]
        },
        {
          "atom_index": 1737,
          "name": "O",
          "element": "O",
          "coord": [
            1.4456000328063965,
            -4.1132001876831055,
            -2.7934000492095947
          ]
        },
        {
          "atom_index": 1738,
          "name": "CB",
          "element": "C",
          "coord": [
            1.698199987411499,
            -4.235000133514404,
            -2.8101000785827637
          ]
        },
        {
          "atom_index": 1739,
          "name": "CG",
          "element": "C",
          "coord": [
            1.7832000255584717,
            -4.34660005569458,
            -2.8580000400543213
          ]
        },
        {
          "atom_index": 1740,
          "name": "CD2",
          "element": "C",
          "coord": [
            1.9169000387191772,
            -4.36359977722168,
            -2.855600118637085
          ]
        },
        {
          "atom_index": 1741,
          "name": "ND1",
          "element": "N",
          "coord": [
            1.7316999435424805,
            -4.454100131988525,
            -2.9275999069213867
          ]
        },
        {
          "atom_index": 1742,
          "name": "CE1",
          "element": "C",
          "coord": [
            1.8301000595092773,
            -4.53410005569458,
            -2.963099956512451
          ]
        },
        {
          "atom_index": 1743,
          "name": "NE2",
          "element": "N",
          "coord": [
            1.943600058555603,
            -4.48199987411499,
            -2.9205000400543213
          ]
        }
      ]
    },
    {
      "id": "A:248",
      "chain": "A",
      "resseq": 248,
      "icode": "",
      "resname": "THR",
      "hetflag": " ",
      "sasa": 0.0,
      "atoms": [
        {
          "atom_index": 1744,
          "name": "N",
          "element": "N",
          "coord": [
            1.5232000350952148,
            -3.945199966430664,
            -2.924499988555908
          ]
        },
        {
          "atom_index": 1745,
          "name": "CA",
          "element": "C",
          "coord": [
            1.412600040435791,
            -3.8578999042510986,
            -2.8947999477386475
          ]
        },
        {
          "atom_index": 1746,
          "name": "C",
          "element": "C",
          "coord": [
            1.2972999811172485,
            -3.900599956512451,
            -2.985100030899048
          ]
        },
        {
          "atom_index": 1747,
          "name": "O",
          "element": "O",
          "coord": [
            1.3169000148773193,
            -3.937999963760376,
            -3.102400064468384
          ]
        },
        {
          "atom_index": 1748,
          "name": "CB",
          "element": "C",
          "coord": [
            1.4491000175476074,
            -3.7153000831604004,
            -2.918299913406372
          ]
        },
        {
          "atom_index": 1749,
          "name": "CG2",
          "element": "C",
          "coord": [
            1.5664000511169434,
            -3.67930006980896,
            -2.8338000774383545
          ]
        },
        {
          "atom_index": 1750,
          "name": "OG1",
          "element": "O",
          "coord": [
            1.48580002784729,
            -3.6972999572753906,
            -3.055799961090088
          ]
        }
      ]
    },
    {
      "id": "A:249",
      "chain": "A",
      "resseq": 249,
      "icode": "",
      "resname": "GLN",
      "hetflag": " ",
      "sasa": 0.0,
      "atoms": [
        {
          "atom_index": 1751,
          "name": "N",
          "element": "N",
          "coord": [
            1.1770999431610107,
            -3.8998000621795654,
            -2.929500102996826
          ]
        },
        {
          "atom_index": 1752,
          "name": "CA",
          "element": "C",
          "coord": [
            1.0637999773025513,
            -3.9451000690460205,
            -3.0037999153137207
          ]
        },
        {
          "atom_index": 1753,
          "name": "C",
          "element": "C",
          "coord": [
            1.0169999599456787,
            -3.838200092315674,
            -3.0977001190185547
          ]
        },
        {
          "atom_index": 1754,
          "name": "O",
          "element": "O",
          "coord": [
            0.9811000227928162,
            -3.729300022125244,
            -3.0548999309539795
          ]
        },
        {
          "atom_index": 1755,
          "name": "CB",
          "element": "C",
          "coord": [
            0.9517999887466431,
            -3.982800006866455,
            -2.9121999740600586
          ]
        },
        {
          "atom_index": 1756,
          "name": "CG",
          "element": "C",
          "coord": [
            0.8458999991416931,
            -4.051300048828125,
            -2.9867000579833984
          ]
        },
        {
          "atom_index": 1757,
          "name": "CD",
          "element": "C",
          "coord": [
            0.7432000041007996,
            -4.106400012969971,
            -2.898099899291992
          ]
        },
        {
          "atom_index": 1758,
          "name": "NE2",
          "element": "N",
          "coord": [
            0.7519000172615051,
            -4.234899997711182,
            -2.872299909591675
          ]
        },
        {
          "atom_index": 1759,
          "name": "OE1",
          "element": "O",
          "coord": [
            0.6550999879837036,
            -4.034299850463867,
            -2.8513998985290527
          ]
        }
      ]
    },
    {
      "id": "A:250",
      "chain": "A",
      "resseq": 250,
      "icode": "",
      "resname": "VAL",
      "hetflag": " ",
      "sasa": 0.0,
      "atoms": [
        {
          "atom_index": 1760,
          "name": "N",
          "element": "N",
          "coord": [
            1.0166000127792358,
            -3.8712000846862793,
            -3.2262001037597656
          ]
        },
        {
          "atom_index": 1761,
          "name": "CA",
          "element": "C",
          "coord": [
            0.9682999849319458,
            -3.782900094985962,
            -3.3310999870300293
          ]
        },
        {
          "atom_index": 1762,
          "name": "C",
          "element": "C",
          "coord": [
            0.8370000123977661,
            -3.8304998874664307,
            -3.3912999629974365
          ]
        },
        {
          "atom_index": 1763,
          "name": "O",
          "element": "O",
          "coord": [
            0.7828999757766724,
            -3.763700008392334,
            -3.478600025177002
          ]
        },
        {
          "atom_index": 1764,
          "name": "CB",
          "element": "C",
          "coord": [
            1.06850004196167,
            -3.7741000652313232,
            -3.4479000568389893
          ]
        },
        {
          "atom_index": 1765,
          "name": "CG1",
          "element": "C",
          "coord": [
            1.19350004196167,
            -3.7118000984191895,
            -3.4024999141693115
          ]
        },
        {
          "atom_index": 1766,
          "name": "CG2",
          "element": "C",
          "coord": [
            1.0979000329971313,
            -3.9084999561309814,
            -3.5028998851776123
          ]
        }
      ]
    },
    {
      "id": "A:251",
      "chain": "A",
      "resseq": 251,
      "icode": "",
      "resname": "ASP",
      "hetflag": " ",
      "sasa": 0.0,
      "atoms": [
        {
          "atom_index": 1767,
          "name": "N",
          "element": "N",
          "coord": [
            0.791700005531311,
            -3.9498000144958496,
            -3.350399971008301
          ]
        },
        {
          "atom_index": 1768,
          "name": "CA",
          "element": "C",
          "coord": [
            0.6740999817848206,
            -4.0167999267578125,
            -3.4093000888824463
          ]
        },
        {
          "atom_index": 1769,
          "name": "C",
          "element": "C",
          "coord": [
            0.6136999726295471,
            -4.117700099945068,
            -3.313199996948242
          ]
        },
        {
          "atom_index": 1770,
          "name": "O",
          "element": "O",
          "coord": [
            0.6574000120162964,
            -4.23390007019043,
            -3.3073999881744385
          ]
        },
        {
          "atom_index": 1771,
          "name": "CB",
          "element": "C",
          "coord": [
            0.7049000263214111,
            -4.0868000984191895,
            -3.5422000885009766
          ]
        },
        {
          "atom_index": 1772,
          "name": "CG",
          "element": "C",
          "coord": [
            0.5777999758720398,
            -4.139699935913086,
            -3.611299991607666
          ]
        },
        {
          "atom_index": 1773,
          "name": "OD1",
          "element": "O",
          "coord": [
            0.5911999940872192,
            -4.197500228881836,
            -3.7216999530792236
          ]
        },
        {
          "atom_index": 1774,
          "name": "OD2",
          "element": "O",
          "coord": [
            0.4643000066280365,
            -4.124100208282471,
            -3.557800054550171
          ]
        }
      ]
    },
    {
      "id": "A:252",
      "chain": "A",
      "resseq": 252,
      "icode": "",
      "resname": "PRO",
      "hetflag": " ",
      "sasa": 0.0,
      "atoms": [
        {
          "atom_index": 1775,
          "name": "N",
          "element": "N",
          "coord": [
            0.5085999965667725,
            -4.07420015335083,
            -3.2409000396728516
          ]
        },
        {
          "atom_index": 1776,
          "name": "CA",
          "element": "C",
          "coord": [
            0.4458000063896179,
            -4.15880012512207,
            -3.1391000747680664
          ]
        },
        {
          "atom_index": 1777,
          "name": "C",
          "element": "C",
          "coord": [
            0.3788999915122986,
            -4.280600070953369,
            -3.2023000717163086
          ]
        },
        {
          "atom_index": 1778,
          "name": "O",
          "element": "O",
          "coord": [
            0.3474000096321106,
            -4.375999927520752,
            -3.130199909210205
          ]
        },
        {
          "atom_index": 1779,
          "name": "CB",
          "element": "C",
          "coord": [
            0.3425999879837036,
            -4.066299915313721,
            -3.0743000507354736
          ]
        },
        {
          "atom_index": 1780,
          "name": "CG",
          "element": "C",
          "coord": [
            0.31060001254081726,
            -3.96370005607605,
            -3.1837000846862793
          ]
        },
        {
          "atom_index": 1781,
          "name": "CD",
          "element": "C",
          "coord": [
            0.44119998812675476,
            -3.94320011138916,
            -3.25570011138916
          ]
        }
      ]
    },
    {
      "id": "A:253",
      "chain": "A",
      "resseq": 253,
      "icode": "",
      "resname": "TYR",
      "hetflag": " ",
      "sasa": 4.101290702819824,
      "atoms": [
        {
          "atom_index": 1782,
          "name": "N",
          "element": "N",
          "coord": [
            0.35899999737739563,
            -4.279300212860107,
            -3.3350000381469727
          ]
        },
        {
          "atom_index": 1783,
          "name": "CA",
          "element": "C",
          "coord": [
            0.30720001459121704,
            -4.3983001708984375,
            -3.405600070953369
          ]
        },
        {
          "atom_index": 1784,
          "name": "C",
          "element": "C",
          "coord": [
            0.4133000075817108,
            -4.4695000648498535,
            -3.4846999645233154
          ]
        },
        {
          "atom_index": 1785,
          "name": "O",
          "element": "O",
          "coord": [
            0.38260000944137573,
            -4.5594000816345215,
            -3.558500051498413
          ]
        },
        {
          "atom_index": 1786,
          "name": "CB",
          "element": "C",
          "coord": [
            0.18719999492168427,
            -4.366399765014648,
            -3.4964001178741455
          ]
        },
        {
          "atom_index": 1787,
          "name": "CG",
          "element": "C",
          "coord": [
            0.07729999721050262,
            -4.297800064086914,
            -3.4231998920440674
          ]
        },
        {
          "atom_index": 1788,
          "name": "CD1",
          "element": "C",
          "coord": [
            0.07540000230073929,
            -4.158100128173828,
            -3.4138998985290527
          ]
        },
        {
          "atom_index": 1789,
          "name": "CD2",
          "element": "C",
          "coord": [
            -0.02280000038444996,
            -4.370699882507324,
            -3.3580000400543213
          ]
        },
        {
          "atom_index": 1790,
          "name": "CE1",
          "element": "C",
          "coord": [
            -0.02329999953508377,
            -4.09119987487793,
            -3.3429999351501465
          ]
        },
        {
          "atom_index": 1791,
          "name": "CE2",
          "element": "C",
          "coord": [
            -0.1225999966263771,
            -4.304500102996826,
            -3.2862000465393066
          ]
        },
        {
          "atom_index": 1792,
          "name": "CZ",
          "element": "C",
          "coord": [
            -0.12139999866485596,
            -4.16379976272583,
            -3.2797999382019043
          ]
        },
        {
          "atom_index": 1793,
          "name": "OH",
          "element": "O",
          "coord": [
            -0.21770000457763672,
            -4.093999862670898,
            -3.211899995803833
          ]
        }
      ]
    },
    {
      "id": "A:254",
      "chain": "A",
      "resseq": 254,
      "icode": "",
      "resname": "GLY",
      "hetflag": " ",
      "sasa": 0.0,
      "atoms": [
        {
          "atom_index": 1794,
          "name": "N",
          "element": "N",
          "coord": [
            0.5382000207901001,
            -4.431099891662598,
            -3.4681999683380127
          ]
        },
        {
          "atom_index": 1795,
          "name": "CA",
          "element": "C",
          "coord": [
            0.6462000012397766,
            -4.492300033569336,
            -3.543600082397461
          ]
        },
        {
          "atom_index": 1796,
          "name": "C",
          "element": "C",
          "coord": [
            0.6851000189781189,
            -4.632400035858154,
            -3.500999927520752
          ]
        },
        {
          "atom_index": 1797,
          "name": "O",
          "element": "O",
          "coord": [
            0.6201000213623047,
            -4.695099830627441,
            -3.4189999103546143
          ]
        }
      ]
    },
    {
      "id": "A:255",
      "chain": "A",
      "resseq": 255,
      "icode": "",
      "resname": "LYS",
      "hetflag": " ",
      "sasa": 0.0,
      "atoms": [
        {
          "atom_index": 1798,
          "name": "N",
          "element": "N",
          "coord": [
            0.7947999835014343,
            -4.678999900817871,
            -3.5580999851226807
          ]
        },
        {
          "atom_index": 1799,
          "name": "CA",
          "element": "C",
          "coord": [
            0.8392999768257141,
            -4.815199851989746,
            -3.5429000854492188
          ]
        },
        {
          "atom_index": 1800,
          "name": "C",
          "element": "C",
          "coord": [
            0.9300000071525574,
            -4.832600116729736,
            -3.4231998920440674
          ]
        },
        {
          "atom_index": 1801,
          "name": "O",
          "element": "O",
          "coord": [
            0.9878000020980835,
            -4.736499786376953,
            -3.374799966812134
          ]
        },
        {
          "atom_index": 1802,
          "name": "CB",
          "element": "C",
          "coord": [
            0.9056000113487244,
            -4.865799903869629,
            -3.671799898147583
          ]
        },
        {
          "atom_index": 1803,
          "name": "CG",
          "element": "C",
          "coord": [
            1.0108000040054321,
            -4.776100158691406,
            -3.7335000038146973
          ]
        },
        {
          "atom_index": 1804,
          "name": "CD",
          "element": "C",
          "coord": [
            1.1191999912261963,
            -4.861199855804443,
            -3.7983999252319336
          ]
        },
        {
          "atom_index": 1805,
          "name": "CE",
          "element": "C",
          "coord": [
            1.2348999977111816,
            -4.778600215911865,
            -3.8564999103546143
          ]
        },
        {
          "atom_index": 1806,
          "name": "NZ",
          "element": "N",
          "coord": [
            1.25,
            -4.795499801635742,
            -4.004000186920166
          ]
        }
      ]
    },
    {
      "id": "A:256",
      "chain": "A",
      "resseq": 256,
      "icode": "",
      "resname": "ARG",
      "hetflag": " ",
      "sasa": 6.7759552001953125,
      "atoms": [
        {
          "atom_index": 1807,
          "name": "N",
          "element": "N",
          "coord": [
            0.9394000172615051,
            -4.9558000564575195,
            -3.374300003051758
          ]
        },
        {
          "atom_index": 1808,
          "name": "CA",
          "element": "C",
          "coord": [
            1.0211999416351318,
            -4.986700057983398,
            -3.25819993019104
          ]
        },
        {
          "atom_index": 1809,
          "name": "C",
          "element": "C",
          "coord": [
            1.1669000387191772,
            -4.96019983291626,
            -3.287899971008301
          ]
        },
        {
          "atom_index": 1810,
          "name": "O",
          "element": "O",
          "coord": [
            1.2137000560760498,
            -4.980599880218506,
            -3.398099899291992
          ]
        },
        {
          "atom_index": 1811,
          "name": "CB",
          "element": "C",
          "coord": [
            1.0032000541687012,
            -5.131199836730957,
            -3.21560001373291
          ]
        },
        {
          "atom_index": 1812,
          "name": "CG",
          "element": "C",
          "coord": [
            1.021399974822998,
            -5.15310001373291,
            -3.067500114440918
          ]
        },
        {
          "atom_index": 1813,
          "name": "CD",
          "element": "C",
          "coord": [
            0.9412999749183655,
            -5.2743000984191895,
            -3.0216000080108643
          ]
        },
        {
          "atom_index": 1814,
          "name": "NE",
          "element": "N",
          "coord": [
            0.9049999713897705,
            -5.263800144195557,
            -2.880199909210205
          ]
        },
        {
          "atom_index": 1815,
          "name": "CZ",
          "element": "C",
          "coord": [
            0.8097000122070312,
            -5.3358001708984375,
            -2.820199966430664
          ]
        },
        {
          "atom_index": 1816,
          "name": "NH1",
          "element": "N",
          "coord": [
            0.7384999990463257,
            -5.426799774169922,
            -2.887399911880493
          ]
        },
        {
          "atom_index": 1817,
          "name": "NH2",
          "element": "N",
          "coord": [
            0.7856000065803528,
            -5.317200183868408,
            -2.6909000873565674
          ]
        }
      ]
    },
    {
      "id": "A:257",
      "chain": "A",
      "resseq": 257,
      "icode": "",
      "resname": "CYS",
      "hetflag": " ",
      "sasa": 0.0,
      "atoms": [
        {
          "atom_index": 1818,
          "name": "N",
          "element": "N",
          "coord": [
            1.2372000217437744,
            -4.911399841308594,
            -3.1875
          ]
        },
        {
          "atom_index": 1819,
          "name": "CA",
          "element": "C",
          "coord": [
            1.3777999877929688,
            -4.875400066375732,
            -3.196899890899658
          ]
        },
        {
          "atom_index": 1820,
          "name": "C",
          "element": "C",
          "coord": [
            1.4499000310897827,
            -4.9847002029418945,
            -3.121500015258789
          ]
        },
        {
          "atom_index": 1821,
          "name": "O",
          "element": "O",
          "coord": [
            1.3849999904632568,
            -5.057400226593018,
            -3.0434999465942383
          ]
        },
        {
          "atom_index": 1822,
          "name": "CB",
          "element": "C",
          "coord": [
            1.3969000577926636,
            -4.740200042724609,
            -3.1285998821258545
          ]
        },
        {
          "atom_index": 1823,
          "name": "SG",
          "element": "S",
          "coord": [
            1.5637999773025513,
            -4.679699897766113,
            -3.1168999671936035
          ]
        }
      ]
    },
    {
      "id": "A:258",
      "chain": "A",
      "resseq": 258,
      "icode": "",
      "resname": "TYR",
      "hetflag": " ",
      "sasa": 0.0,
      "atoms": [
        {
          "atom_index": 1824,
          "name": "N",
          "element": "N",
          "coord": [
            1.580399990081787,
            -5.001500129699707,
            -3.1445999145507812
          ]
        },
        {
          "atom_index": 1825,
          "name": "CA",
          "element": "C",
          "coord": [
            1.652400016784668,
            -5.110300064086914,
            -3.0729000568389893
          ]
        },
        {
          "atom_index": 1826,
          "name": "C",
          "element": "C",
          "coord": [
            1.655900001525879,
            -5.075699806213379,
            -2.9235000610351562
          ]
        },
        {
          "atom_index": 1827,
          "name": "O",
          "element": "O",
          "coord": [
            1.6783000230789185,
            -5.16349983215332,
            -2.8410000801086426
          ]
        },
        {
          "atom_index": 1828,
          "name": "CB",
          "element": "C",
          "coord": [
            1.794600009918213,
            -5.136099815368652,
            -3.126699924468994
          ]
        },
        {
          "atom_index": 1829,
          "name": "CG",
          "element": "C",
          "coord": [
            1.8782000541687012,
            -5.01200008392334,
            -3.1226000785827637
          ]
        },
        {
          "atom_index": 1830,
          "name": "CD1",
          "element": "C",
          "coord": [
            1.9453999996185303,
            -4.973199844360352,
            -3.005199909210205
          ]
        },
        {
          "atom_index": 1831,
          "name": "CD2",
          "element": "C",
          "coord": [
            1.8858000040054321,
            -4.928800106048584,
            -3.235100030899048
          ]
        },
        {
          "atom_index": 1832,
          "name": "CE1",
          "element": "C",
          "coord": [
            2.0185000896453857,
            -4.855400085449219,
            -3.001300096511841
          ]
        },
        {
          "atom_index": 1833,
          "name": "CE2",
          "element": "C",
          "coord": [
            1.9586000442504883,
            -4.812099933624268,
            -3.2327001094818115
          ]
        },
        {
          "atom_index": 1834,
          "name": "CZ",
          "element": "C",
          "coord": [
            2.0243000984191895,
            -4.775700092315674,
            -3.115999937057495
          ]
        },
        {
          "atom_index": 1835,
          "name": "OH",
          "element": "O",
          "coord": [
            2.095599889755249,
            -4.6585001945495605,
            -3.1177000999450684
          ]
        }
      ]
    },
    {
      "id": "A:259",
      "chain": "A",
      "resseq": 259,
      "icode": "",
      "resname": "CYS",
      "hetflag": " ",
      "sasa": 0.0,
      "atoms": [
        {
          "atom_index": 1836,
          "name": "N",
          "element": "N",
          "coord": [
            1.6335999965667725,
            -4.947800159454346,
            -2.890700101852417
          ]
        },
        {
          "atom_index": 1837,
          "name": "CA",
          "element": "C",
          "coord": [
            1.628499984741211,
            -4.904399871826172,
            -2.751300096511841
          ]
        },
        {
          "atom_index": 1838,
          "name": "C",
          "element": "C",
          "coord": [
            1.5051000118255615,
            -4.957900047302246,
            -2.680500030517578
          ]
        },
        {
          "atom_index": 1839,
          "name": "O",
          "element": "O",
          "coord": [
            1.5011999607086182,
            -4.964399814605713,
            -2.558500051498413
          ]
        },
        {
          "atom_index": 1840,
          "name": "CB",
          "element": "C",
          "coord": [
            1.6337000131607056,
            -4.751699924468994,
            -2.7390999794006348
          ]
        },
        {
          "atom_index": 1841,
          "name": "SG",
          "element": "S",
          "coord": [
            1.4759000539779663,
            -4.664100170135498,
            -2.771399974822998
          ]
        }
      ]
    },
    {
      "id": "A:260",
      "chain": "A",
      "resseq": 260,
      "icode": "",
      "resname": "GLY",
      "hetflag": " ",
      "sasa": 0.0,
      "atoms": [
        {
          "atom_index": 1842,
          "name": "N",
          "element": "N",
          "coord": [
            1.4045000076293945,
            -4.996200084686279,
            -2.7583999633789062
          ]
        },
        {
          "atom_index": 1843,
          "name": "CA",
          "element": "C",
          "coord": [
            1.2800999879837036,
            -5.049300193786621,
            -2.7030999660491943
          ]
        },
        {
          "atom_index": 1844,
          "name": "C",
          "element": "C",
          "coord": [
            1.1593999862670898,
            -4.958899974822998,
            -2.720900058746338
          ]
        },
        {
          "atom_index": 1845,
          "name": "O",
          "element": "O",
          "coord": [
            1.0468000173568726,
            -5.006700038909912,
            -2.7202000617980957
          ]
        }
      ]
    },
    {
      "id": "A:261",
      "chain": "A",
      "resseq": 261,
      "icode": "",
      "resname": "ASN",
      "hetflag": " ",
      "sasa": 0.0,
      "atoms": [
        {
          "atom_index": 1846,
          "name": "N",
          "element": "N",
          "coord": [
            1.1823999881744385,
            -4.828800201416016,
            -2.736799955368042
          ]
        },
        {
          "atom_index": 1847,
          "name": "CA",
          "element": "C",
          "coord": [
            1.0748000144958496,
            -4.7316999435424805,
            -2.75219988822937
          ]
        },
        {
          "atom_index": 1848,
          "name": "C",
          "element": "C",
          "coord": [
            1.033400058746338,
            -4.713900089263916,
            -2.8970999717712402
          ]
        },
        {
          "atom_index": 1849,
          "name": "O",
          "element": "O",
          "coord": [
            1.0930999517440796,
            -4.77239990234375,
            -2.9856998920440674
          ]
        },
        {
          "atom_index": 1850,
          "name": "CB",
          "element": "C",
          "coord": [
            1.1154999732971191,
            -4.599400043487549,
            -2.690999984741211
          ]
        },
        {
          "atom_index": 1851,
          "name": "CG",
          "element": "C",
          "coord": [
            1.1232999563217163,
            -4.606100082397461,
            -2.540600061416626
          ]
        },
        {
          "atom_index": 1852,
          "name": "ND2",
          "element": "N",
          "coord": [
            1.1957999467849731,
            -4.513299942016602,
            -2.4811999797821045
          ]
        },
        {
          "atom_index": 1853,
          "name": "OD1",
          "element": "O",
          "coord": [
            1.0628999471664429,
            -4.693699836730957,
            -2.477799892425537
          ]
        }
      ]
    },
    {
      "id": "A:262",
      "chain": "A",
      "resseq": 262,
      "icode": "",
      "resname": "HIS",
      "hetflag": " ",
      "sasa": 0.031651873141527176,
      "atoms": [
        {
          "atom_index": 1854,
          "name": "N",
          "element": "N",
          "coord": [
            0.9293000102043152,
            -4.635799884796143,
            -2.9221999645233154
          ]
        },
        {
          "atom_index": 1855,
          "name": "CA",
          "element": "C",
          "coord": [
            0.8810999989509583,
            -4.619200229644775,
            -3.0583999156951904
          ]
        },
        {
          "atom_index": 1856,
          "name": "C",
          "element": "C",
          "coord": [
            0.9100000262260437,
            -4.480500221252441,
            -3.1078999042510986
          ]
        },
        {
          "atom_index": 1857,
          "name": "O",
          "element": "O",
          "coord": [
            0.9106000065803528,
            -4.384699821472168,
            -3.030900001525879
          ]
        },
        {
          "atom_index": 1858,
          "name": "CB",
          "element": "C",
          "coord": [
            0.732200026512146,
            -4.644599914550781,
            -3.065500020980835
          ]
        },
        {
          "atom_index": 1859,
          "name": "CG",
          "element": "C",
          "coord": [
            0.6969000101089478,
            -4.78879976272583,
            -3.063699960708618
          ]
        },
        {
          "atom_index": 1860,
          "name": "CD2",
          "element": "C",
          "coord": [
            0.6597999930381775,
            -4.873000144958496,
            -3.163100004196167
          ]
        },
        {
          "atom_index": 1861,
          "name": "ND1",
          "element": "N",
          "coord": [
            0.6987000107765198,
            -4.863999843597412,
            -2.948199987411499
          ]
        },
        {
          "atom_index": 1862,
          "name": "CE1",
          "element": "C",
          "coord": [
            0.6624000072479248,
            -4.988100051879883,
            -2.9763998985290527
          ]
        },
        {
          "atom_index": 1863,
          "name": "NE2",
          "element": "N",
          "coord": [
            0.6384999752044678,
            -4.996300220489502,
            -3.1061999797821045
          ]
        }
      ]
    },
    {
      "id": "A:263",
      "chain": "A",
      "resseq": 263,
      "icode": "",
      "resname": "GLY",
      "hetflag": " ",
      "sasa": 0.0,
      "atoms": [
        {
          "atom_index": 1864,
          "name": "N",
          "element": "N",
          "coord": [
            0.9355000257492065,
            -4.470799922943115,
            -3.2372000217437744
          ]
        },
        {
          "atom_index": 1865,
          "name": "CA",
          "element": "C",
          "coord": [
            0.9380000233650208,
            -4.343100070953369,
            -3.302000045776367
          ]
        },
        {
          "atom_index": 1866,
          "name": "C",
          "element": "C",
          "coord": [
            1.0578999519348145,
            -4.25600004196167,
            -3.2723000049591064
          ]
        },
        {
          "atom_index": 1867,
          "name": "O",
          "element": "O",
          "coord": [
            1.0504000186920166,
            -4.132699966430664,
            -3.2911999225616455
          ]
        }
      ]
    },
    {
      "id": "A:264",
      "chain": "A",
      "resseq": 264,
      "icode": "",
      "resname": "CYS",
      "hetflag": " ",
      "sasa": 0.0,
      "atoms": [
        {
          "atom_index": 1868,
          "name": "N",
          "element": "N",
          "coord": [
            1.1676000356674194,
            -4.319200038909912,
            -3.2281999588012695
          ]
        },
        {
          "atom_index": 1869,
          "name": "CA",
          "element": "C",
          "coord": [
            1.2968000173568726,
            -4.2515997886657715,
            -3.211899995803833
          ]
        },
        {
          "atom_index": 1870,
          "name": "C",
          "element": "C",
          "coord": [
            1.3457000255584717,
            -4.194200038909912,
            -3.3431999683380127
          ]
        },
        {
          "atom_index": 1871,
          "name": "O",
          "element": "O",
          "coord": [
            1.3353999853134155,
            -4.260300159454346,
            -3.4470999240875244
          ]
        },
        {
          "atom_index": 1872,
          "name": "CB",
          "element": "C",
          "coord": [
            1.4033000469207764,
            -4.348100185394287,
            -3.1642000675201416
          ]
        },
        {
          "atom_index": 1873,
          "name": "SG",
          "element": "S",
          "coord": [
            1.3687000274658203,
            -4.42549991607666,
            -3.007699966430664
          ]
        }
      ]
    },
    {
      "id": "A:265",
      "chain": "A",
      "resseq": 265,
      "icode": "",
      "resname": "LEU",
      "hetflag": " ",
      "sasa": 0.0,
      "atoms": [
        {
          "atom_index": 1874,
          "name": "N",
          "element": "N",
          "coord": [
            1.3982000350952148,
            -4.071400165557861,
            -3.337599992752075
          ]
        },
        {
          "atom_index": 1875,
          "name": "CA",
          "element": "C",
          "coord": [
            1.4673000574111938,
            -4.008900165557861,
            -3.4495999813079834
          ]
        },
        {
          "atom_index": 1876,
          "name": "C",
          "element": "C",
          "coord": [
            1.5479999780654907,
            -4.106299877166748,
            -3.534600019454956
          ]
        },
        {
          "atom_index": 1877,
          "name": "O",
          "element": "O",
          "coord": [
            1.5403000116348267,
            -4.103300094604492,
            -3.654900074005127
          ]
        },
        {
          "atom_index": 1878,
          "name": "CB",
          "element": "C",
          "coord": [
            1.5608999729156494,
            -3.9010000228881836,
            -3.3984999656677246
          ]
        },
        {
          "atom_index": 1879,
          "name": "CG",
          "element": "C",
          "coord": [
            1.5642999410629272,
            -3.7646000385284424,
            -3.469099998474121
          ]
        },
        {
          "atom_index": 1880,
          "name": "CD1",
          "element": "C",
          "coord": [
            1.69760000705719,
            -3.6972999572753906,
            -3.4393999576568604
          ]
        },
        {
          "atom_index": 1881,
          "name": "CD2",
          "element": "C",
          "coord": [
            1.5437999963760376,
            -3.7760000228881836,
            -3.6159000396728516
          ]
        }
      ]
    },
    {
      "id": "A:266",
      "chain": "A",
      "resseq": 266,
      "icode": "",
      "resname": "GLU",
      "hetflag": " ",
      "sasa": 0.0,
      "atoms": [
        {
          "atom_index": 1882,
          "name": "N",
          "element": "N",
          "coord": [
            1.6246000528335571,
            -4.192800045013428,
            -3.4707000255584717
          ]
        },
        {
          "atom_index": 1883,
          "name": "CA",
          "element": "C",
          "coord": [
            1.7152999639511108,
            -4.280900001525879,
            -3.5422000885009766
          ]
        },
        {
          "atom_index": 1884,
          "name": "C",
          "element": "C",
          "coord": [
            1.6411000490188599,
            -4.374800205230713,
            -3.6342999935150146
          ]
        },
        {
          "atom_index": 1885,
          "name": "O",
          "element": "O",
          "coord": [
            1.6890000104904175,
            -4.412600040435791,
            -3.7388999462127686
          ]
        },
        {
          "atom_index": 1886,
          "name": "CB",
          "element": "C",
          "coord": [
            1.7973999977111816,
            -4.361499786376953,
            -3.44350004196167
          ]
        },
        {
          "atom_index": 1887,
          "name": "CG",
          "element": "C",
          "coord": [
            1.9366999864578247,
            -4.386099815368652,
            -3.4934000968933105
          ]
        },
        {
          "atom_index": 1888,
          "name": "CD",
          "element": "C",
          "coord": [
            2.032099962234497,
            -4.429200172424316,
            -3.382499933242798
          ]
        },
        {
          "atom_index": 1889,
          "name": "OE1",
          "element": "O",
          "coord": [
            2.007999897003174,
            -4.538400173187256,
            -3.3234000205993652
          ]
        },
        {
          "atom_index": 1890,
          "name": "OE2",
          "element": "O",
          "coord": [
            2.131700038909912,
            -4.354700088500977,
            -3.3564999103546143
          ]
        }
      ]
    },
    {
      "id": "A:267",
      "chain": "A",
      "resseq": 267,
      "icode": "",
      "resname": "THR",
      "hetflag": " ",
      "sasa": 0.0,
      "atoms": [
        {
          "atom_index": 1891,
          "name": "N",
          "element": "N",
          "coord": [
            1.5232000350952148,
            -4.412600040435791,
            -3.5901999473571777
          ]
        },
        {
          "atom_index": 1892,
          "name": "CA",
          "element": "C",
          "coord": [
            1.4257999658584595,
            -4.4918999671936035,
            -3.6603000164031982
          ]
        },
        {
          "atom_index": 1893,
          "name": "C",
          "element": "C",
          "coord": [
            1.3952000141143799,
            -4.436999797821045,
            -3.7990000247955322
          ]
        },
        {
          "atom_index": 1894,
          "name": "O",
          "element": "O",
          "coord": [
            1.3496999740600586,
            -4.507900238037109,
            -3.8877999782562256
          ]
        },
        {
          "atom_index": 1895,
          "name": "CB",
          "element": "C",
          "coord": [
            1.3063000440597534,
            -4.496600151062012,
            -3.5652999877929688
          ]
        },
        {
          "atom_index": 1896,
          "name": "CG2",
          "element": "C",
          "coord": [
            1.1704000234603882,
            -4.484000205993652,
            -3.6291000843048096
          ]
        },
        {
          "atom_index": 1897,
          "name": "OG1",
          "element": "O",
          "coord": [
            1.3178000450134277,
            -4.613500118255615,
            -3.4839000701904297
          ]
        }
      ]
    },
    {
      "id": "A:268",
      "chain": "A",
      "resseq": 268,
      "icode": "",
      "resname": "ILE",
      "hetflag": " ",
      "sasa": 0.0,
      "atoms": [
        {
          "atom_index": 1898,
          "name": "N",
          "element": "N",
          "coord": [
            1.430899977684021,
            -4.311800003051758,
            -3.8203001022338867
          ]
        },
        {
          "atom_index": 1899,
          "name": "CA",
          "element": "C",
          "coord": [
            1.3835999965667725,
            -4.23769998550415,
            -3.934299945831299
          ]
        },
        {
          "atom_index": 1900,
          "name": "C",
          "element": "C",
          "coord": [
            1.492400050163269,
            -4.156599998474121,
            -4.0019001960754395
          ]
        },
        {
          "atom_index": 1901,
          "name": "O",
          "element": "O",
          "coord": [
            1.4900000095367432,
            -4.142399787902832,
            -4.122600078582764
          ]
        },
        {
          "atom_index": 1902,
          "name": "CB",
          "element": "C",
          "coord": [
            1.266800045967102,
            -4.147200107574463,
            -3.890399932861328
          ]
        },
        {
          "atom_index": 1903,
          "name": "CG1",
          "element": "C",
          "coord": [
            1.1380000114440918,
            -4.22790002822876,
            -3.8898000717163086
          ]
        },
        {
          "atom_index": 1904,
          "name": "CG2",
          "element": "C",
          "coord": [
            1.2510000467300415,
            -4.026599884033203,
            -3.97979998588562
          ]
        },
        {
          "atom_index": 1905,
          "name": "CD1",
          "element": "C",
          "coord": [
            1.0408999919891357,
            -4.180799961090088,
            -3.782599925994873
          ]
        }
      ]
    },
    {
      "id": "A:269",
      "chain": "A",
      "resseq": 269,
      "icode": "",
      "resname": "ALA",
      "hetflag": " ",
      "sasa": 0.0,
      "atoms": [
        {
          "atom_index": 1906,
          "name": "N",
          "element": "N",
          "coord": [
            1.5860999822616577,
            -4.101399898529053,
            -3.92549991607666
          ]
        },
        {
          "atom_index": 1907,
          "name": "CA",
          "element": "C",
          "coord": [
            1.692199945449829,
            -4.020199775695801,
            -3.9855000972747803
          ]
        },
        {
          "atom_index": 1908,
          "name": "C",
          "element": "C",
          "coord": [
            1.8199000358581543,
            -4.098999977111816,
            -4.008900165557861
          ]
        },
        {
          "atom_index": 1909,
          "name": "O",
          "element": "O",
          "coord": [
            1.9007999897003174,
            -4.059899806976318,
            -4.09089994430542
          ]
        },
        {
          "atom_index": 1910,
          "name": "CB",
          "element": "C",
          "coord": [
            1.7200000286102295,
            -3.8952999114990234,
            -3.9066998958587646
          ]
        }
      ]
    },
    {
      "id": "A:270",
      "chain": "A",
      "resseq": 270,
      "icode": "",
      "resname": "SER",
      "hetflag": " ",
      "sasa": 0.0,
      "atoms": [
        {
          "atom_index": 1911,
          "name": "N",
          "element": "N",
          "coord": [
            1.8407000303268433,
            -4.211299896240234,
            -3.942199945449829
          ]
        },
        {
          "atom_index": 1912,
          "name": "CA",
          "element": "C",
          "coord": [
            1.9610999822616577,
            -4.286099910736084,
            -3.979599952697754
          ]
        },
        {
          "atom_index": 1913,
          "name": "C",
          "element": "C",
          "coord": [
            1.9556000232696533,
            -4.316400051116943,
            -4.130300045013428
          ]
        },
        {
          "atom_index": 1914,
          "name": "O",
          "element": "O",
          "coord": [
            1.8538000583648682,
            -4.362199783325195,
            -4.184299945831299
          ]
        },
        {
          "atom_index": 1915,
          "name": "CB",
          "element": "C",
          "coord": [
            1.982699990272522,
            -4.412499904632568,
            -3.8968000411987305
          ]
        },
        {
          "atom_index": 1916,
          "name": "OG",
          "element": "O",
          "coord": [
            1.8980000019073486,
            -4.515200138092041,
            -3.941200017929077
          ]
        }
      ]
    },
    {
      "id": "A:271",
      "chain": "A",
      "resseq": 271,
      "icode": "",
      "resname": "VAL",
      "hetflag": " ",
      "sasa": 0.0,
      "atoms": [
        {
          "atom_index": 1917,
          "name": "N",
          "element": "N",
          "coord": [
            2.0643999576568604,
            -4.283999919891357,
            -4.197500228881836
          ]
        },
        {
          "atom_index": 1918,
          "name": "CA",
          "element": "C",
          "coord": [
            2.083199977874756,
            -4.320300102233887,
            -4.335899829864502
          ]
        },
        {
          "atom_index": 1919,
          "name": "C",
          "element": "C",
          "coord": [
            2.0153000354766846,
            -4.453000068664551,
            -4.370500087738037
          ]
        },
        {
          "atom_index": 1920,
          "name": "O",
          "element": "O",
          "coord": [
            1.9524999856948853,
            -4.465799808502197,
            -4.477700233459473
          ]
        },
        {
          "atom_index": 1921,
          "name": "CB",
          "element": "C",
          "coord": [
            2.2332000732421875,
            -4.324100017547607,
            -4.3694000244140625
          ]
        },
        {
          "atom_index": 1922,
          "name": "CG1",
          "element": "C",
          "coord": [
            2.262700080871582,
            -4.4166998863220215,
            -4.488900184631348
          ]
        },
        {
          "atom_index": 1923,
          "name": "CG2",
          "element": "C",
          "coord": [
            2.2820000648498535,
            -4.183300018310547,
            -4.394999980926514
          ]
        }
      ]
    },
    {
      "id": "A:272",
      "chain": "A",
      "resseq": 272,
      "icode": "",
      "resname": "ASP",
      "hetflag": " ",
      "sasa": 0.0,
      "atoms": [
        {
          "atom_index": 1924,
          "name": "N",
          "element": "N",
          "coord": [
            2.024899959564209,
            -4.55049991607666,
            -4.280900001525879
          ]
        },
        {
          "atom_index": 1925,
          "name": "CA",
          "element": "C",
          "coord": [
            1.9716999530792236,
            -4.681000232696533,
            -4.312099933624268
          ]
        },
        {
          "atom_index": 1926,
          "name": "C",
          "element": "C",
          "coord": [
            1.822100043296814,
            -4.686500072479248,
            -4.324699878692627
          ]
        },
        {
          "atom_index": 1927,
          "name": "O",
          "element": "O",
          "coord": [
            1.770900011062622,
            -4.746200084686279,
            -4.420100212097168
          ]
        },
        {
          "atom_index": 1928,
          "name": "CB",
          "element": "C",
          "coord": [
            2.02020001411438,
            -4.783699989318848,
            -4.2133002281188965
          ]
        },
        {
          "atom_index": 1929,
          "name": "CG",
          "element": "C",
          "coord": [
            2.1584999561309814,
            -4.8302001953125,
            -4.246099948883057
          ]
        },
        {
          "atom_index": 1930,
          "name": "OD1",
          "element": "O",
          "coord": [
            2.2476999759674072,
            -4.809299945831299,
            -4.160799980163574
          ]
        },
        {
          "atom_index": 1931,
          "name": "OD2",
          "element": "O",
          "coord": [
            2.1791999340057373,
            -4.882599830627441,
            -4.359399795532227
          ]
        }
      ]
    },
    {
      "id": "A:273",
      "chain": "A",
      "resseq": 273,
      "icode": "",
      "resname": "SER",
      "hetflag": " ",
      "sasa": 0.0,
      "atoms": [
        {
          "atom_index": 1932,
          "name": "N",
          "element": "N",
          "coord": [
            1.7527999877929688,
            -4.624899864196777,
            -4.229300022125244
          ]
        },
        {
          "atom_index": 1933,
          "name": "CA",
          "element": "C",
          "coord": [
            1.607100009918213,
            -4.617599964141846,
            -4.230599880218506
          ]
        },
        {
          "atom_index": 1934,
          "name": "C",
          "element": "C",
          "coord": [
            1.562399983406067,
            -4.5345001220703125,
            -4.348199844360352
          ]
        },
        {
          "atom_index": 1935,
          "name": "O",
          "element": "O",
          "coord": [
            1.461300015449524,
            -4.564899921417236,
            -4.410399913787842
          ]
        },
        {
          "atom_index": 1936,
          "name": "CB",
          "element": "C",
          "coord": [
            1.5535000562667847,
            -4.551300048828125,
            -4.103700160980225
          ]
        },
        {
          "atom_index": 1937,
          "name": "OG",
          "element": "O",
          "coord": [
            1.6424000263214111,
            -4.572500228881836,
            -3.9944000244140625
          ]
        }
      ]
    },
    {
      "id": "A:274",
      "chain": "A",
      "resseq": 274,
      "icode": "",
      "resname": "ILE",
      "hetflag": " ",
      "sasa": 0.0,
      "atoms": [
        {
          "atom_index": 1938,
          "name": "N",
          "element": "N",
          "coord": [
            1.6373000144958496,
            -4.428599834442139,
            -4.377699851989746
          ]
        },
        {
          "atom_index": 1939,
          "name": "CA",
          "element": "C",
          "coord": [
            1.6033999919891357,
            -4.3414998054504395,
            -4.488999843597412
          ]
        },
        {
          "atom_index": 1940,
          "name": "C",
          "element": "C",
          "coord": [
            1.5992000102996826,
            -4.422999858856201,
            -4.616099834442139
          ]
        },
        {
          "atom_index": 1941,
          "name": "O",
          "element": "O",
          "coord": [
            1.5032999515533447,
            -4.414599895477295,
            -4.690700054168701
          ]
        },
        {
          "atom_index": 1942,
          "name": "CB",
          "element": "C",
          "coord": [
            1.7009999752044678,
            -4.224899768829346,
            -4.5046000480651855
          ]
        },
        {
          "atom_index": 1943,
          "name": "CG1",
          "element": "C",
          "coord": [
            1.68340003490448,
            -4.128399848937988,
            -4.387700080871582
          ]
        },
        {
          "atom_index": 1944,
          "name": "CG2",
          "element": "C",
          "coord": [
            1.6759999990463257,
            -4.153299808502197,
            -4.635000228881836
          ]
        },
        {
          "atom_index": 1945,
          "name": "CD1",
          "element": "C",
          "coord": [
            1.7812999486923218,
            -4.011199951171875,
            -4.386099815368652
          ]
        }
      ]
    },
    {
      "id": "A:275",
      "chain": "A",
      "resseq": 275,
      "icode": "",
      "resname": "LEU",
      "hetflag": " ",
      "sasa": 0.0,
      "atoms": [
        {
          "atom_index": 1946,
          "name": "N",
          "element": "N",
          "coord": [
            1.7024999856948853,
            -4.503300189971924,
            -4.639699935913086
          ]
        },
        {
          "atom_index": 1947,
          "name": "CA",
          "element": "C",
          "coord": [
            1.7056000232696533,
            -4.585299968719482,
            -4.759099960327148
          ]
        },
        {
          "atom_index": 1948,
          "name": "C",
          "element": "C",
          "coord": [
            1.6008000373840332,
            -4.692399978637695,
            -4.750699996948242
          ]
        },
        {
          "atom_index": 1949,
          "name": "O",
          "element": "O",
          "coord": [
            1.5405999422073364,
            -4.724599838256836,
            -4.851900100708008
          ]
        },
        {
          "atom_index": 1950,
          "name": "CB",
          "element": "C",
          "coord": [
            1.8432999849319458,
            -4.646599769592285,
            -4.783699989318848
          ]
        },
        {
          "atom_index": 1951,
          "name": "CG",
          "element": "C",
          "coord": [
            1.9617999792099,
            -4.551199913024902,
            -4.806300163269043
          ]
        },
        {
          "atom_index": 1952,
          "name": "CD1",
          "element": "C",
          "coord": [
            2.0789999961853027,
            -4.6265997886657715,
            -4.864299774169922
          ]
        },
        {
          "atom_index": 1953,
          "name": "CD2",
          "element": "C",
          "coord": [
            1.9256000518798828,
            -4.431099891662598,
            -4.893799781799316
          ]
        }
      ]
    },
    {
      "id": "A:276",
      "chain": "A",
      "resseq": 276,
      "icode": "",
      "resname": "GLU",
      "hetflag": " ",
      "sasa": 0.7251867651939392,
      "atoms": [
        {
          "atom_index": 1954,
          "name": "N",
          "element": "N",
          "coord": [
            1.5782999992370605,
            -4.746799945831299,
            -4.630799770355225
          ]
        },
        {
          "atom_index": 1955,
          "name": "CA",
          "element": "C",
          "coord": [
            1.4735000133514404,
            -4.846799850463867,
            -4.610199928283691
          ]
        },
        {
          "atom_index": 1956,
          "name": "C",
          "element": "C",
          "coord": [
            1.339900016784668,
            -4.7941999435424805,
            -4.656099796295166
          ]
        },
        {
          "atom_index": 1957,
          "name": "O",
          "element": "O",
          "coord": [
            1.2716000080108643,
            -4.860899925231934,
            -4.732699871063232
          ]
        },
        {
          "atom_index": 1958,
          "name": "CB",
          "element": "C",
          "coord": [
            1.461899995803833,
            -4.887700080871582,
            -4.465000152587891
          ]
        },
        {
          "atom_index": 1959,
          "name": "CG",
          "element": "C",
          "coord": [
            1.55649995803833,
            -4.997799873352051,
            -4.422800064086914
          ]
        },
        {
          "atom_index": 1960,
          "name": "CD",
          "element": "C",
          "coord": [
            1.545699954032898,
            -5.030300140380859,
            -4.2729997634887695
          ]
        },
        {
          "atom_index": 1961,
          "name": "OE1",
          "element": "O",
          "coord": [
            1.611799955368042,
            -5.128699779510498,
            -4.228899955749512
          ]
        },
        {
          "atom_index": 1962,
          "name": "OE2",
          "element": "O",
          "coord": [
            1.472499966621399,
            -4.956500053405762,
            -4.200399875640869
          ]
        }
      ]
    },
    {
      "id": "A:277",
      "chain": "A",
      "resseq": 277,
      "icode": "",
      "resname": "LEU",
      "hetflag": " ",
      "sasa": 0.0,
      "atoms": [
        {
          "atom_index": 1963,
          "name": "N",
          "element": "N",
          "coord": [
            1.3033000230789185,
            -4.674799919128418,
            -4.609899997711182
          ]
        },
        {
          "atom_index": 1964,
          "name": "CA",
          "element": "C",
          "coord": [
            1.1799999475479126,
            -4.60860013961792,
            -4.650599956512451
          ]
        },
        {
          "atom_index": 1965,
          "name": "C",
          "element": "C",
          "coord": [
            1.176200032234192,
            -4.573500156402588,
            -4.798900127410889
          ]
        },
        {
          "atom_index": 1966,
          "name": "O",
          "element": "O",
          "coord": [
            1.0743000507354736,
            -4.5903000831604,
            -4.865099906921387
          ]
        },
        {
          "atom_index": 1967,
          "name": "CB",
          "element": "C",
          "coord": [
            1.1615999937057495,
            -4.480899810791016,
            -4.5706000328063965
          ]
        },
        {
          "atom_index": 1968,
          "name": "CG",
          "element": "C",
          "coord": [
            1.0579999685287476,
            -4.378699779510498,
            -4.618899822235107
          ]
        },
        {
          "atom_index": 1969,
          "name": "CD1",
          "element": "C",
          "coord": [
            0.9156000018119812,
            -4.434100151062012,
            -4.601900100708008
          ]
        },
        {
          "atom_index": 1970,
          "name": "CD2",
          "element": "C",
          "coord": [
            1.0748000144958496,
            -4.2434000968933105,
            -4.545300006866455
          ]
        }
      ]
    },
    {
      "id": "A:278",
      "chain": "A",
      "resseq": 278,
      "icode": "",
      "resname": "ALA",
      "hetflag": " ",
      "sasa": 0.0,
      "atoms": [
        {
          "atom_index": 1971,
          "name": "N",
          "element": "N",
          "coord": [
            1.2861000299453735,
            -4.520999908447266,
            -4.850500106811523
          ]
        },
        {
          "atom_index": 1972,
          "name": "CA",
          "element": "C",
          "coord": [
            1.2926000356674194,
            -4.490099906921387,
            -4.989799976348877
          ]
        },
        {
          "atom_index": 1973,
          "name": "C",
          "element": "C",
          "coord": [
            1.2604999542236328,
            -4.615499973297119,
            -5.0690999031066895
          ]
        },
        {
          "atom_index": 1974,
          "name": "O",
          "element": "O",
          "coord": [
            1.184999942779541,
            -4.610599994659424,
            -5.164999961853027
          ]
        },
        {
          "atom_index": 1975,
          "name": "CB",
          "element": "C",
          "coord": [
            1.4291000366210938,
            -4.439199924468994,
            -5.024400234222412
          ]
        }
      ]
    },
    {
      "id": "A:279",
      "chain": "A",
      "resseq": 279,
      "icode": "",
      "resname": "GLN",
      "hetflag": " ",
      "sasa": 0.38718554377555847,
      "atoms": [
        {
          "atom_index": 1976,
          "name": "N",
          "element": "N",
          "coord": [
            1.3178000450134277,
            -4.728099822998047,
            -5.026400089263916
          ]
        },
        {
          "atom_index": 1977,
          "name": "CA",
          "element": "C",
          "coord": [
            1.305999994277954,
            -4.853899955749512,
            -5.09660005569458
          ]
        },
        {
          "atom_index": 1978,
          "name": "C",
          "element": "C",
          "coord": [
            1.1605000495910645,
            -4.893099784851074,
            -5.100299835205078
          ]
        },
        {
          "atom_index": 1979,
          "name": "O",
          "element": "O",
          "coord": [
            1.108299970626831,
            -4.93310022354126,
            -5.205699920654297
          ]
        },
        {
          "atom_index": 1980,
          "name": "CB",
          "element": "C",
          "coord": [
            1.3883999586105347,
            -4.961900234222412,
            -5.025400161743164
          ]
        },
        {
          "atom_index": 1981,
          "name": "CG",
          "element": "C",
          "coord": [
            1.4097000360488892,
            -5.089900016784668,
            -5.106599807739258
          ]
        },
        {
          "atom_index": 1982,
          "name": "CD",
          "element": "C",
          "coord": [
            1.4565999507904053,
            -5.058899879455566,
            -5.246600151062012
          ]
        },
        {
          "atom_index": 1983,
          "name": "NE2",
          "element": "N",
          "coord": [
            1.5836000442504883,
            -5.021500110626221,
            -5.259799957275391
          ]
        },
        {
          "atom_index": 1984,
          "name": "OE1",
          "element": "O",
          "coord": [
            1.3787000179290771,
            -5.064599990844727,
            -5.3420000076293945
          ]
        }
      ]
    },
    {
      "id": "A:280",
      "chain": "A",
      "resseq": 280,
      "icode": "",
      "resname": "LEU",
      "hetflag": " ",
      "sasa": 1.387414813041687,
      "atoms": [
        {
          "atom_index": 1985,
          "name": "N",
          "element": "N",
          "coord": [
            1.0956000089645386,
            -4.8815999031066895,
            -4.984799861907959
          ]
        },
        {
          "atom_index": 1986,
          "name": "CA",
          "element": "C",
          "coord": [
            0.9532999992370605,
            -4.90910005569458,
            -4.973199844360352
          ]
        },
        {
          "atom_index": 1987,
          "name": "C",
          "element": "C",
          "coord": [
            0.866599977016449,
            -4.82919979095459,
            -5.069300174713135
          ]
        },
        {
          "atom_index": 1988,
          "name": "O",
          "element": "O",
          "coord": [
            0.7940999865531921,
            -4.886300086975098,
            -5.1519999504089355
          ]
        },
        {
          "atom_index": 1989,
          "name": "CB",
          "element": "C",
          "coord": [
            0.906499981880188,
            -4.881199836730957,
            -4.832900047302246
          ]
        },
        {
          "atom_index": 1990,
          "name": "CG",
          "element": "C",
          "coord": [
            0.8762999773025513,
            -5.000800132751465,
            -4.745299816131592
          ]
        },
        {
          "atom_index": 1991,
          "name": "CD1",
          "element": "C",
          "coord": [
            0.801800012588501,
            -4.94320011138916,
            -4.622799873352051
          ]
        },
        {
          "atom_index": 1992,
          "name": "CD2",
          "element": "C",
          "coord": [
            0.7947999835014343,
            -5.10890007019043,
            -4.8196001052856445
          ]
        }
      ]
    },
    {
      "id": "A:281",
      "chain": "A",
      "resseq": 281,
      "icode": "",
      "resname": "ARG",
      "hetflag": " ",
      "sasa": 0.31651872396469116,
      "atoms": [
        {
          "atom_index": 1993,
          "name": "N",
          "element": "N",
          "coord": [
            0.8751999735832214,
            -4.6975998878479,
            -5.059500217437744
          ]
        },
        {
          "atom_index": 1994,
          "name": "CA",
          "element": "C",
          "coord": [
            0.791700005531311,
            -4.611000061035156,
            -5.1407999992370605
          ]
        },
        {
          "atom_index": 1995,
          "name": "C",
          "element": "C",
          "coord": [
            0.828499972820282,
            -4.607699871063232,
            -5.28879976272583
          ]
        },
        {
          "atom_index": 1996,
          "name": "O",
          "element": "O",
          "coord": [
            0.7426000237464905,
            -4.583799839019775,
            -5.373000144958496
          ]
        },
        {
          "atom_index": 1997,
          "name": "CB",
          "element": "C",
          "coord": [
            0.789900004863739,
            -4.471199989318848,
            -5.083199977874756
          ]
        },
        {
          "atom_index": 1998,
          "name": "CG",
          "element": "C",
          "coord": [
            0.7397000193595886,
            -4.466599941253662,
            -4.942500114440918
          ]
        },
        {
          "atom_index": 1999,
          "name": "CD",
          "element": "C",
          "coord": [
            0.7534000277519226,
            -4.327199935913086,
            -4.8907999992370605
          ]
        },
        {
          "atom_index": 2000,
          "name": "NE",
          "element": "N",
          "coord": [
            0.6620000004768372,
            -4.23960018157959,
            -4.962200164794922
          ]
        },
        {
          "atom_index": 2001,
          "name": "CZ",
          "element": "C",
          "coord": [
            0.6485000252723694,
            -4.110300064086914,
            -4.938499927520752
          ]
        },
        {
          "atom_index": 2002,
          "name": "NH1",
          "element": "N",
          "coord": [
            0.722100019454956,
            -4.05079984664917,
            -4.844099998474121
          ]
        },
        {
          "atom_index": 2003,
          "name": "NH2",
          "element": "N",
          "coord": [
            0.5608000159263611,
            -4.041200160980225,
            -5.010499954223633
          ]
        }
      ]
    },
    {
      "id": "A:282",
      "chain": "A",
      "resseq": 282,
      "icode": "",
      "resname": "LEU",
      "hetflag": " ",
      "sasa": 0.0,
      "atoms": [
        {
          "atom_index": 2004,
          "name": "N",
          "element": "N",
          "coord": [
            0.9556000232696533,
            -4.632199764251709,
            -5.319699764251709
          ]
        },
        {
          "atom_index": 2005,
          "name": "CA",
          "element": "C",
          "coord": [
            1.0025999546051025,
            -4.642600059509277,
            -5.457699775695801
          ]
        },
        {
          "atom_index": 2006,
          "name": "C",
          "element": "C",
          "coord": [
            0.9287999868392944,
            -4.757900238037109,
            -5.521399974822998
          ]
        },
        {
          "atom_index": 2007,
          "name": "O",
          "element": "O",
          "coord": [
            0.8810999989509583,
            -4.746600151062012,
            -5.634099960327148
          ]
        },
        {
          "atom_index": 2008,
          "name": "CB",
          "element": "C",
          "coord": [
            1.1518000364303589,
            -4.6722002029418945,
            -5.460400104522705
          ]
        },
        {
          "atom_index": 2009,
          "name": "CG",
          "element": "C",
          "coord": [
            1.2474000453948975,
            -4.586999893188477,
            -5.5432000160217285
          ]
        },
        {
          "atom_index": 2010,
          "name": "CD1",
          "element": "C",
          "coord": [
            1.382599949836731,
            -4.582900047302246,
            -5.475800037384033
          ]
        },
        {
          "atom_index": 2011,
          "name": "CD2",
          "element": "C",
          "coord": [
            1.264299988746643,
            -4.640999794006348,
            -5.6803998947143555
          ]
        }
      ]
    },
    {
      "id": "A:283",
      "chain": "A",
      "resseq": 283,
      "icode": "",
      "resname": "ASN",
      "hetflag": " ",
      "sasa": 3.1290245056152344,
      "atoms": [
        {
          "atom_index": 2012,
          "name": "N",
          "element": "N",
          "coord": [
            0.9172000288963318,
            -4.8678998947143555,
            -5.446499824523926
          ]
        },
        {
          "atom_index": 2013,
          "name": "CA",
          "element": "C",
          "coord": [
            0.8598999977111816,
            -4.992700099945068,
            -5.497700214385986
          ]
        },
        {
          "atom_index": 2014,
          "name": "C",
          "element": "C",
          "coord": [
            0.7226999998092651,
            -4.976799964904785,
            -5.562699794769287
          ]
        },
        {
          "atom_index": 2015,
          "name": "O",
          "element": "O",
          "coord": [
            0.6859999895095825,
            -5.054699897766113,
            -5.649799823760986
          ]
        },
        {
          "atom_index": 2016,
          "name": "CB",
          "element": "C",
          "coord": [
            0.857200026512146,
            -5.1006999015808105,
            -5.388700008392334
          ]
        },
        {
          "atom_index": 2017,
          "name": "CG",
          "element": "C",
          "coord": [
            0.9915000200271606,
            -5.171599864959717,
            -5.3730998039245605
          ]
        },
        {
          "atom_index": 2018,
          "name": "ND2",
          "element": "N",
          "coord": [
            1.0115000009536743,
            -5.236000061035156,
            -5.258800029754639
          ]
        },
        {
          "atom_index": 2019,
          "name": "OD1",
          "element": "O",
          "coord": [
            1.075700044631958,
            -5.168799877166748,
            -5.4629998207092285
          ]
        }
      ]
    },
    {
      "id": "A:284",
      "chain": "A",
      "resseq": 284,
      "icode": "",
      "resname": "GLN",
      "hetflag": " ",
      "sasa": 4.946045398712158,
      "atoms": [
        {
          "atom_index": 2020,
          "name": "N",
          "element": "N",
          "coord": [
            0.6488999724388123,
            -4.874300003051758,
            -5.520400047302246
          ]
        },
        {
          "atom_index": 2021,
          "name": "CA",
          "element": "C",
          "coord": [
            0.521399974822998,
            -4.839399814605713,
            -5.583099842071533
          ]
        },
        {
          "atom_index": 2022,
          "name": "C",
          "element": "C",
          "coord": [
            0.5329999923706055,
            -4.719699859619141,
            -5.678899765014648
          ]
        },
        {
          "atom_index": 2023,
          "name": "O",
          "element": "O",
          "coord": [
            0.45559999346733093,
            -4.707699775695801,
            -5.774099826812744
          ]
        },
        {
          "atom_index": 2024,
          "name": "CB",
          "element": "C",
          "coord": [
            0.4165000021457672,
            -4.806300163269043,
            -5.478099822998047
          ]
        },
        {
          "atom_index": 2025,
          "name": "CG",
          "element": "C",
          "coord": [
            0.4138000011444092,
            -4.896200180053711,
            -5.35890007019043
          ]
        },
        {
          "atom_index": 2026,
          "name": "CD",
          "element": "C",
          "coord": [
            0.37709999084472656,
            -4.817999839782715,
            -5.232800006866455
          ]
        },
        {
          "atom_index": 2027,
          "name": "NE2",
          "element": "N",
          "coord": [
            0.27570000290870667,
            -4.865300178527832,
            -5.162199974060059
          ]
        },
        {
          "atom_index": 2028,
          "name": "OE1",
          "element": "O",
          "coord": [
            0.4388999938964844,
            -4.716000080108643,
            -5.199999809265137
          ]
        }
      ]
    },
    {
      "id": "A:285",
      "chain": "A",
      "resseq": 285,
      "icode": "",
      "resname": "SER",
      "hetflag": " ",
      "sasa": 0.0,
      "atoms": [
        {
          "atom_index": 2029,
          "name": "N",
          "element": "N",
          "coord": [
            0.6280999779701233,
            -4.630300045013428,
            -5.653200149536133
          ]
        },
        {
          "atom_index": 2030,
          "name": "CA",
          "element": "C",
          "coord": [
            0.635200023651123,
            -4.5046000480651855,
            -5.727700233459473
          ]
        },
        {
          "atom_index": 2031,
          "name": "C",
          "element": "C",
          "coord": [
            0.7258999943733215,
            -4.514200210571289,
            -5.851200103759766
          ]
        },
        {
          "atom_index": 2032,
          "name": "O",
          "element": "O",
          "coord": [
            0.8281999826431274,
            -4.443900108337402,
            -5.858399868011475
          ]
        },
        {
          "atom_index": 2033,
          "name": "CB",
          "element": "C",
          "coord": [
            0.6801999807357788,
            -4.391300201416016,
            -5.634300231933594
          ]
        },
        {
          "atom_index": 2034,
          "name": "OG",
          "element": "O",
          "coord": [
            0.6152999997138977,
            -4.270100116729736,
            -5.666800022125244
          ]
        }
      ]
    },
    {
      "id": "A:286",
      "chain": "A",
      "resseq": 286,
      "icode": "",
      "resname": "MSE",
      "hetflag": " ",
      "sasa": 10.408504486083984,
      "atoms": [
        {
          "atom_index": 2035,
          "name": "N",
          "element": "N",
          "coord": [
            0.6881999969482422,
            -4.599400043487549,
            -5.94789981842041
          ]
        },
        {
          "atom_index": 2036,
          "name": "CA",
          "element": "C",
          "coord": [
            0.7688999772071838,
            -4.619800090789795,
            -6.071100234985352
          ]
        },
        {
          "atom_index": 2037,
          "name": "C",
          "element": "C",
          "coord": [
            0.7781000137329102,
            -4.493599891662598,
            -6.162099838256836
          ]
        },
        {
          "atom_index": 2038,
          "name": "O",
          "element": "O",
          "coord": [
            0.7664999961853027,
            -4.500500202178955,
            -6.28439998626709
          ]
        },
        {
          "atom_index": 2039,
          "name": "CB",
          "element": "C",
          "coord": [
            0.7293000221252441,
            -4.749300003051758,
            -6.1468000411987305
          ]
        },
        {
          "atom_index": 2040,
          "name": "CG",
          "element": "C",
          "coord": [
            0.5831999778747559,
            -4.761000156402588,
            -6.191299915313721
          ]
        },
        {
          "atom_index": 2041,
          "name": "CE",
          "element": "C",
          "coord": [
            0.5532000064849854,
            -4.908199787139893,
            -6.469900131225586
          ]
        },
        {
          "atom_index": 2042,
          "name": "SE",
          "element": "SE",
          "coord": [
            0.5472000241279602,
            -4.7204999923706055,
            -6.385799884796143
          ]
        }
      ]
    },
    {
      "id": "A:287",
      "chain": "A",
      "resseq": 287,
      "icode": "",
      "resname": "SER",
      "hetflag": " ",
      "sasa": 1.9863810539245605,
      "atoms": [
        {
          "atom_index": 2043,
          "name": "N",
          "element": "N",
          "coord": [
            0.7998999953269958,
            -4.379300117492676,
            -6.096799850463867
          ]
        },
        {
          "atom_index": 2044,
          "name": "CA",
          "element": "C",
          "coord": [
            0.8184999823570251,
            -4.247200012207031,
            -6.157700061798096
          ]
        },
        {
          "atom_index": 2045,
          "name": "C",
          "element": "C",
          "coord": [
            0.9502999782562256,
            -4.195400238037109,
            -6.104100227355957
          ]
        },
        {
          "atom_index": 2046,
          "name": "O",
          "element": "O",
          "coord": [
            1.0118999481201172,
            -4.104700088500977,
            -6.161300182342529
          ]
        },
        {
          "atom_index": 2047,
          "name": "CB",
          "element": "C",
          "coord": [
            0.7078999876976013,
            -4.149700164794922,
            -6.111999988555908
          ]
        },
        {
          "atom_index": 2048,
          "name": "OG",
          "element": "O",
          "coord": [
            0.6029000282287598,
            -4.138899803161621,
            -6.207399845123291
          ]
        }
      ]
    },
    {
      "id": "A:288",
      "chain": "A",
      "resseq": 288,
      "icode": "",
      "resname": "SER",
      "hetflag": " ",
      "sasa": 0.0,
      "atoms": [
        {
          "atom_index": 2049,
          "name": "N",
          "element": "N",
          "coord": [
            0.9908999800682068,
            -4.254700183868408,
            -5.991799831390381
          ]
        },
        {
          "atom_index": 2050,
          "name": "CA",
          "element": "C",
          "coord": [
            1.11080002784729,
            -4.216300010681152,
            -5.919400215148926
          ]
        },
        {
          "atom_index": 2051,
          "name": "C",
          "element": "C",
          "coord": [
            1.2345999479293823,
            -4.239500045776367,
            -6.005000114440918
          ]
        },
        {
          "atom_index": 2052,
          "name": "O",
          "element": "O",
          "coord": [
            1.2556999921798706,
            -4.3491997718811035,
            -6.058300018310547
          ]
        },
        {
          "atom_index": 2053,
          "name": "CB",
          "element": "C",
          "coord": [
            1.1202000379562378,
            -4.2967000007629395,
            -5.789599895477295
          ]
        },
        {
          "atom_index": 2054,
          "name": "OG",
          "element": "O",
          "coord": [
            1.1763999462127686,
            -4.220900058746338,
            -5.6844000816345215
          ]
        }
      ]
    },
    {
      "id": "A:289",
      "chain": "A",
      "resseq": 289,
      "icode": "",
      "resname": "MSE",
      "hetflag": " ",
      "sasa": 1.8391313552856445,
      "atoms": [
        {
          "atom_index": 2055,
          "name": "N",
          "element": "N",
          "coord": [
            1.315500020980835,
            -4.134799957275391,
            -6.0183000564575195
          ]
        },
        {
          "atom_index": 2056,
          "name": "CA",
          "element": "C",
          "coord": [
            1.4434000253677368,
            -4.142199993133545,
            -6.089700222015381
          ]
        },
        {
          "atom_index": 2057,
          "name": "C",
          "element": "C",
          "coord": [
            1.5293999910354614,
            -4.25029993057251,
            -6.026199817657471
          ]
        },
        {
          "atom_index": 2058,
          "name": "O",
          "element": "O",
          "coord": [
            1.6101000308990479,
            -4.317800045013428,
            -6.093299865722656
          ]
        },
        {
          "atom_index": 2059,
          "name": "CB",
          "element": "C",
          "coord": [
            1.5189000368118286,
            -4.010700225830078,
            -6.075799942016602
          ]
        },
        {
          "atom_index": 2060,
          "name": "CG",
          "element": "C",
          "coord": [
            1.4335999488830566,
            -3.8879001140594482,
            -6.0503997802734375
          ]
        },
        {
          "atom_index": 2061,
          "name": "CE",
          "element": "C",
          "coord": [
            1.5985000133514404,
            -3.7967000007629395,
            -6.291200160980225
          ]
        },
        {
          "atom_index": 2062,
          "name": "SE",
          "element": "SE",
          "coord": [
            1.5393999814987183,
            -3.7325000762939453,
            -6.09660005569458
          ]
        }
      ]
    },
    {
      "id": "A:290",
      "chain": "A",
      "resseq": 290,
      "icode": "",
      "resname": "LEU",
      "hetflag": " ",
      "sasa": 0.0,
      "atoms": [
        {
          "atom_index": 2063,
          "name": "N",
          "element": "N",
          "coord": [
            1.5095000267028809,
            -4.262800216674805,
            -5.895100116729736
          ]
        },
        {
          "atom_index": 2064,
          "name": "CA",
          "element": "C",
          "coord": [
            1.5712000131607056,
            -4.362299919128418,
            -5.809599876403809
          ]
        },
        {
          "atom_index": 2065,
          "name": "C",
          "element": "C",
          "coord": [
            1.5541000366210938,
            -4.508600234985352,
            -5.855500221252441
          ]
        },
        {
          "atom_index": 2066,
          "name": "O",
          "element": "O",
          "coord": [
            1.5894999504089355,
            -4.600200176239014,
            -5.781099796295166
          ]
        },
        {
          "atom_index": 2067,
          "name": "CB",
          "element": "C",
          "coord": [
            1.5156999826431274,
            -4.343699932098389,
            -5.668099880218506
          ]
        },
        {
          "atom_index": 2068,
          "name": "CG",
          "element": "C",
          "coord": [
            1.5151000022888184,
            -4.1992998123168945,
            -5.614699840545654
          ]
        },
        {
          "atom_index": 2069,
          "name": "CD1",
          "element": "C",
          "coord": [
            1.4153000116348267,
            -4.177299976348877,
            -5.500500202178955
          ]
        },
        {
          "atom_index": 2070,
          "name": "CD2",
          "element": "C",
          "coord": [
            1.6543999910354614,
            -4.158999919891357,
            -5.571300029754639
          ]
        }
      ]
    },
    {
      "id": "A:291",
      "chain": "A",
      "resseq": 291,
      "icode": "",
      "resname": "HIS",
      "hetflag": " ",
      "sasa": 0.472947895526886,
      "atoms": [
        {
          "atom_index": 2071,
          "name": "N",
          "element": "N",
          "coord": [
            1.5017000436782837,
            -4.530300140380859,
            -5.976600170135498
          ]
        },
        {
          "atom_index": 2072,
          "name": "CA",
          "element": "C",
          "coord": [
            1.4915000200271606,
            -4.66510009765625,
            -6.033999919891357
          ]
        },
        {
          "atom_index": 2073,
          "name": "C",
          "element": "C",
          "coord": [
            1.6095999479293823,
            -4.70389986038208,
            -6.1234002113342285
          ]
        },
        {
          "atom_index": 2074,
          "name": "O",
          "element": "O",
          "coord": [
            1.6359000205993652,
            -4.823299884796143,
            -6.142300128936768
          ]
        },
        {
          "atom_index": 2075,
          "name": "CB",
          "element": "C",
          "coord": [
            1.3588999509811401,
            -4.684899806976318,
            -6.109499931335449
          ]
        },
        {
          "atom_index": 2076,
          "name": "CG",
          "element": "C",
          "coord": [
            1.24399995803833,
            -4.7220001220703125,
            -6.020599842071533
          ]
        },
        {
          "atom_index": 2077,
          "name": "CD2",
          "element": "C",
          "coord": [
            1.132699966430664,
            -4.653200149536133,
            -5.984799861907959
          ]
        },
        {
          "atom_index": 2078,
          "name": "ND1",
          "element": "N",
          "coord": [
            1.2369999885559082,
            -4.8429999351501465,
            -5.954699993133545
          ]
        },
        {
          "atom_index": 2079,
          "name": "CE1",
          "element": "C",
          "coord": [
            1.1259000301361084,
            -4.847400188446045,
            -5.882900238037109
          ]
        },
        {
          "atom_index": 2080,
          "name": "NE2",
          "element": "N",
          "coord": [
            1.0608999729156494,
            -4.733699798583984,
            -5.899499893188477
          ]
        }
      ]
    },
    {
      "id": "A:292",
      "chain": "A",
      "resseq": 292,
      "icode": "",
      "resname": "GLY",
      "hetflag": " ",
      "sasa": 4.147330284118652,
      "atoms": [
        {
          "atom_index": 2081,
          "name": "N",
          "element": "N",
          "coord": [
            1.6800999641418457,
            -4.604700088500977,
            -6.178500175476074
          ]
        },
        {
          "atom_index": 2082,
          "name": "CA",
          "element": "C",
          "coord": [
            1.7896000146865845,
            -4.630300045013428,
            -6.274099826812744
          ]
        },
        {
          "atom_index": 2083,
          "name": "C",
          "element": "C",
          "coord": [
            1.9183000326156616,
            -4.680600166320801,
            -6.210899829864502
          ]
        },
        {
          "atom_index": 2084,
          "name": "O",
          "element": "O",
          "coord": [
            1.9872000217437744,
            -4.765399932861328,
            -6.266200065612793
          ]
        }
      ]
    },
    {
      "id": "A:293",
      "chain": "A",
      "resseq": 293,
      "icode": "",
      "resname": "GLN",
      "hetflag": " ",
      "sasa": 0.09679638594388962,
      "atoms": [
        {
          "atom_index": 2085,
          "name": "N",
          "element": "N",
          "coord": [
            1.9499000310897827,
            -4.625800132751465,
            -6.094399929046631
          ]
        },
        {
          "atom_index": 2086,
          "name": "CA",
          "element": "C",
          "coord": [
            2.06820011138916,
            -4.661099910736084,
            -6.015699863433838
          ]
        },
        {
          "atom_index": 2087,
          "name": "C",
          "element": "C",
          "coord": [
            2.027400016784668,
            -4.7571001052856445,
            -5.901100158691406
          ]
        },
        {
          "atom_index": 2088,
          "name": "O",
          "element": "O",
          "coord": [
            1.910099983215332,
            -4.761000156402588,
            -5.861700057983398
          ]
        },
        {
          "atom_index": 2089,
          "name": "CB",
          "element": "C",
          "coord": [
            2.132999897003174,
            -4.533599853515625,
            -5.95359992980957
          ]
        },
        {
          "atom_index": 2090,
          "name": "CG",
          "element": "C",
          "coord": [
            2.114000082015991,
            -4.398499965667725,
            -6.029200077056885
          ]
        },
        {
          "atom_index": 2091,
          "name": "CD",
          "element": "C",
          "coord": [
            1.972100019454956,
            -4.339000225067139,
            -6.015999794006348
          ]
        },
        {
          "atom_index": 2092,
          "name": "NE2",
          "element": "N",
          "coord": [
            1.9072999954223633,
            -4.316299915313721,
            -6.130899906158447
          ]
        },
        {
          "atom_index": 2093,
          "name": "OE1",
          "element": "O",
          "coord": [
            1.9220999479293823,
            -4.313499927520752,
            -5.904699802398682
          ]
        }
      ]
    },
    {
      "id": "A:294",
      "chain": "A",
      "resseq": 294,
      "icode": "",
      "resname": "PRO",
      "hetflag": " ",
      "sasa": 4.581695556640625,
      "atoms": [
        {
          "atom_index": 2094,
          "name": "N",
          "element": "N",
          "coord": [
            2.123199939727783,
            -4.8358001708984375,
            -5.847499847412109
          ]
        },
        {
          "atom_index": 2095,
          "name": "CA",
          "element": "C",
          "coord": [
            2.1022000312805176,
            -4.891499996185303,
            -5.712600231170654
          ]
        },
        {
          "atom_index": 2096,
          "name": "C",
          "element": "C",
          "coord": [
            2.0792999267578125,
            -4.779600143432617,
            -5.608699798583984
          ]
        },
        {
          "atom_index": 2097,
          "name": "O",
          "element": "O",
          "coord": [
            2.120800018310547,
            -4.664999961853027,
            -5.6305999755859375
          ]
        },
        {
          "atom_index": 2098,
          "name": "CB",
          "element": "C",
          "coord": [
            2.233599901199341,
            -4.965799808502197,
            -5.684100151062012
          ]
        },
        {
          "atom_index": 2099,
          "name": "CG",
          "element": "C",
          "coord": [
            2.3329999446868896,
            -4.911600112915039,
            -5.785900115966797
          ]
        },
        {
          "atom_index": 2100,
          "name": "CD",
          "element": "C",
          "coord": [
            2.2506000995635986,
            -4.88070011138916,
            -5.906899929046631
          ]
        }
      ]
    },
    {
      "id": "A:295",
      "chain": "A",
      "resseq": 295,
      "icode": "",
      "resname": "LEU",
      "hetflag": " ",
      "sasa": 0.0,
      "atoms": [
        {
          "atom_index": 2101,
          "name": "N",
          "element": "N",
          "coord": [
            2.0153000354766846,
            -4.81279993057251,
            -5.4969000816345215
          ]
        },
        {
          "atom_index": 2102,
          "name": "CA",
          "element": "C",
          "coord": [
            1.9670000076293945,
            -4.710299968719482,
            -5.405200004577637
          ]
        },
        {
          "atom_index": 2103,
          "name": "C",
          "element": "C",
          "coord": [
            2.0692999362945557,
            -4.6697001457214355,
            -5.298399925231934
          ]
        },
        {
          "atom_index": 2104,
          "name": "O",
          "element": "O",
          "coord": [
            2.0820000171661377,
            -4.733399868011475,
            -5.192699909210205
          ]
        },
        {
          "atom_index": 2105,
          "name": "CB",
          "element": "C",
          "coord": [
            1.8351000547409058,
            -4.75439977645874,
            -5.3403000831604
          ]
        },
        {
          "atom_index": 2106,
          "name": "CG",
          "element": "C",
          "coord": [
            1.7213000059127808,
            -4.654699802398682,
            -5.314000129699707
          ]
        },
        {
          "atom_index": 2107,
          "name": "CD1",
          "element": "C",
          "coord": [
            1.642799973487854,
            -4.700799942016602,
            -5.193299770355225
          ]
        },
        {
          "atom_index": 2108,
          "name": "CD2",
          "element": "C",
          "coord": [
            1.7682000398635864,
            -4.51200008392334,
            -5.291800022125244
          ]
        }
      ]
    },
    {
      "id": "A:296",
      "chain": "A",
      "resseq": 296,
      "icode": "",
      "resname": "THR",
      "hetflag": " ",
      "sasa": 0.0,
      "atoms": [
        {
          "atom_index": 2109,
          "name": "N",
          "element": "N",
          "coord": [
            2.141200065612793,
            -4.561999797821045,
            -5.325900077819824
          ]
        },
        {
          "atom_index": 2110,
          "name": "CA",
          "element": "C",
          "coord": [
            2.237600088119507,
            -4.511300086975098,
            -5.230400085449219
          ]
        },
        {
          "atom_index": 2111,
          "name": "C",
          "element": "C",
          "coord": [
            2.188499927520752,
            -4.377699851989746,
            -5.179900169372559
          ]
        },
        {
          "atom_index": 2112,
          "name": "O",
          "element": "O",
          "coord": [
            2.1038999557495117,
            -4.315199851989746,
            -5.242800235748291
          ]
        },
        {
          "atom_index": 2113,
          "name": "CB",
          "element": "C",
          "coord": [
            2.379199981689453,
            -4.490900039672852,
            -5.291900157928467
          ]
        },
        {
          "atom_index": 2114,
          "name": "CG2",
          "element": "C",
          "coord": [
            2.4117000102996826,
            -4.595399856567383,
            -5.396599769592285
          ]
        },
        {
          "atom_index": 2115,
          "name": "OG1",
          "element": "O",
          "coord": [
            2.3903000354766846,
            -4.359600067138672,
            -5.348299980163574
          ]
        }
      ]
    },
    {
      "id": "A:297",
      "chain": "A",
      "resseq": 297,
      "icode": "",
      "resname": "VAL",
      "hetflag": " ",
      "sasa": 0.0,
      "atoms": [
        {
          "atom_index": 2116,
          "name": "N",
          "element": "N",
          "coord": [
            2.243299961090088,
            -4.333899974822998,
            -5.066800117492676
          ]
        },
        {
          "atom_index": 2117,
          "name": "CA",
          "element": "C",
          "coord": [
            2.2130000591278076,
            -4.203400135040283,
            -5.0117998123168945
          ]
        },
        {
          "atom_index": 2118,
          "name": "C",
          "element": "C",
          "coord": [
            2.244999885559082,
            -4.09689998626709,
            -5.1132001876831055
          ]
        },
        {
          "atom_index": 2119,
          "name": "O",
          "element": "O",
          "coord": [
            2.1758999824523926,
            -3.995300054550171,
            -5.122799873352051
          ]
        },
        {
          "atom_index": 2120,
          "name": "CB",
          "element": "C",
          "coord": [
            2.2934999465942383,
            -4.174099922180176,
            -4.885499954223633
          ]
        },
        {
          "atom_index": 2121,
          "name": "CG1",
          "element": "C",
          "coord": [
            2.3192999362945557,
            -4.026800155639648,
            -4.875800132751465
          ]
        },
        {
          "atom_index": 2122,
          "name": "CG2",
          "element": "C",
          "coord": [
            2.216099977493286,
            -4.217400074005127,
            -4.7657999992370605
          ]
        }
      ]
    },
    {
      "id": "A:298",
      "chain": "A",
      "resseq": 298,
      "icode": "",
      "resname": "ASP",
      "hetflag": " ",
      "sasa": 0.3468284606933594,
      "atoms": [
        {
          "atom_index": 2123,
          "name": "N",
          "element": "N",
          "coord": [
            2.349900007247925,
            -4.120500087738037,
            -5.190499782562256
          ]
        },
        {
          "atom_index": 2124,
          "name": "CA",
          "element": "C",
          "coord": [
            2.38700008392334,
            -4.020299911499023,
            -5.288000106811523
          ]
        },
        {
          "atom_index": 2125,
          "name": "C",
          "element": "C",
          "coord": [
            2.284899950027466,
            -4.009399890899658,
            -5.402299880981445
          ]
        },
        {
          "atom_index": 2126,
          "name": "O",
          "element": "O",
          "coord": [
            2.2421000003814697,
            -3.899199962615967,
            -5.435200214385986
          ]
        },
        {
          "atom_index": 2127,
          "name": "CB",
          "element": "C",
          "coord": [
            2.5304999351501465,
            -4.037700176239014,
            -5.338099956512451
          ]
        },
        {
          "atom_index": 2128,
          "name": "CG",
          "element": "C",
          "coord": [
            2.59660005569458,
            -3.9038000106811523,
            -5.371399879455566
          ]
        },
        {
          "atom_index": 2129,
          "name": "OD1",
          "element": "O",
          "coord": [
            2.5857999324798584,
            -3.80679988861084,
            -5.29040002822876
          ]
        },
        {
          "atom_index": 2130,
          "name": "OD2",
          "element": "O",
          "coord": [
            2.6584999561309814,
            -3.895400047302246,
            -5.479599952697754
          ]
        }
      ]
    },
    {
      "id": "A:299",
      "chain": "A",
      "resseq": 299,
      "icode": "",
      "resname": "SER",
      "hetflag": " ",
      "sasa": 0.0,
      "atoms": [
        {
          "atom_index": 2131,
          "name": "N",
          "element": "N",
          "coord": [
            2.243299961090088,
            -4.122700214385986,
            -5.459099769592285
          ]
        },
        {
          "atom_index": 2132,
          "name": "CA",
          "element": "C",
          "coord": [
            2.1440000534057617,
            -4.120299816131592,
            -5.565899848937988
          ]
        },
        {
          "atom_index": 2133,
          "name": "C",
          "element": "C",
          "coord": [
            2.0143001079559326,
            -4.0569000244140625,
            -5.515900135040283
          ]
        },
        {
          "atom_index": 2134,
          "name": "O",
          "element": "O",
          "coord": [
            1.9543999433517456,
            -3.9753000736236572,
            -5.586699962615967
          ]
        },
        {
          "atom_index": 2135,
          "name": "CB",
          "element": "C",
          "coord": [
            2.1210999488830566,
            -4.259399890899658,
            -5.629199981689453
          ]
        },
        {
          "atom_index": 2136,
          "name": "OG",
          "element": "O",
          "coord": [
            2.0471999645233154,
            -4.347700119018555,
            -5.5447998046875
          ]
        }
      ]
    },
    {
      "id": "A:300",
      "chain": "A",
      "resseq": 300,
      "icode": "",
      "resname": "LEU",
      "hetflag": " ",
      "sasa": 0.0,
      "atoms": [
        {
          "atom_index": 2137,
          "name": "N",
          "element": "N",
          "coord": [
            1.9733999967575073,
            -4.092800140380859,
            -5.3942999839782715
          ]
        },
        {
          "atom_index": 2138,
          "name": "CA",
          "element": "C",
          "coord": [
            1.8632999658584595,
            -4.026000022888184,
            -5.325300216674805
          ]
        },
        {
          "atom_index": 2139,
          "name": "C",
          "element": "C",
          "coord": [
            1.8776999711990356,
            -3.8736000061035156,
            -5.324999809265137
          ]
        },
        {
          "atom_index": 2140,
          "name": "O",
          "element": "O",
          "coord": [
            1.7836999893188477,
            -3.8041000366210938,
            -5.362800121307373
          ]
        },
        {
          "atom_index": 2141,
          "name": "CB",
          "element": "C",
          "coord": [
            1.8517999649047852,
            -4.0756001472473145,
            -5.180500030517578
          ]
        },
        {
          "atom_index": 2142,
          "name": "CG",
          "element": "C",
          "coord": [
            1.7168999910354614,
            -4.1041998863220215,
            -5.110599994659424
          ]
        },
        {
          "atom_index": 2143,
          "name": "CD1",
          "element": "C",
          "coord": [
            1.7138999700546265,
            -4.03249979019165,
            -4.979000091552734
          ]
        },
        {
          "atom_index": 2144,
          "name": "CD2",
          "element": "C",
          "coord": [
            1.5932999849319458,
            -4.066500186920166,
            -5.189799785614014
          ]
        }
      ]
    },
    {
      "id": "A:301",
      "chain": "A",
      "resseq": 301,
      "icode": "",
      "resname": "CYS",
      "hetflag": " ",
      "sasa": 0.0,
      "atoms": [
        {
          "atom_index": 2145,
          "name": "N",
          "element": "N",
          "coord": [
            1.99399995803833,
            -3.8222999572753906,
            -5.283299922943115
          ]
        },
        {
          "atom_index": 2146,
          "name": "CA",
          "element": "C",
          "coord": [
            2.0164999961853027,
            -3.677799940109253,
            -5.2733001708984375
          ]
        },
        {
          "atom_index": 2147,
          "name": "C",
          "element": "C",
          "coord": [
            2.030900001525879,
            -3.6152000427246094,
            -5.410299777984619
          ]
        },
        {
          "atom_index": 2148,
          "name": "O",
          "element": "O",
          "coord": [
            1.9910000562667847,
            -3.5023999214172363,
            -5.435200214385986
          ]
        },
        {
          "atom_index": 2149,
          "name": "CB",
          "element": "C",
          "coord": [
            2.1429998874664307,
            -3.647599935531616,
            -5.192800045013428
          ]
        },
        {
          "atom_index": 2150,
          "name": "SG",
          "element": "S",
          "coord": [
            2.1342999935150146,
            -3.680500030517578,
            -5.0121002197265625
          ]
        }
      ]
    },
    {
      "id": "A:302",
      "chain": "A",
      "resseq": 302,
      "icode": "",
      "resname": "GLN",
      "hetflag": " ",
      "sasa": 3.006927967071533,
      "atoms": [
        {
          "atom_index": 2151,
          "name": "N",
          "element": "N",
          "coord": [
            2.0917999744415283,
            -3.6881000995635986,
            -5.50029993057251
          ]
        },
        {
          "atom_index": 2152,
          "name": "CA",
          "element": "C",
          "coord": [
            2.101900100708008,
            -3.6394999027252197,
            -5.634799957275391
          ]
        },
        {
          "atom_index": 2153,
          "name": "C",
          "element": "C",
          "coord": [
            1.9594000577926636,
            -3.617300033569336,
            -5.690499782562256
          ]
        },
        {
          "atom_index": 2154,
          "name": "O",
          "element": "O",
          "coord": [
            1.931399941444397,
            -3.5157999992370605,
            -5.754000186920166
          ]
        },
        {
          "atom_index": 2155,
          "name": "CB",
          "element": "C",
          "coord": [
            2.180799961090088,
            -3.7385001182556152,
            -5.717700004577637
          ]
        },
        {
          "atom_index": 2156,
          "name": "CG",
          "element": "C",
          "coord": [
            2.3297998905181885,
            -3.7126998901367188,
            -5.722899913787842
          ]
        },
        {
          "atom_index": 2157,
          "name": "CD",
          "element": "C",
          "coord": [
            2.3880999088287354,
            -3.7660999298095703,
            -5.856100082397461
          ]
        },
        {
          "atom_index": 2158,
          "name": "NE2",
          "element": "N",
          "coord": [
            2.4969000816345215,
            -3.7035999298095703,
            -5.902400016784668
          ]
        },
        {
          "atom_index": 2159,
          "name": "OE1",
          "element": "O",
          "coord": [
            2.333400011062622,
            -3.860599994659424,
            -5.917900085449219
          ]
        }
      ]
    },
    {
      "id": "A:303",
      "chain": "A",
      "resseq": 303,
      "icode": "",
      "resname": "ALA",
      "hetflag": " ",
      "sasa": 0.0,
      "atoms": [
        {
          "atom_index": 2160,
          "name": "N",
          "element": "N",
          "coord": [
            1.86899995803833,
            -3.711199998855591,
            -5.662799835205078
          ]
        },
        {
          "atom_index": 2161,
          "name": "CA",
          "element": "C",
          "coord": [
            1.7340999841690063,
            -3.703200101852417,
            -5.715400218963623
          ]
        },
        {
          "atom_index": 2162,
          "name": "C",
          "element": "C",
          "coord": [
            1.6511000394821167,
            -3.5961999893188477,
            -5.642499923706055
          ]
        },
        {
          "atom_index": 2163,
          "name": "O",
          "element": "O",
          "coord": [
            1.5765000581741333,
            -3.5211000442504883,
            -5.7052998542785645
          ]
        },
        {
          "atom_index": 2164,
          "name": "CB",
          "element": "C",
          "coord": [
            1.6676000356674194,
            -3.838599920272827,
            -5.711699962615967
          ]
        }
      ]
    },
    {
      "id": "A:304",
      "chain": "A",
      "resseq": 304,
      "icode": "",
      "resname": "ALA",
      "hetflag": " ",
      "sasa": 0.0,
      "atoms": [
        {
          "atom_index": 2165,
          "name": "N",
          "element": "N",
          "coord": [
            1.6656999588012695,
            -3.585099935531616,
            -5.51170015335083
          ]
        },
        {
          "atom_index": 2166,
          "name": "CA",
          "element": "C",
          "coord": [
            1.6018999814987183,
            -3.4718000888824463,
            -5.44350004196167
          ]
        },
        {
          "atom_index": 2167,
          "name": "C",
          "element": "C",
          "coord": [
            1.63919997215271,
            -3.3375000953674316,
            -5.5096001625061035
          ]
        },
        {
          "atom_index": 2168,
          "name": "O",
          "element": "O",
          "coord": [
            1.5534000396728516,
            -3.2530999183654785,
            -5.530200004577637
          ]
        },
        {
          "atom_index": 2169,
          "name": "CB",
          "element": "C",
          "coord": [
            1.6369999647140503,
            -3.4702000617980957,
            -5.2972002029418945
          ]
        }
      ]
    },
    {
      "id": "A:305",
      "chain": "A",
      "resseq": 305,
      "icode": "",
      "resname": "LEU",
      "hetflag": " ",
      "sasa": 0.5044777393341064,
      "atoms": [
        {
          "atom_index": 2170,
          "name": "N",
          "element": "N",
          "coord": [
            1.7660000324249268,
            -3.3183999061584473,
            -5.545300006866455
          ]
        },
        {
          "atom_index": 2171,
          "name": "CA",
          "element": "C",
          "coord": [
            1.8087999820709229,
            -3.192500114440918,
            -5.606299877166748
          ]
        },
        {
          "atom_index": 2172,
          "name": "C",
          "element": "C",
          "coord": [
            1.7596999406814575,
            -3.1758999824523926,
            -5.749100208282471
          ]
        },
        {
          "atom_index": 2173,
          "name": "O",
          "element": "O",
          "coord": [
            1.739400029182434,
            -3.065000057220459,
            -5.79610013961792
          ]
        },
        {
          "atom_index": 2174,
          "name": "CB",
          "element": "C",
          "coord": [
            1.9608999490737915,
            -3.1782000064849854,
            -5.602700233459473
          ]
        },
        {
          "atom_index": 2175,
          "name": "CG",
          "element": "C",
          "coord": [
            2.037100076675415,
            -3.174999952316284,
            -5.469299793243408
          ]
        },
        {
          "atom_index": 2176,
          "name": "CD1",
          "element": "C",
          "coord": [
            2.1874001026153564,
            -3.166800022125244,
            -5.500199794769287
          ]
        },
        {
          "atom_index": 2177,
          "name": "CD2",
          "element": "C",
          "coord": [
            1.9910000562667847,
            -3.0611000061035156,
            -5.378200054168701
          ]
        }
      ]
    },
    {
      "id": "A:306",
      "chain": "A",
      "resseq": 306,
      "icode": "",
      "resname": "ARG",
      "hetflag": " ",
      "sasa": 3.824275016784668,
      "atoms": [
        {
          "atom_index": 2178,
          "name": "N",
          "element": "N",
          "coord": [
            1.7422000169754028,
            -3.287400007247925,
            -5.818399906158447
          ]
        },
        {
          "atom_index": 2179,
          "name": "CA",
          "element": "C",
          "coord": [
            1.6780999898910522,
            -3.2874999046325684,
            -5.948800086975098
          ]
        },
        {
          "atom_index": 2180,
          "name": "C",
          "element": "C",
          "coord": [
            1.5260000228881836,
            -3.2753000259399414,
            -5.933499813079834
          ]
        },
        {
          "atom_index": 2181,
          "name": "O",
          "element": "O",
          "coord": [
            1.4523999691009521,
            -3.2836999893188477,
            -6.031499862670898
          ]
        },
        {
          "atom_index": 2182,
          "name": "CB",
          "element": "C",
          "coord": [
            1.7137000560760498,
            -3.414400100708008,
            -6.022900104522705
          ]
        },
        {
          "atom_index": 2183,
          "name": "CG",
          "element": "C",
          "coord": [
            1.8544000387191772,
            -3.4168999195098877,
            -6.07480001449585
          ]
        },
        {
          "atom_index": 2184,
          "name": "CD",
          "element": "C",
          "coord": [
            1.87909996509552,
            -3.546600103378296,
            -6.1493000984191895
          ]
        },
        {
          "atom_index": 2185,
          "name": "NE",
          "element": "N",
          "coord": [
            1.9187999963760376,
            -3.6552999019622803,
            -6.055600166320801
          ]
        },
        {
          "atom_index": 2186,
          "name": "CZ",
          "element": "C",
          "coord": [
            1.9250999689102173,
            -3.7843000888824463,
            -6.091599941253662
          ]
        },
        {
          "atom_index": 2187,
          "name": "NH1",
          "element": "N",
          "coord": [
            1.8916000127792358,
            -3.824199914932251,
            -6.2221999168396
          ]
        },
        {
          "atom_index": 2188,
          "name": "NH2",
          "element": "N",
          "coord": [
            1.9651000499725342,
            -3.875,
            -5.997300148010254
          ]
        }
      ]
    },
    {
      "id": "A:307",
      "chain": "A",
      "resseq": 307,
      "icode": "",
      "resname": "GLY",
      "hetflag": " ",
      "sasa": 0.0,
      "atoms": [
        {
          "atom_index": 2189,
          "name": "N",
          "element": "N",
          "coord": [
            1.4819999933242798,
            -3.2558999061584473,
            -5.808499813079834
          ]
        },
        {
          "atom_index": 2190,
          "name": "CA",
          "element": "C",
          "coord": [
            1.3428000211715698,
            -3.226900100708008,
            -5.774400234222412
          ]
        },
        {
          "atom_index": 2191,
          "name": "C",
          "element": "C",
          "coord": [
            1.2488000392913818,
            -3.3461999893188477,
            -5.781899929046631
          ]
        },
        {
          "atom_index": 2192,
          "name": "O",
          "element": "O",
          "coord": [
            1.1297999620437622,
            -3.330399990081787,
            -5.8109002113342285
          ]
        }
      ]
    },
    {
      "id": "A:308",
      "chain": "A",
      "resseq": 308,
      "icode": "",
      "resname": "ASP",
      "hetflag": " ",
      "sasa": 0.0,
      "atoms": [
        {
          "atom_index": 2193,
          "name": "N",
          "element": "N",
          "coord": [
            1.3011000156402588,
            -3.4660000801086426,
            -5.7565999031066895
          ]
        },
        {
          "atom_index": 2194,
          "name": "CA",
          "element": "C",
          "coord": [
            1.219099998474121,
            -3.585599899291992,
            -5.759799957275391
          ]
        },
        {
          "atom_index": 2195,
          "name": "C",
          "element": "C",
          "coord": [
            1.123900055885315,
            -3.5773000717163086,
            -5.6417999267578125
          ]
        },
        {
          "atom_index": 2196,
          "name": "O",
          "element": "O",
          "coord": [
            1.1646000146865845,
            -3.544100046157837,
            -5.529600143432617
          ]
        },
        {
          "atom_index": 2197,
          "name": "CB",
          "element": "C",
          "coord": [
            1.305799961090088,
            -3.711400032043457,
            -5.757599830627441
          ]
        },
        {
          "atom_index": 2198,
          "name": "CG",
          "element": "C",
          "coord": [
            1.2236000299453735,
            -3.83870005607605,
            -5.756499767303467
          ]
        },
        {
          "atom_index": 2199,
          "name": "OD1",
          "element": "O",
          "coord": [
            1.1785000562667847,
            -3.884399890899658,
            -5.864699840545654
          ]
        },
        {
          "atom_index": 2200,
          "name": "OD2",
          "element": "O",
          "coord": [
            1.205299973487854,
            -3.8940999507904053,
            -5.645899772644043
          ]
        }
      ]
    },
    {
      "id": "A:309",
      "chain": "A",
      "resseq": 309,
      "icode": "",
      "resname": "LEU",
      "hetflag": " ",
      "sasa": 4.033182621002197,
      "atoms": [
        {
          "atom_index": 2201,
          "name": "N",
          "element": "N",
          "coord": [
            0.9959999918937683,
            -3.6029999256134033,
            -5.668799877166748
          ]
        },
        {
          "atom_index": 2202,
          "name": "CA",
          "element": "C",
          "coord": [
            0.8938999772071838,
            -3.581899881362915,
            -5.566699981689453
          ]
        },
        {
          "atom_index": 2203,
          "name": "C",
          "element": "C",
          "coord": [
            0.9157000184059143,
            -3.6702001094818115,
            -5.445799827575684
          ]
        },
        {
          "atom_index": 2204,
          "name": "O",
          "element": "O",
          "coord": [
            0.9075999855995178,
            -3.623500108718872,
            -5.33489990234375
          ]
        },
        {
          "atom_index": 2205,
          "name": "CB",
          "element": "C",
          "coord": [
            0.7523999810218811,
            -3.5957000255584717,
            -5.624000072479248
          ]
        },
        {
          "atom_index": 2206,
          "name": "CG",
          "element": "C",
          "coord": [
            0.7120000123977661,
            -3.4967000484466553,
            -5.736199855804443
          ]
        },
        {
          "atom_index": 2207,
          "name": "CD1",
          "element": "C",
          "coord": [
            0.5809999704360962,
            -3.5350000858306885,
            -5.80620002746582
          ]
        },
        {
          "atom_index": 2208,
          "name": "CD2",
          "element": "C",
          "coord": [
            0.7049000263214111,
            -3.3536999225616455,
            -5.684700012207031
          ]
        }
      ]
    },
    {
      "id": "A:310",
      "chain": "A",
      "resseq": 310,
      "icode": "",
      "resname": "LEU",
      "hetflag": " ",
      "sasa": 0.0,
      "atoms": [
        {
          "atom_index": 2209,
          "name": "N",
          "element": "N",
          "coord": [
            0.948199987411499,
            -3.7964000701904297,
            -5.467100143432617
          ]
        },
        {
          "atom_index": 2210,
          "name": "CA",
          "element": "C",
          "coord": [
            0.9715999960899353,
            -3.887500047683716,
            -5.356500148773193
          ]
        },
        {
          "atom_index": 2211,
          "name": "C",
          "element": "C",
          "coord": [
            1.0960999727249146,
            -3.851099967956543,
            -5.281400203704834
          ]
        },
        {
          "atom_index": 2212,
          "name": "O",
          "element": "O",
          "coord": [
            1.0923000574111938,
            -3.8420000076293945,
            -5.159200191497803
          ]
        },
        {
          "atom_index": 2213,
          "name": "CB",
          "element": "C",
          "coord": [
            0.9878000020980835,
            -4.030700206756592,
            -5.403800010681152
          ]
        },
        {
          "atom_index": 2214,
          "name": "CG",
          "element": "C",
          "coord": [
            0.9135000109672546,
            -4.137400150299072,
            -5.323800086975098
          ]
        },
        {
          "atom_index": 2215,
          "name": "CD1",
          "element": "C",
          "coord": [
            0.9668999910354614,
            -4.278200149536133,
            -5.354100227355957
          ]
        },
        {
          "atom_index": 2216,
          "name": "CD2",
          "element": "C",
          "coord": [
            0.9193999767303467,
            -4.107900142669678,
            -5.1774001121521
          ]
        }
      ]
    },
    {
      "id": "A:311",
      "chain": "A",
      "resseq": 311,
      "icode": "",
      "resname": "ALA",
      "hetflag": " ",
      "sasa": 0.0,
      "atoms": [
        {
          "atom_index": 2217,
          "name": "N",
          "element": "N",
          "coord": [
            1.2062000036239624,
            -3.8310999870300293,
            -5.35290002822876
          ]
        },
        {
          "atom_index": 2218,
          "name": "CA",
          "element": "C",
          "coord": [
            1.3322999477386475,
            -3.806299924850464,
            -5.28849983215332
          ]
        },
        {
          "atom_index": 2219,
          "name": "C",
          "element": "C",
          "coord": [
            1.3193999528884888,
            -3.6786000728607178,
            -5.207499980926514
          ]
        },
        {
          "atom_index": 2220,
          "name": "O",
          "element": "O",
          "coord": [
            1.3550000190734863,
            -3.6714999675750732,
            -5.089099884033203
          ]
        },
        {
          "atom_index": 2221,
          "name": "CB",
          "element": "C",
          "coord": [
            1.4400999546051025,
            -3.793800115585327,
            -5.390500068664551
          ]
        }
      ]
    },
    {
      "id": "A:312",
      "chain": "A",
      "resseq": 312,
      "icode": "",
      "resname": "LYS",
      "hetflag": " ",
      "sasa": 1.7725049257278442,
      "atoms": [
        {
          "atom_index": 2222,
          "name": "N",
          "element": "N",
          "coord": [
            1.2644000053405762,
            -3.5776000022888184,
            -5.27269983291626
          ]
        },
        {
          "atom_index": 2223,
          "name": "CA",
          "element": "C",
          "coord": [
            1.2496999502182007,
            -3.4484000205993652,
            -5.211999893188477
          ]
        },
        {
          "atom_index": 2224,
          "name": "C",
          "element": "C",
          "coord": [
            1.1556999683380127,
            -3.460400104522705,
            -5.094600200653076
          ]
        },
        {
          "atom_index": 2225,
          "name": "O",
          "element": "O",
          "coord": [
            1.1806999444961548,
            -3.4019999504089355,
            -4.988999843597412
          ]
        },
        {
          "atom_index": 2226,
          "name": "CB",
          "element": "C",
          "coord": [
            1.2002999782562256,
            -3.346299886703491,
            -5.315400123596191
          ]
        },
        {
          "atom_index": 2227,
          "name": "CG",
          "element": "C",
          "coord": [
            1.2188999652862549,
            -3.2019999027252197,
            -5.273499965667725
          ]
        },
        {
          "atom_index": 2228,
          "name": "CD",
          "element": "C",
          "coord": [
            1.1741000413894653,
            -3.1124000549316406,
            -5.381899833679199
          ]
        },
        {
          "atom_index": 2229,
          "name": "CE",
          "element": "C",
          "coord": [
            1.1650999784469604,
            -2.9693000316619873,
            -5.333600044250488
          ]
        },
        {
          "atom_index": 2230,
          "name": "NZ",
          "element": "N",
          "coord": [
            1.1434999704360962,
            -2.884999990463257,
            -5.456999778747559
          ]
        }
      ]
    },
    {
      "id": "A:313",
      "chain": "A",
      "resseq": 313,
      "icode": "",
      "resname": "ASP",
      "hetflag": " ",
      "sasa": 0.0,
      "atoms": [
        {
          "atom_index": 2231,
          "name": "N",
          "element": "N",
          "coord": [
            1.048699975013733,
            -3.537400007247925,
            -5.111199855804443
          ]
        },
        {
          "atom_index": 2232,
          "name": "CA",
          "element": "C",
          "coord": [
            0.9591000080108643,
            -3.56469988822937,
            -4.998600006103516
          ]
        },
        {
          "atom_index": 2233,
          "name": "C",
          "element": "C",
          "coord": [
            1.0348999500274658,
            -3.6273000240325928,
            -4.882999897003174
          ]
        },
        {
          "atom_index": 2234,
          "name": "O",
          "element": "O",
          "coord": [
            1.0297000408172607,
            -3.5762999057769775,
            -4.774700164794922
          ]
        },
        {
          "atom_index": 2235,
          "name": "CB",
          "element": "C",
          "coord": [
            0.8416000008583069,
            -3.654599905014038,
            -5.037600040435791
          ]
        },
        {
          "atom_index": 2236,
          "name": "CG",
          "element": "C",
          "coord": [
            0.7354999780654907,
            -3.664099931716919,
            -4.926599979400635
          ]
        },
        {
          "atom_index": 2237,
          "name": "OD1",
          "element": "O",
          "coord": [
            0.6995000243186951,
            -3.5576999187469482,
            -4.868500232696533
          ]
        },
        {
          "atom_index": 2238,
          "name": "OD2",
          "element": "O",
          "coord": [
            0.6868000030517578,
            -3.7778000831604004,
            -4.899099826812744
          ]
        }
      ]
    },
    {
      "id": "A:314",
      "chain": "A",
      "resseq": 314,
      "icode": "",
      "resname": "ILE",
      "hetflag": " ",
      "sasa": 0.0,
      "atoms": [
        {
          "atom_index": 2239,
          "name": "N",
          "element": "N",
          "coord": [
            1.105299949645996,
            -3.737499952316284,
            -4.9070000648498535
          ]
        },
        {
          "atom_index": 2240,
          "name": "CA",
          "element": "C",
          "coord": [
            1.1818000078201294,
            -3.805500030517578,
            -4.8028998374938965
          ]
        },
        {
          "atom_index": 2241,
          "name": "C",
          "element": "C",
          "coord": [
            1.283400058746338,
            -3.71370005607605,
            -4.734499931335449
          ]
        },
        {
          "atom_index": 2242,
          "name": "O",
          "element": "O",
          "coord": [
            1.2936999797821045,
            -3.7142999172210693,
            -4.611599922180176
          ]
        },
        {
          "atom_index": 2243,
          "name": "CB",
          "element": "C",
          "coord": [
            1.2509000301361084,
            -3.933300018310547,
            -4.856900215148926
          ]
        },
        {
          "atom_index": 2244,
          "name": "CG1",
          "element": "C",
          "coord": [
            1.1440999507904053,
            -4.034599781036377,
            -4.894800186157227
          ]
        },
        {
          "atom_index": 2245,
          "name": "CG2",
          "element": "C",
          "coord": [
            1.3459999561309814,
            -3.992799997329712,
            -4.753600120544434
          ]
        },
        {
          "atom_index": 2246,
          "name": "CD1",
          "element": "C",
          "coord": [
            1.1993000507354736,
            -4.166800022125244,
            -4.943299770355225
          ]
        }
      ]
    },
    {
      "id": "A:315",
      "chain": "A",
      "resseq": 315,
      "icode": "",
      "resname": "ILE",
      "hetflag": " ",
      "sasa": 0.0,
      "atoms": [
        {
          "atom_index": 2247,
          "name": "N",
          "element": "N",
          "coord": [
            1.3569999933242798,
            -3.634200096130371,
            -4.811800003051758
          ]
        },
        {
          "atom_index": 2248,
          "name": "CA",
          "element": "C",
          "coord": [
            1.4557000398635864,
            -3.544800043106079,
            -4.750400066375732
          ]
        },
        {
          "atom_index": 2249,
          "name": "C",
          "element": "C",
          "coord": [
            1.3871999979019165,
            -3.4395999908447266,
            -4.662899971008301
          ]
        },
        {
          "atom_index": 2250,
          "name": "O",
          "element": "O",
          "coord": [
            1.4225000143051147,
            -3.4231998920440674,
            -4.545300006866455
          ]
        },
        {
          "atom_index": 2251,
          "name": "CB",
          "element": "C",
          "coord": [
            1.5499000549316406,
            -3.4790000915527344,
            -4.85129976272583
          ]
        },
        {
          "atom_index": 2252,
          "name": "CG1",
          "element": "C",
          "coord": [
            1.632599949836731,
            -3.5843000411987305,
            -4.925899982452393
          ]
        },
        {
          "atom_index": 2253,
          "name": "CG2",
          "element": "C",
          "coord": [
            1.6409000158309937,
            -3.382499933242798,
            -4.780399799346924
          ]
        },
        {
          "atom_index": 2254,
          "name": "CD1",
          "element": "C",
          "coord": [
            1.7135000228881836,
            -3.6742000579833984,
            -4.84060001373291
          ]
        }
      ]
    },
    {
      "id": "A:316",
      "chain": "A",
      "resseq": 316,
      "icode": "",
      "resname": "THR",
      "hetflag": " ",
      "sasa": 0.0,
      "atoms": [
        {
          "atom_index": 2255,
          "name": "N",
          "element": "N",
          "coord": [
            1.2870999574661255,
            -3.3724000453948975,
            -4.719200134277344
          ]
        },
        {
          "atom_index": 2256,
          "name": "CA",
          "element": "C",
          "coord": [
            1.2029000520706177,
            -3.280400037765503,
            -4.644000053405762
          ]
        },
        {
          "atom_index": 2257,
          "name": "C",
          "element": "C",
          "coord": [
            1.1510000228881836,
            -3.3427999019622803,
            -4.515600204467773
          ]
        },
        {
          "atom_index": 2258,
          "name": "O",
          "element": "O",
          "coord": [
            1.1561000347137451,
            -3.278599977493286,
            -4.4085001945495605
          ]
        },
        {
          "atom_index": 2259,
          "name": "CB",
          "element": "C",
          "coord": [
            1.0829999446868896,
            -3.243000030517578,
            -4.725500106811523
          ]
        },
        {
          "atom_index": 2260,
          "name": "CG2",
          "element": "C",
          "coord": [
            0.9922000169754028,
            -3.152100086212158,
            -4.647299766540527
          ]
        },
        {
          "atom_index": 2261,
          "name": "OG1",
          "element": "O",
          "coord": [
            1.128499984741211,
            -3.1749000549316406,
            -4.842199802398682
          ]
        }
      ]
    },
    {
      "id": "A:317",
      "chain": "A",
      "resseq": 317,
      "icode": "",
      "resname": "GLY",
      "hetflag": " ",
      "sasa": 0.0,
      "atoms": [
        {
          "atom_index": 2262,
          "name": "N",
          "element": "N",
          "coord": [
            1.1003999710083008,
            -3.4667000770568848,
            -4.5279998779296875
          ]
        },
        {
          "atom_index": 2263,
          "name": "CA",
          "element": "C",
          "coord": [
            1.0448999404907227,
            -3.5432000160217285,
            -4.416900157928467
          ]
        },
        {
          "atom_index": 2264,
          "name": "C",
          "element": "C",
          "coord": [
            1.1474000215530396,
            -3.552799940109253,
            -4.304599761962891
          ]
        },
        {
          "atom_index": 2265,
          "name": "O",
          "element": "O",
          "coord": [
            1.1188000440597534,
            -3.5197999477386475,
            -4.1880998611450195
          ]
        }
      ]
    },
    {
      "id": "A:318",
      "chain": "A",
      "resseq": 318,
      "icode": "",
      "resname": "VAL",
      "hetflag": " ",
      "sasa": 0.0,
      "atoms": [
        {
          "atom_index": 2266,
          "name": "N",
          "element": "N",
          "coord": [
            1.2690999507904053,
            -3.5940001010894775,
            -4.34060001373291
          ]
        },
        {
          "atom_index": 2267,
          "name": "CA",
          "element": "C",
          "coord": [
            1.3752000331878662,
            -3.607599973678589,
            -4.243599891662598
          ]
        },
        {
          "atom_index": 2268,
          "name": "C",
          "element": "C",
          "coord": [
            1.4038000106811523,
            -3.4702000617980957,
            -4.185299873352051
          ]
        },
        {
          "atom_index": 2269,
          "name": "O",
          "element": "O",
          "coord": [
            1.4200999736785889,
            -3.4556000232696533,
            -4.066199779510498
          ]
        },
        {
          "atom_index": 2270,
          "name": "CB",
          "element": "C",
          "coord": [
            1.4987000226974487,
            -3.6696999073028564,
            -4.308599948883057
          ]
        },
        {
          "atom_index": 2271,
          "name": "CG1",
          "element": "C",
          "coord": [
            1.6256999969482422,
            -3.647700071334839,
            -4.225100040435791
          ]
        },
        {
          "atom_index": 2272,
          "name": "CG2",
          "element": "C",
          "coord": [
            1.4726999998092651,
            -3.819999933242798,
            -4.338900089263916
          ]
        }
      ]
    },
    {
      "id": "A:319",
      "chain": "A",
      "resseq": 319,
      "icode": "",
      "resname": "GLY",
      "hetflag": " ",
      "sasa": 0.0,
      "atoms": [
        {
          "atom_index": 2273,
          "name": "N",
          "element": "N",
          "coord": [
            1.4062999486923218,
            -3.3682000637054443,
            -4.269400119781494
          ]
        },
        {
          "atom_index": 2274,
          "name": "CA",
          "element": "C",
          "coord": [
            1.4387999773025513,
            -3.2337000370025635,
            -4.22160005569458
          ]
        },
        {
          "atom_index": 2275,
          "name": "C",
          "element": "C",
          "coord": [
            1.3472000360488892,
            -3.1854000091552734,
            -4.1107001304626465
          ]
        },
        {
          "atom_index": 2276,
          "name": "O",
          "element": "O",
          "coord": [
            1.3937000036239624,
            -3.1361000537872314,
            -4.010700225830078
          ]
        }
      ]
    },
    {
      "id": "A:320",
      "chain": "A",
      "resseq": 320,
      "icode": "",
      "resname": "ALA",
      "hetflag": " ",
      "sasa": 0.0,
      "atoms": [
        {
          "atom_index": 2277,
          "name": "N",
          "element": "N",
          "coord": [
            1.216599941253662,
            -3.203200101852417,
            -4.128300189971924
          ]
        },
        {
          "atom_index": 2278,
          "name": "CA",
          "element": "C",
          "coord": [
            1.1194000244140625,
            -3.1521999835968018,
            -4.033999919891357
          ]
        },
        {
          "atom_index": 2279,
          "name": "C",
          "element": "C",
          "coord": [
            1.1267000436782837,
            -3.226900100708008,
            -3.9019999504089355
          ]
        },
        {
          "atom_index": 2280,
          "name": "O",
          "element": "O",
          "coord": [
            1.1007000207901,
            -3.1705000400543213,
            -3.794300079345703
          ]
        },
        {
          "atom_index": 2281,
          "name": "CB",
          "element": "C",
          "coord": [
            0.9811999797821045,
            -3.161400079727173,
            -4.090700149536133
          ]
        }
      ]
    },
    {
      "id": "A:321",
      "chain": "A",
      "resseq": 321,
      "icode": "",
      "resname": "HIS",
      "hetflag": " ",
      "sasa": 0.0,
      "atoms": [
        {
          "atom_index": 2282,
          "name": "N",
          "element": "N",
          "coord": [
            1.159999966621399,
            -3.3543999195098877,
            -3.9084999561309814
          ]
        },
        {
          "atom_index": 2283,
          "name": "CA",
          "element": "C",
          "coord": [
            1.180299997329712,
            -3.426500082015991,
            -3.7850000858306885
          ]
        },
        {
          "atom_index": 2284,
          "name": "C",
          "element": "C",
          "coord": [
            1.3014999628067017,
            -3.3719000816345215,
            -3.7065999507904053
          ]
        },
        {
          "atom_index": 2285,
          "name": "O",
          "element": "O",
          "coord": [
            1.2882000207901,
            -3.334199905395508,
            -3.59089994430542
          ]
        },
        {
          "atom_index": 2286,
          "name": "CB",
          "element": "C",
          "coord": [
            1.1894999742507935,
            -3.574700117111206,
            -3.813999891281128
          ]
        },
        {
          "atom_index": 2287,
          "name": "CG",
          "element": "C",
          "coord": [
            1.0569000244140625,
            -3.635699987411499,
            -3.8443000316619873
          ]
        },
        {
          "atom_index": 2288,
          "name": "CD2",
          "element": "C",
          "coord": [
            1.0163999795913696,
            -3.7149999141693115,
            -3.9460999965667725
          ]
        },
        {
          "atom_index": 2289,
          "name": "ND1",
          "element": "N",
          "coord": [
            0.9465000033378601,
            -3.6180999279022217,
            -3.7630999088287354
          ]
        },
        {
          "atom_index": 2290,
          "name": "CE1",
          "element": "C",
          "coord": [
            0.8442999720573425,
            -3.6847000122070312,
            -3.8134000301361084
          ]
        },
        {
          "atom_index": 2291,
          "name": "NE2",
          "element": "N",
          "coord": [
            0.883899986743927,
            -3.74399995803833,
            -3.924499988555908
          ]
        }
      ]
    },
    {
      "id": "A:322",
      "chain": "A",
      "resseq": 322,
      "icode": "",
      "resname": "VAL",
      "hetflag": " ",
      "sasa": 0.0,
      "atoms": [
        {
          "atom_index": 2292,
          "name": "N",
          "element": "N",
          "coord": [
            1.416700005531311,
            -3.3643999099731445,
            -3.7716000080108643
          ]
        },
        {
          "atom_index": 2293,
          "name": "CA",
          "element": "C",
          "coord": [
            1.5353000164031982,
            -3.312000036239624,
            -3.7123000621795654
          ]
        },
        {
          "atom_index": 2294,
          "name": "C",
          "element": "C",
          "coord": [
            1.5096999406814575,
            -3.168299913406372,
            -3.6689999103546143
          ]
        },
        {
          "atom_index": 2295,
          "name": "O",
          "element": "O",
          "coord": [
            1.5420000553131104,
            -3.1287999153137207,
            -3.5557000637054443
          ]
        },
        {
          "atom_index": 2296,
          "name": "CB",
          "element": "C",
          "coord": [
            1.6533000469207764,
            -3.32069993019104,
            -3.8106000423431396
          ]
        },
        {
          "atom_index": 2297,
          "name": "CG1",
          "element": "C",
          "coord": [
            1.7791999578475952,
            -3.256200075149536,
            -3.7497000694274902
          ]
        },
        {
          "atom_index": 2298,
          "name": "CG2",
          "element": "C",
          "coord": [
            1.6796000003814697,
            -3.4697000980377197,
            -3.8503000736236572
          ]
        }
      ]
    },
    {
      "id": "A:323",
      "chain": "A",
      "resseq": 323,
      "icode": "",
      "resname": "GLY",
      "hetflag": " ",
      "sasa": 0.0,
      "atoms": [
        {
          "atom_index": 2299,
          "name": "N",
          "element": "N",
          "coord": [
            1.4463000297546387,
            -3.0924999713897705,
            -3.75819993019104
          ]
        },
        {
          "atom_index": 2300,
          "name": "CA",
          "element": "C",
          "coord": [
            1.4086999893188477,
            -2.953700065612793,
            -3.734100103378296
          ]
        },
        {
          "atom_index": 2301,
          "name": "C",
          "element": "C",
          "coord": [
            1.3370000123977661,
            -2.9356000423431396,
            -3.60260009765625
          ]
        },
        {
          "atom_index": 2302,
          "name": "O",
          "element": "O",
          "coord": [
            1.3667999505996704,
            -2.8431999683380127,
            -3.5253000259399414
          ]
        }
      ]
    },
    {
      "id": "A:324",
      "chain": "A",
      "resseq": 324,
      "icode": "",
      "resname": "ARG",
      "hetflag": " ",
      "sasa": 0.0,
      "atoms": [
        {
          "atom_index": 2303,
          "name": "N",
          "element": "N",
          "coord": [
            1.2431000471115112,
            -3.024600028991699,
            -3.5752999782562256
          ]
        },
        {
          "atom_index": 2304,
          "name": "CA",
          "element": "C",
          "coord": [
            1.169100046157837,
            -3.0120999813079834,
            -3.45169997215271
          ]
        },
        {
          "atom_index": 2305,
          "name": "C",
          "element": "C",
          "coord": [
            1.2589999437332153,
            -3.027600049972534,
            -3.328399896621704
          ]
        },
        {
          "atom_index": 2306,
          "name": "O",
          "element": "O",
          "coord": [
            1.243899941444397,
            -2.952699899673462,
            -3.2304000854492188
          ]
        },
        {
          "atom_index": 2307,
          "name": "CB",
          "element": "C",
          "coord": [
            1.0504000186920166,
            -3.1078999042510986,
            -3.4449000358581543
          ]
        },
        {
          "atom_index": 2308,
          "name": "CG",
          "element": "C",
          "coord": [
            0.9825000166893005,
            -3.1017000675201416,
            -3.313699960708618
          ]
        },
        {
          "atom_index": 2309,
          "name": "CD",
          "element": "C",
          "coord": [
            0.8622000217437744,
            -3.1905999183654785,
            -3.3085999488830566
          ]
        },
        {
          "atom_index": 2310,
          "name": "NE",
          "element": "N",
          "coord": [
            0.8320000171661377,
            -3.233099937438965,
            -3.172300100326538
          ]
        },
        {
          "atom_index": 2311,
          "name": "CZ",
          "element": "C",
          "coord": [
            0.8652999997138977,
            -3.3515000343322754,
            -3.121500015258789
          ]
        },
        {
          "atom_index": 2312,
          "name": "NH1",
          "element": "N",
          "coord": [
            0.9309999942779541,
            -3.441200017929077,
            -3.194499969482422
          ]
        },
        {
          "atom_index": 2313,
          "name": "NH2",
          "element": "N",
          "coord": [
            0.8323000073432922,
            -3.381999969482422,
            -2.9972000122070312
          ]
        }
      ]
    },
    {
      "id": "A:325",
      "chain": "A",
      "resseq": 325,
      "icode": "",
      "resname": "ILE",
      "hetflag": " ",
      "sasa": 0.0,
      "atoms": [
        {
          "atom_index": 2314,
          "name": "N",
          "element": "N",
          "coord": [
            1.3519999980926514,
            -3.121999979019165,
            -3.333199977874756
          ]
        },
        {
          "atom_index": 2315,
          "name": "CA",
          "element": "C",
          "coord": [
            1.4358999729156494,
            -3.146899938583374,
            -3.2177000045776367
          ]
        },
        {
          "atom_index": 2316,
          "name": "C",
          "element": "C",
          "coord": [
            1.529099941253662,
            -3.0276999473571777,
            -3.2051000595092773
          ]
        },
        {
          "atom_index": 2317,
          "name": "O",
          "element": "O",
          "coord": [
            1.551200032234192,
            -2.975399971008301,
            -3.095900058746338
          ]
        },
        {
          "atom_index": 2318,
          "name": "CB",
          "element": "C",
          "coord": [
            1.5184999704360962,
            -3.2797000408172607,
            -3.226799964904785
          ]
        },
        {
          "atom_index": 2319,
          "name": "CG1",
          "element": "C",
          "coord": [
            1.42739999294281,
            -3.403700113296509,
            -3.2351999282836914
          ]
        },
        {
          "atom_index": 2320,
          "name": "CG2",
          "element": "C",
          "coord": [
            1.6051000356674194,
            -3.2925000190734863,
            -3.106100082397461
          ]
        },
        {
          "atom_index": 2321,
          "name": "CD1",
          "element": "C",
          "coord": [
            1.3079999685287476,
            -3.40339994430542,
            -3.1379001140594482
          ]
        }
      ]
    },
    {
      "id": "A:326",
      "chain": "A",
      "resseq": 326,
      "icode": "",
      "resname": "LEU",
      "hetflag": " ",
      "sasa": 0.0,
      "atoms": [
        {
          "atom_index": 2322,
          "name": "N",
          "element": "N",
          "coord": [
            1.5808000564575195,
            -2.9830000400543213,
            -3.3185999393463135
          ]
        },
        {
          "atom_index": 2323,
          "name": "CA",
          "element": "C",
          "coord": [
            1.6719000339508057,
            -2.8736000061035156,
            -3.3178999423980713
          ]
        },
        {
          "atom_index": 2324,
          "name": "C",
          "element": "C",
          "coord": [
            1.6058000326156616,
            -2.7460999488830566,
            -3.262200117111206
          ]
        },
        {
          "atom_index": 2325,
          "name": "O",
          "element": "O",
          "coord": [
            1.6694999933242798,
            -2.663599967956543,
            -3.1965999603271484
          ]
        },
        {
          "atom_index": 2326,
          "name": "CB",
          "element": "C",
          "coord": [
            1.7267999649047852,
            -2.855600118637085,
            -3.4581000804901123
          ]
        },
        {
          "atom_index": 2327,
          "name": "CG",
          "element": "C",
          "coord": [
            1.8746999502182007,
            -2.893699884414673,
            -3.4749999046325684
          ]
        },
        {
          "atom_index": 2328,
          "name": "CD1",
          "element": "C",
          "coord": [
            1.9146000146865845,
            -2.9976999759674072,
            -3.3729000091552734
          ]
        },
        {
          "atom_index": 2329,
          "name": "CD2",
          "element": "C",
          "coord": [
            1.9076999425888062,
            -2.9382998943328857,
            -3.615499973297119
          ]
        }
      ]
    },
    {
      "id": "A:327",
      "chain": "A",
      "resseq": 327,
      "icode": "",
      "resname": "ALA",
      "hetflag": " ",
      "sasa": 0.0,
      "atoms": [
        {
          "atom_index": 2330,
          "name": "N",
          "element": "N",
          "coord": [
            1.476099967956543,
            -2.7320001125335693,
            -3.285799980163574
          ]
        },
        {
          "atom_index": 2331,
          "name": "CA",
          "element": "C",
          "coord": [
            1.4045000076293945,
            -2.6178998947143555,
            -3.234499931335449
          ]
        },
        {
          "atom_index": 2332,
          "name": "C",
          "element": "C",
          "coord": [
            1.4117000102996826,
            -2.6226999759674072,
            -3.0834999084472656
          ]
        },
        {
          "atom_index": 2333,
          "name": "O",
          "element": "O",
          "coord": [
            1.4385000467300415,
            -2.5209999084472656,
            -3.017899990081787
          ]
        },
        {
          "atom_index": 2334,
          "name": "CB",
          "element": "C",
          "coord": [
            1.2625000476837158,
            -2.622299909591675,
            -3.2797999382019043
          ]
        }
      ]
    },
    {
      "id": "A:328",
      "chain": "A",
      "resseq": 328,
      "icode": "",
      "resname": "ILE",
      "hetflag": " ",
      "sasa": 0.0,
      "atoms": [
        {
          "atom_index": 2335,
          "name": "N",
          "element": "N",
          "coord": [
            1.3878999948501587,
            -2.7411000728607178,
            -3.0280001163482666
          ]
        },
        {
          "atom_index": 2336,
          "name": "CA",
          "element": "C",
          "coord": [
            1.3939000368118286,
            -2.7602999210357666,
            -2.883500099182129
          ]
        },
        {
          "atom_index": 2337,
          "name": "C",
          "element": "C",
          "coord": [
            1.5354000329971313,
            -2.7369000911712646,
            -2.832900047302246
          ]
        },
        {
          "atom_index": 2338,
          "name": "O",
          "element": "O",
          "coord": [
            1.5561000108718872,
            -2.671600103378296,
            -2.7320001125335693
          ]
        },
        {
          "atom_index": 2339,
          "name": "CB",
          "element": "C",
          "coord": [
            1.3456000089645386,
            -2.8993000984191895,
            -2.8452000617980957
          ]
        },
        {
          "atom_index": 2340,
          "name": "CG1",
          "element": "C",
          "coord": [
            1.197100043296814,
            -2.911799907684326,
            -2.880500078201294
          ]
        },
        {
          "atom_index": 2341,
          "name": "CG2",
          "element": "C",
          "coord": [
            1.3688000440597534,
            -2.9231998920440674,
            -2.6981000900268555
          ]
        },
        {
          "atom_index": 2342,
          "name": "CD1",
          "element": "C",
          "coord": [
            1.1406999826431274,
            -3.0515999794006348,
            -2.869800090789795
          ]
        }
      ]
    },
    {
      "id": "A:329",
      "chain": "A",
      "resseq": 329,
      "icode": "",
      "resname": "MSE",
      "hetflag": " ",
      "sasa": 0.0,
      "atoms": [
        {
          "atom_index": 2343,
          "name": "N",
          "element": "N",
          "coord": [
            1.6339000463485718,
            -2.785399913787842,
            -2.905900001525879
          ]
        },
        {
          "atom_index": 2344,
          "name": "CA",
          "element": "C",
          "coord": [
            1.7700999975204468,
            -2.764400005340576,
            -2.864300012588501
          ]
        },
        {
          "atom_index": 2345,
          "name": "C",
          "element": "C",
          "coord": [
            1.8134000301361084,
            -2.6180999279022217,
            -2.8698999881744385
          ]
        },
        {
          "atom_index": 2346,
          "name": "O",
          "element": "O",
          "coord": [
            1.891700029373169,
            -2.5725998878479004,
            -2.785799980163574
          ]
        },
        {
          "atom_index": 2347,
          "name": "CB",
          "element": "C",
          "coord": [
            1.8622000217437744,
            -2.8526999950408936,
            -2.9430999755859375
          ]
        },
        {
          "atom_index": 2348,
          "name": "CG",
          "element": "C",
          "coord": [
            1.8207000494003296,
            -2.9974000453948975,
            -2.9240000247955322
          ]
        },
        {
          "atom_index": 2349,
          "name": "CE",
          "element": "C",
          "coord": [
            2.084700107574463,
            -3.1194000244140625,
            -2.861599922180176
          ]
        },
        {
          "atom_index": 2350,
          "name": "SE",
          "element": "SE",
          "coord": [
            1.944700002670288,
            -3.1221001148223877,
            -3.003200054168701
          ]
        }
      ]
    },
    {
      "id": "A:330",
      "chain": "A",
      "resseq": 330,
      "icode": "",
      "resname": "VAL",
      "hetflag": " ",
      "sasa": 0.0,
      "atoms": [
        {
          "atom_index": 2351,
          "name": "N",
          "element": "N",
          "coord": [
            1.7621999979019165,
            -2.5448999404907227,
            -2.968100070953369
          ]
        },
        {
          "atom_index": 2352,
          "name": "CA",
          "element": "C",
          "coord": [
            1.7905999422073364,
            -2.4047999382019043,
            -2.9774999618530273
          ]
        },
        {
          "atom_index": 2353,
          "name": "C",
          "element": "C",
          "coord": [
            1.7389999628067017,
            -2.3343000411987305,
            -2.849900007247925
          ]
        },
        {
          "atom_index": 2354,
          "name": "O",
          "element": "O",
          "coord": [
            1.8127000331878662,
            -2.260200023651123,
            -2.7855000495910645
          ]
        },
        {
          "atom_index": 2355,
          "name": "CB",
          "element": "C",
          "coord": [
            1.732100009918213,
            -2.348599910736084,
            -3.1071999073028564
          ]
        },
        {
          "atom_index": 2356,
          "name": "CG1",
          "element": "C",
          "coord": [
            1.7207000255584717,
            -2.1965999603271484,
            -3.1033999919891357
          ]
        },
        {
          "atom_index": 2357,
          "name": "CG2",
          "element": "C",
          "coord": [
            1.816100001335144,
            -2.3952999114990234,
            -3.222899913787842
          ]
        }
      ]
    },
    {
      "id": "A:331",
      "chain": "A",
      "resseq": 331,
      "icode": "",
      "resname": "ASN",
      "hetflag": " ",
      "sasa": 0.0,
      "atoms": [
        {
          "atom_index": 2358,
          "name": "N",
          "element": "N",
          "coord": [
            1.6150000095367432,
            -2.362600088119507,
            -2.8113999366760254
          ]
        },
        {
          "atom_index": 2359,
          "name": "CA",
          "element": "C",
          "coord": [
            1.5579999685287476,
            -2.307499885559082,
            -2.688499927520752
          ]
        },
        {
          "atom_index": 2360,
          "name": "C",
          "element": "C",
          "coord": [
            1.6297999620437622,
            -2.3522000312805176,
            -2.562999963760376
          ]
        },
        {
          "atom_index": 2361,
          "name": "O",
          "element": "O",
          "coord": [
            1.6294000148773193,
            -2.282900094985962,
            -2.4618000984191895
          ]
        },
        {
          "atom_index": 2362,
          "name": "CB",
          "element": "C",
          "coord": [
            1.4119000434875488,
            -2.3466999530792236,
            -2.6770999431610107
          ]
        },
        {
          "atom_index": 2363,
          "name": "CG",
          "element": "C",
          "coord": [
            1.3238999843597412,
            -2.2695999145507812,
            -2.7723000049591064
          ]
        },
        {
          "atom_index": 2364,
          "name": "ND2",
          "element": "N",
          "coord": [
            1.2021000385284424,
            -2.3169000148773193,
            -2.786900043487549
          ]
        },
        {
          "atom_index": 2365,
          "name": "OD1",
          "element": "O",
          "coord": [
            1.3634999990463257,
            -2.1675000190734863,
            -2.830699920654297
          ]
        }
      ]
    },
    {
      "id": "A:332",
      "chain": "A",
      "resseq": 332,
      "icode": "",
      "resname": "LEU",
      "hetflag": " ",
      "sasa": 0.0,
      "atoms": [
        {
          "atom_index": 2366,
          "name": "N",
          "element": "N",
          "coord": [
            1.6901999711990356,
            -2.4697000980377197,
            -2.57069993019104
          ]
        },
        {
          "atom_index": 2367,
          "name": "CA",
          "element": "C",
          "coord": [
            1.7746000289916992,
            -2.518199920654297,
            -2.4649999141693115
          ]
        },
        {
          "atom_index": 2368,
          "name": "C",
          "element": "C",
          "coord": [
            1.9077999591827393,
            -2.450500011444092,
            -2.4570999145507812
          ]
        },
        {
          "atom_index": 2369,
          "name": "O",
          "element": "O",
          "coord": [
            1.9571000337600708,
            -2.4300999641418457,
            -2.3487000465393066
          ]
        },
        {
          "atom_index": 2370,
          "name": "CB",
          "element": "C",
          "coord": [
            1.8003000020980835,
            -2.666599988937378,
            -2.485300064086914
          ]
        },
        {
          "atom_index": 2371,
          "name": "CG",
          "element": "C",
          "coord": [
            1.694100022315979,
            -2.7606000900268555,
            -2.4258999824523926
          ]
        },
        {
          "atom_index": 2372,
          "name": "CD1",
          "element": "C",
          "coord": [
            1.7125999927520752,
            -2.898099899291992,
            -2.484100103378296
          ]
        },
        {
          "atom_index": 2373,
          "name": "CD2",
          "element": "C",
          "coord": [
            1.7026000022888184,
            -2.7585999965667725,
            -2.2720999717712402
          ]
        }
      ]
    },
    {
      "id": "A:333",
      "chain": "A",
      "resseq": 333,
      "icode": "",
      "resname": "PHE",
      "hetflag": " ",
      "sasa": 0.0,
      "atoms": [
        {
          "atom_index": 2374,
          "name": "N",
          "element": "N",
          "coord": [
            1.9680999517440796,
            -2.4166998863220215,
            -2.5703001022338867
          ]
        },
        {
          "atom_index": 2375,
          "name": "CA",
          "element": "C",
          "coord": [
            2.1131999492645264,
            -2.3949999809265137,
            -2.5766000747680664
          ]
        },
        {
          "atom_index": 2376,
          "name": "C",
          "element": "C",
          "coord": [
            2.15120005607605,
            -2.266700029373169,
            -2.6386001110076904
          ]
        },
        {
          "atom_index": 2377,
          "name": "O",
          "element": "O",
          "coord": [
            2.257499933242798,
            -2.214200019836426,
            -2.6070001125335693
          ]
        },
        {
          "atom_index": 2378,
          "name": "CB",
          "element": "C",
          "coord": [
            2.1812000274658203,
            -2.5035998821258545,
            -2.658400058746338
          ]
        },
        {
          "atom_index": 2379,
          "name": "CG",
          "element": "C",
          "coord": [
            2.1949000358581543,
            -2.630000114440918,
            -2.5862998962402344
          ]
        },
        {
          "atom_index": 2380,
          "name": "CD1",
          "element": "C",
          "coord": [
            2.1403000354766846,
            -2.7469000816345215,
            -2.6394999027252197
          ]
        },
        {
          "atom_index": 2381,
          "name": "CD2",
          "element": "C",
          "coord": [
            2.258699893951416,
            -2.6333000659942627,
            -2.460900068283081
          ]
        },
        {
          "atom_index": 2382,
          "name": "CE1",
          "element": "C",
          "coord": [
            2.150599956512451,
            -2.8673999309539795,
            -2.57069993019104
          ]
        },
        {
          "atom_index": 2383,
          "name": "CE2",
          "element": "C",
          "coord": [
            2.2713000774383545,
            -2.7523000240325928,
            -2.390399932861328
          ]
        },
        {
          "atom_index": 2384,
          "name": "CZ",
          "element": "C",
          "coord": [
            2.2177999019622803,
            -2.871000051498413,
            -2.4460999965667725
          ]
        }
      ]
    },
    {
      "id": "A:334",
      "chain": "A",
      "resseq": 334,
      "icode": "",
      "resname": "ASN",
      "hetflag": " ",
      "sasa": 0.0,
      "atoms": [
        {
          "atom_index": 2385,
          "name": "N",
          "element": "N",
          "coord": [
            2.066699981689453,
            -2.2193000316619873,
            -2.73009991645813
          ]
        },
        {
          "atom_index": 2386,
          "name": "CA",
          "element": "C",
          "coord": [
            2.086699962615967,
            -2.094099998474121,
            -2.8034000396728516
          ]
        },
        {
          "atom_index": 2387,
          "name": "C",
          "element": "C",
          "coord": [
            2.2195000648498535,
            -2.089900016784668,
            -2.8759000301361084
          ]
        },
        {
          "atom_index": 2388,
          "name": "O",
          "element": "O",
          "coord": [
            2.2990000247955322,
            -2.0016000270843506,
            -2.854599952697754
          ]
        },
        {
          "atom_index": 2389,
          "name": "CB",
          "element": "C",
          "coord": [
            2.0696001052856445,
            -1.972000002861023,
            -2.7125000953674316
          ]
        },
        {
          "atom_index": 2390,
          "name": "CG",
          "element": "C",
          "coord": [
            2.0769999027252197,
            -1.8407000303268433,
            -2.789900064468384
          ]
        },
        {
          "atom_index": 2391,
          "name": "ND2",
          "element": "N",
          "coord": [
            2.0406999588012695,
            -1.844499945640564,
            -2.9195001125335693
          ]
        },
        {
          "atom_index": 2392,
          "name": "OD1",
          "element": "O",
          "coord": [
            2.115799903869629,
            -1.7374000549316406,
            -2.734499931335449
          ]
        }
      ]
    },
    {
      "id": "A:335",
      "chain": "A",
      "resseq": 335,
      "icode": "",
      "resname": "PRO",
      "hetflag": " ",
      "sasa": 0.0,
      "atoms": [
        {
          "atom_index": 2393,
          "name": "N",
          "element": "N",
          "coord": [
            2.24180006980896,
            -2.1837000846862793,
            -2.9674999713897705
          ]
        },
        {
          "atom_index": 2394,
          "name": "CA",
          "element": "C",
          "coord": [
            2.3719000816345215,
            -2.186300039291382,
            -3.026099920272827
          ]
        },
        {
          "atom_index": 2395,
          "name": "C",
          "element": "C",
          "coord": [
            2.3845999240875244,
            -2.0771000385284424,
            -3.1342999935150146
          ]
        },
        {
          "atom_index": 2396,
          "name": "O",
          "element": "O",
          "coord": [
            2.2839999198913574,
            -2.0174999237060547,
            -3.175299882888794
          ]
        },
        {
          "atom_index": 2397,
          "name": "CB",
          "element": "C",
          "coord": [
            2.3726999759674072,
            -2.324199914932251,
            -3.0892999172210693
          ]
        },
        {
          "atom_index": 2398,
          "name": "CG",
          "element": "C",
          "coord": [
            2.23799991607666,
            -2.3387999534606934,
            -3.1352999210357666
          ]
        },
        {
          "atom_index": 2399,
          "name": "CD",
          "element": "C",
          "coord": [
            2.1547000408172607,
            -2.28629994392395,
            -3.0283000469207764
          ]
        }
      ]
    },
    {
      "id": "A:336",
      "chain": "A",
      "resseq": 336,
      "icode": "",
      "resname": "GLN",
      "hetflag": " ",
      "sasa": 0.0,
      "atoms": [
        {
          "atom_index": 2400,
          "name": "N",
          "element": "N",
          "coord": [
            2.5069000720977783,
            -2.051500082015991,
            -3.1800999641418457
          ]
        },
        {
          "atom_index": 2401,
          "name": "CA",
          "element": "C",
          "coord": [
            2.525399923324585,
            -1.9605000019073486,
            -3.2897000312805176
          ]
        },
        {
          "atom_index": 2402,
          "name": "C",
          "element": "C",
          "coord": [
            2.531399965286255,
            -2.0422000885009766,
            -3.4151999950408936
          ]
        },
        {
          "atom_index": 2403,
          "name": "O",
          "element": "O",
          "coord": [
            2.501800060272217,
            -1.993399977684021,
            -3.5236001014709473
          ]
        },
        {
          "atom_index": 2404,
          "name": "CB",
          "element": "C",
          "coord": [
            2.6517999172210693,
            -1.879699945449829,
            -3.273200035095215
          ]
        },
        {
          "atom_index": 2405,
          "name": "CG",
          "element": "C",
          "coord": [
            2.6675000190734863,
            -1.8199000358581543,
            -3.135499954223633
          ]
        },
        {
          "atom_index": 2406,
          "name": "CD",
          "element": "C",
          "coord": [
            2.811300039291382,
            -1.8251999616622925,
            -3.0901999473571777
          ]
        },
        {
          "atom_index": 2407,
          "name": "NE2",
          "element": "N",
          "coord": [
            2.9014999866485596,
            -1.7753000259399414,
            -3.175100088119507
          ]
        },
        {
          "atom_index": 2408,
          "name": "OE1",
          "element": "O",
          "coord": [
            2.842400074005127,
            -1.8759000301361084,
            -2.981800079345703
          ]
        }
      ]
    },
    {
      "id": "A:337",
      "chain": "A",
      "resseq": 337,
      "icode": "",
      "resname": "LYS",
      "hetflag": " ",
      "sasa": 0.5064299702644348,
      "atoms": [
        {
          "atom_index": 2409,
          "name": "N",
          "element": "N",
          "coord": [
            2.5683000087738037,
            -2.1682000160217285,
            -3.4033000469207764
          ]
        },
        {
          "atom_index": 2410,
          "name": "CA",
          "element": "C",
          "coord": [
            2.5820000171661377,
            -2.2451999187469482,
            -3.5241000652313232
          ]
        },
        {
          "atom_index": 2411,
          "name": "C",
          "element": "C",
          "coord": [
            2.522200107574463,
            -2.3835999965667725,
            -3.5102999210357666
          ]
        },
        {
          "atom_index": 2412,
          "name": "O",
          "element": "O",
          "coord": [
            2.5339999198913574,
            -2.4486000537872314,
            -3.4065001010894775
          ]
        },
        {
          "atom_index": 2413,
          "name": "CB",
          "element": "C",
          "coord": [
            2.728600025177002,
            -2.250499963760376,
            -3.569499969482422
          ]
        },
        {
          "atom_index": 2414,
          "name": "CG",
          "element": "C",
          "coord": [
            2.7920000553131104,
            -2.111799955368042,
            -3.5841000080108643
          ]
        },
        {
          "atom_index": 2415,
          "name": "CD",
          "element": "C",
          "coord": [
            2.8966000080108643,
            -2.1047000885009766,
            -3.6921000480651855
          ]
        },
        {
          "atom_index": 2416,
          "name": "CE",
          "element": "C",
          "coord": [
            2.8886001110076904,
            -1.9681999683380127,
            -3.758500099182129
          ]
        },
        {
          "atom_index": 2417,
          "name": "NZ",
          "element": "N",
          "coord": [
            3.020699977874756,
            -1.9185999631881714,
            -3.808799982070923
          ]
        }
      ]
    },
    {
      "id": "A:338",
      "chain": "A",
      "resseq": 338,
      "icode": "",
      "resname": "ILE",
      "hetflag": " ",
      "sasa": 0.0,
      "atoms": [
        {
          "atom_index": 2418,
          "name": "N",
          "element": "N",
          "coord": [
            2.455199956893921,
            -2.4275999069213867,
            -3.615499973297119
          ]
        },
        {
          "atom_index": 2419,
          "name": "CA",
          "element": "C",
          "coord": [
            2.41129994392395,
            -2.5648000240325928,
            -3.621000051498413
          ]
        },
        {
          "atom_index": 2420,
          "name": "C",
          "element": "C",
          "coord": [
            2.483299970626831,
            -2.627000093460083,
            -3.736599922180176
          ]
        },
        {
          "atom_index": 2421,
          "name": "O",
          "element": "O",
          "coord": [
            2.4748001098632812,
            -2.5778000354766846,
            -3.8498001098632812
          ]
        },
        {
          "atom_index": 2422,
          "name": "CB",
          "element": "C",
          "coord": [
            2.258699893951416,
            -2.5736000537872314,
            -3.635999917984009
          ]
        },
        {
          "atom_index": 2423,
          "name": "CG1",
          "element": "C",
          "coord": [
            2.1926000118255615,
            -2.5041000843048096,
            -3.5143001079559326
          ]
        },
        {
          "atom_index": 2424,
          "name": "CG2",
          "element": "C",
          "coord": [
            2.21589994430542,
            -2.7177000045776367,
            -3.6510000228881836
          ]
        },
        {
          "atom_index": 2425,
          "name": "CD1",
          "element": "C",
          "coord": [
            2.0434999465942383,
            -2.5058000087738037,
            -3.5157999992370605
          ]
        }
      ]
    },
    {
      "id": "A:339",
      "chain": "A",
      "resseq": 339,
      "icode": "",
      "resname": "LEU",
      "hetflag": " ",
      "sasa": 0.0,
      "atoms": [
        {
          "atom_index": 2426,
          "name": "N",
          "element": "N",
          "coord": [
            2.5576999187469482,
            -2.7316999435424805,
            -3.707200050354004
          ]
        },
        {
          "atom_index": 2427,
          "name": "CA",
          "element": "C",
          "coord": [
            2.63100004196167,
            -2.805500030517578,
            -3.8089001178741455
          ]
        },
        {
          "atom_index": 2428,
          "name": "C",
          "element": "C",
          "coord": [
            2.5666000843048096,
            -2.9400999546051025,
            -3.8290998935699463
          ]
        },
        {
          "atom_index": 2429,
          "name": "O",
          "element": "O",
          "coord": [
            2.5374999046325684,
            -3.009999990463257,
            -3.731600046157837
          ]
        },
        {
          "atom_index": 2430,
          "name": "CB",
          "element": "C",
          "coord": [
            2.7732999324798584,
            -2.8290998935699463,
            -3.762700080871582
          ]
        },
        {
          "atom_index": 2431,
          "name": "CG",
          "element": "C",
          "coord": [
            2.8592000007629395,
            -2.7076001167297363,
            -3.7320001125335693
          ]
        },
        {
          "atom_index": 2432,
          "name": "CD1",
          "element": "C",
          "coord": [
            3.002500057220459,
            -2.749300003051758,
            -3.7202999591827393
          ]
        },
        {
          "atom_index": 2433,
          "name": "CD2",
          "element": "C",
          "coord": [
            2.8438000679016113,
            -2.6077001094818115,
            -3.843400001525879
          ]
        }
      ]
    },
    {
      "id": "A:340",
      "chain": "A",
      "resseq": 340,
      "icode": "",
      "resname": "ILE",
      "hetflag": " ",
      "sasa": 0.0,
      "atoms": [
        {
          "atom_index": 2434,
          "name": "N",
          "element": "N",
          "coord": [
            2.5413999557495117,
            -2.976599931716919,
            -3.9537999629974365
          ]
        },
        {
          "atom_index": 2435,
          "name": "CA",
          "element": "C",
          "coord": [
            2.497499942779541,
            -3.112499952316284,
            -3.981300115585327
          ]
        },
        {
          "atom_index": 2436,
          "name": "C",
          "element": "C",
          "coord": [
            2.6152000427246094,
            -3.1863999366760254,
            -4.035799980163574
          ]
        },
        {
          "atom_index": 2437,
          "name": "O",
          "element": "O",
          "coord": [
            2.6761999130249023,
            -3.140899896621704,
            -4.131199836730957
          ]
        },
        {
          "atom_index": 2438,
          "name": "CB",
          "element": "C",
          "coord": [
            2.3833999633789062,
            -3.1201000213623047,
            -4.084499835968018
          ]
        },
        {
          "atom_index": 2439,
          "name": "CG1",
          "element": "C",
          "coord": [
            2.2479000091552734,
            -3.09879994392395,
            -4.016300201416016
          ]
        },
        {
          "atom_index": 2440,
          "name": "CG2",
          "element": "C",
          "coord": [
            2.380000114440918,
            -3.25819993019104,
            -4.1483001708984375
          ]
        },
        {
          "atom_index": 2441,
          "name": "CD1",
          "element": "C",
          "coord": [
            2.2149999141693115,
            -2.9544999599456787,
            -3.9902000427246094
          ]
        }
      ]
    },
    {
      "id": "A:341",
      "chain": "A",
      "resseq": 341,
      "icode": "",
      "resname": "GLY",
      "hetflag": " ",
      "sasa": 0.0,
      "atoms": [
        {
          "atom_index": 2442,
          "name": "N",
          "element": "N",
          "coord": [
            2.6477999687194824,
            -3.2997000217437744,
            -3.976099967956543
          ]
        },
        {
          "atom_index": 2443,
          "name": "CA",
          "element": "C",
          "coord": [
            2.753999948501587,
            -3.384500026702881,
            -4.029799938201904
          ]
        },
        {
          "atom_index": 2444,
          "name": "C",
          "element": "C",
          "coord": [
            2.6903998851776123,
            -3.510699987411499,
            -4.080699920654297
          ]
        },
        {
          "atom_index": 2445,
          "name": "O",
          "element": "O",
          "coord": [
            2.647200107574463,
            -3.593600034713745,
            -4.001299858093262
          ]
        }
      ]
    },
    {
      "id": "A:342",
      "chain": "A",
      "resseq": 342,
      "icode": "",
      "resname": "SER",
      "hetflag": " ",
      "sasa": 0.0,
      "atoms": [
        {
          "atom_index": 2446,
          "name": "N",
          "element": "N",
          "coord": [
            2.681299924850464,
            -3.523900032043457,
            -4.212900161743164
          ]
        },
        {
          "atom_index": 2447,
          "name": "CA",
          "element": "C",
          "coord": [
            2.60260009765625,
            -3.631999969482422,
            -4.27370023727417
          ]
        },
        {
          "atom_index": 2448,
          "name": "C",
          "element": "C",
          "coord": [
            2.627000093460083,
            -3.643199920654297,
            -4.423399925231934
          ]
        },
        {
          "atom_index": 2449,
          "name": "O",
          "element": "O",
          "coord": [
            2.6570000648498535,
            -3.5429000854492188,
            -4.48769998550415
          ]
        },
        {
          "atom_index": 2450,
          "name": "CB",
          "element": "C",
          "coord": [
            2.4532999992370605,
            -3.603100061416626,
            -4.252299785614014
          ]
        },
        {
          "atom_index": 2451,
          "name": "OG",
          "element": "O",
          "coord": [
            2.3712000846862793,
            -3.6965999603271484,
            -4.321400165557861
          ]
        }
      ]
    },
    {
      "id": "A:343",
      "chain": "A",
      "resseq": 343,
      "icode": "",
      "resname": "PRO",
      "hetflag": " ",
      "sasa": 0.0,
      "atoms": [
        {
          "atom_index": 2452,
          "name": "N",
          "element": "N",
          "coord": [
            2.6094000339508057,
            -3.7637999057769775,
            -4.481100082397461
          ]
        },
        {
          "atom_index": 2453,
          "name": "CA",
          "element": "C",
          "coord": [
            2.601099967956543,
            -3.77620005607605,
            -4.6269001960754395
          ]
        },
        {
          "atom_index": 2454,
          "name": "C",
          "element": "C",
          "coord": [
            2.484600067138672,
            -3.6928000450134277,
            -4.6828999519348145
          ]
        },
        {
          "atom_index": 2455,
          "name": "O",
          "element": "O",
          "coord": [
            2.4890999794006348,
            -3.648900032043457,
            -4.797100067138672
          ]
        },
        {
          "atom_index": 2456,
          "name": "CB",
          "element": "C",
          "coord": [
            2.5699000358581543,
            -3.9237000942230225,
            -4.64739990234375
          ]
        },
        {
          "atom_index": 2457,
          "name": "CG",
          "element": "C",
          "coord": [
            2.6080000400543213,
            -3.990299940109253,
            -4.525700092315674
          ]
        },
        {
          "atom_index": 2458,
          "name": "CD",
          "element": "C",
          "coord": [
            2.5933001041412354,
            -3.8940999507904053,
            -4.414899826049805
          ]
        }
      ]
    },
    {
      "id": "A:344",
      "chain": "A",
      "resseq": 344,
      "icode": "",
      "resname": "LEU",
      "hetflag": " ",
      "sasa": 0.0,
      "atoms": [
        {
          "atom_index": 2459,
          "name": "N",
          "element": "N",
          "coord": [
            2.381700038909912,
            -3.670799970626831,
            -4.6016998291015625
          ]
        },
        {
          "atom_index": 2460,
          "name": "CA",
          "element": "C",
          "coord": [
            2.2671000957489014,
            -3.5931999683380127,
            -4.643499851226807
          ]
        },
        {
          "atom_index": 2461,
          "name": "C",
          "element": "C",
          "coord": [
            2.3015999794006348,
            -3.448499917984009,
            -4.671199798583984
          ]
        },
        {
          "atom_index": 2462,
          "name": "O",
          "element": "O",
          "coord": [
            2.221299886703491,
            -3.3777999877929688,
            -4.732500076293945
          ]
        },
        {
          "atom_index": 2463,
          "name": "CB",
          "element": "C",
          "coord": [
            2.157900094985962,
            -3.5950000286102295,
            -4.538099765777588
          ]
        },
        {
          "atom_index": 2464,
          "name": "CG",
          "element": "C",
          "coord": [
            2.098099946975708,
            -3.727099895477295,
            -4.494900226593018
          ]
        },
        {
          "atom_index": 2465,
          "name": "CD1",
          "element": "C",
          "coord": [
            2.0109000205993652,
            -3.697700023651123,
            -4.374300003051758
          ]
        },
        {
          "atom_index": 2466,
          "name": "CD2",
          "element": "C",
          "coord": [
            2.0201001167297363,
            -3.7962000370025635,
            -4.608500003814697
          ]
        }
      ]
    },
    {
      "id": "A:345",
      "chain": "A",
      "resseq": 345,
      "icode": "",
      "resname": "SER",
      "hetflag": " ",
      "sasa": 0.0,
      "atoms": [
        {
          "atom_index": 2467,
          "name": "N",
          "element": "N",
          "coord": [
            2.418299913406372,
            -3.4031999111175537,
            -4.626100063323975
          ]
        },
        {
          "atom_index": 2468,
          "name": "CA",
          "element": "C",
          "coord": [
            2.4628000259399414,
            -3.266900062561035,
            -4.658400058746338
          ]
        },
        {
          "atom_index": 2469,
          "name": "C",
          "element": "C",
          "coord": [
            2.474100112915039,
            -3.24180006980896,
            -4.808599948883057
          ]
        },
        {
          "atom_index": 2470,
          "name": "O",
          "element": "O",
          "coord": [
            2.4779999256134033,
            -3.1273000240325928,
            -4.853000164031982
          ]
        },
        {
          "atom_index": 2471,
          "name": "CB",
          "element": "C",
          "coord": [
            2.5954999923706055,
            -3.23580002784729,
            -4.591100215911865
          ]
        },
        {
          "atom_index": 2472,
          "name": "OG",
          "element": "O",
          "coord": [
            2.5768001079559326,
            -3.2327001094818115,
            -4.451200008392334
          ]
        }
      ]
    },
    {
      "id": "A:346",
      "chain": "A",
      "resseq": 346,
      "icode": "",
      "resname": "LYS",
      "hetflag": " ",
      "sasa": 1.0445117950439453,
      "atoms": [
        {
          "atom_index": 2473,
          "name": "N",
          "element": "N",
          "coord": [
            2.4783999919891357,
            -3.34879994392395,
            -4.8871002197265625
          ]
        },
        {
          "atom_index": 2474,
          "name": "CA",
          "element": "C",
          "coord": [
            2.47189998626709,
            -3.333400011062622,
            -5.031199932098389
          ]
        },
        {
          "atom_index": 2475,
          "name": "C",
          "element": "C",
          "coord": [
            2.3376998901367188,
            -3.27020001411438,
            -5.070000171661377
          ]
        },
        {
          "atom_index": 2476,
          "name": "O",
          "element": "O",
          "coord": [
            2.3287999629974365,
            -3.1926000118255615,
            -5.164999961853027
          ]
        },
        {
          "atom_index": 2477,
          "name": "CB",
          "element": "C",
          "coord": [
            2.4969000816345215,
            -3.466099977493286,
            -5.10230016708374
          ]
        },
        {
          "atom_index": 2478,
          "name": "CG",
          "element": "C",
          "coord": [
            2.6243999004364014,
            -3.5404000282287598,
            -5.055200099945068
          ]
        },
        {
          "atom_index": 2479,
          "name": "CD",
          "element": "C",
          "coord": [
            2.751300096511841,
            -3.4512999057769775,
            -5.059800148010254
          ]
        },
        {
          "atom_index": 2480,
          "name": "CE",
          "element": "C",
          "coord": [
            2.8777999877929688,
            -3.5267999172210693,
            -5.017300128936768
          ]
        },
        {
          "atom_index": 2481,
          "name": "NZ",
          "element": "N",
          "coord": [
            2.9900999069213867,
            -3.499000072479248,
            -5.114500045776367
          ]
        }
      ]
    },
    {
      "id": "A:347",
      "chain": "A",
      "resseq": 347,
      "icode": "",
      "resname": "ALA",
      "hetflag": " ",
      "sasa": 0.0,
      "atoms": [
        {
          "atom_index": 2482,
          "name": "N",
          "element": "N",
          "coord": [
            2.2339999675750732,
            -3.29830002784729,
            -4.992300033569336
          ]
        },
        {
          "atom_index": 2483,
          "name": "CA",
          "element": "C",
          "coord": [
            2.1047000885009766,
            -3.237499952316284,
            -5.017899990081787
          ]
        },
        {
          "atom_index": 2484,
          "name": "C",
          "element": "C",
          "coord": [
            2.086899995803833,
            -3.1084001064300537,
            -4.939199924468994
          ]
        },
        {
          "atom_index": 2485,
          "name": "O",
          "element": "O",
          "coord": [
            1.9746999740600586,
            -3.0696001052856445,
            -4.910399913787842
          ]
        },
        {
          "atom_index": 2486,
          "name": "CB",
          "element": "C",
          "coord": [
            1.992799997329712,
            -3.336199998855591,
            -4.986000061035156
          ]
        }
      ]
    },
    {
      "id": "A:348",
      "chain": "A",
      "resseq": 348,
      "icode": "",
      "resname": "ALA",
      "hetflag": " ",
      "sasa": 0.0,
      "atoms": [
        {
          "atom_index": 2487,
          "name": "N",
          "element": "N",
          "coord": [
            2.1958999633789062,
            -3.0401999950408936,
            -4.905399799346924
          ]
        },
        {
          "atom_index": 2488,
          "name": "CA",
          "element": "C",
          "coord": [
            2.184499979019165,
            -2.9223999977111816,
            -4.81850004196167
          ]
        },
        {
          "atom_index": 2489,
          "name": "C",
          "element": "C",
          "coord": [
            2.08270001411438,
            -2.815999984741211,
            -4.866600036621094
          ]
        },
        {
          "atom_index": 2490,
          "name": "O",
          "element": "O",
          "coord": [
            2.005000114440918,
            -2.765700101852417,
            -4.784900188446045
          ]
        },
        {
          "atom_index": 2491,
          "name": "CB",
          "element": "C",
          "coord": [
            2.32069993019104,
            -2.8603999614715576,
            -4.792200088500977
          ]
        }
      ]
    },
    {
      "id": "A:349",
      "chain": "A",
      "resseq": 349,
      "icode": "",
      "resname": "ASP",
      "hetflag": " ",
      "sasa": 4.004292011260986,
      "atoms": [
        {
          "atom_index": 2492,
          "name": "N",
          "element": "N",
          "coord": [
            2.0836000442504883,
            -2.783799886703491,
            -4.9969000816345215
          ]
        },
        {
          "atom_index": 2493,
          "name": "CA",
          "element": "C",
          "coord": [
            1.989400029182434,
            -2.691499948501587,
            -5.060500144958496
          ]
        },
        {
          "atom_index": 2494,
          "name": "C",
          "element": "C",
          "coord": [
            1.8437000513076782,
            -2.7221999168395996,
            -5.028299808502197
          ]
        },
        {
          "atom_index": 2495,
          "name": "O",
          "element": "O",
          "coord": [
            1.7583999633789062,
            -2.6331000328063965,
            -5.032100200653076
          ]
        },
        {
          "atom_index": 2496,
          "name": "CB",
          "element": "C",
          "coord": [
            2.0053999423980713,
            -2.696199893951416,
            -5.212200164794922
          ]
        },
        {
          "atom_index": 2497,
          "name": "CG",
          "element": "C",
          "coord": [
            2.118499994277954,
            -2.605299949645996,
            -5.264400005340576
          ]
        },
        {
          "atom_index": 2498,
          "name": "OD1",
          "element": "O",
          "coord": [
            2.1905999183654785,
            -2.5408999919891357,
            -5.182700157165527
          ]
        },
        {
          "atom_index": 2499,
          "name": "OD2",
          "element": "O",
          "coord": [
            2.1349000930786133,
            -2.5989999771118164,
            -5.3902997970581055
          ]
        }
      ]
    },
    {
      "id": "A:350",
      "chain": "A",
      "resseq": 350,
      "icode": "",
      "resname": "ILE",
      "hetflag": " ",
      "sasa": 0.0,
      "atoms": [
        {
          "atom_index": 2500,
          "name": "N",
          "element": "N",
          "coord": [
            1.815999984741211,
            -2.8489999771118164,
            -4.999199867248535
          ]
        },
        {
          "atom_index": 2501,
          "name": "CA",
          "element": "C",
          "coord": [
            1.6852999925613403,
            -2.8949999809265137,
            -4.952600002288818
          ]
        },
        {
          "atom_index": 2502,
          "name": "C",
          "element": "C",
          "coord": [
            1.6792000532150269,
            -2.9182000160217285,
            -4.799200057983398
          ]
        },
        {
          "atom_index": 2503,
          "name": "O",
          "element": "O",
          "coord": [
            1.5928000211715698,
            -2.863600015640259,
            -4.731500148773193
          ]
        },
        {
          "atom_index": 2504,
          "name": "CB",
          "element": "C",
          "coord": [
            1.646399974822998,
            -3.02239990234375,
            -5.0254998207092285
          ]
        },
        {
          "atom_index": 2505,
          "name": "CG1",
          "element": "C",
          "coord": [
            1.621999979019165,
            -2.9907000064849854,
            -5.171999931335449
          ]
        },
        {
          "atom_index": 2506,
          "name": "CG2",
          "element": "C",
          "coord": [
            1.523800015449524,
            -3.083199977874756,
            -4.962699890136719
          ]
        },
        {
          "atom_index": 2507,
          "name": "CD1",
          "element": "C",
          "coord": [
            1.5936000347137451,
            -3.1119000911712646,
            -5.254700183868408
          ]
        }
      ]
    },
    {
      "id": "A:351",
      "chain": "A",
      "resseq": 351,
      "icode": "",
      "resname": "LEU",
      "hetflag": " ",
      "sasa": 0.0,
      "atoms": [
        {
          "atom_index": 2508,
          "name": "N",
          "element": "N",
          "coord": [
            1.769700050354004,
            -2.9992001056671143,
            -4.744500160217285
          ]
        },
        {
          "atom_index": 2509,
          "name": "CA",
          "element": "C",
          "coord": [
            1.7647000551223755,
            -3.0322000980377197,
            -4.602799892425537
          ]
        },
        {
          "atom_index": 2510,
          "name": "C",
          "element": "C",
          "coord": [
            1.7717000246047974,
            -2.9070000648498535,
            -4.512899875640869
          ]
        },
        {
          "atom_index": 2511,
          "name": "O",
          "element": "O",
          "coord": [
            1.691100001335144,
            -2.890899896621704,
            -4.420400142669678
          ]
        },
        {
          "atom_index": 2512,
          "name": "CB",
          "element": "C",
          "coord": [
            1.8758000135421753,
            -3.129699945449829,
            -4.56689977645874
          ]
        },
        {
          "atom_index": 2513,
          "name": "CG",
          "element": "C",
          "coord": [
            1.8473000526428223,
            -3.242799997329712,
            -4.466899871826172
          ]
        },
        {
          "atom_index": 2514,
          "name": "CD1",
          "element": "C",
          "coord": [
            1.9673000574111938,
            -3.269399881362915,
            -4.373700141906738
          ]
        },
        {
          "atom_index": 2515,
          "name": "CD2",
          "element": "C",
          "coord": [
            1.7252000570297241,
            -3.2172000408172607,
            -4.383500099182129
          ]
        }
      ]
    },
    {
      "id": "A:352",
      "chain": "A",
      "resseq": 352,
      "icode": "",
      "resname": "PHE",
      "hetflag": " ",
      "sasa": 0.0,
      "atoms": [
        {
          "atom_index": 2516,
          "name": "N",
          "element": "N",
          "coord": [
            1.8638999462127686,
            -2.815999984741211,
            -4.542900085449219
          ]
        },
        {
          "atom_index": 2517,
          "name": "CA",
          "element": "C",
          "coord": [
            1.8934999704360962,
            -2.7040998935699463,
            -4.451700210571289
          ]
        },
        {
          "atom_index": 2518,
          "name": "C",
          "element": "C",
          "coord": [
            1.781599998474121,
            -2.6026999950408936,
            -4.4415998458862305
          ]
        },
        {
          "atom_index": 2519,
          "name": "O",
          "element": "O",
          "coord": [
            1.7436000108718872,
            -2.5692999362945557,
            -4.329999923706055
          ]
        },
        {
          "atom_index": 2520,
          "name": "CB",
          "element": "C",
          "coord": [
            2.0278000831604004,
            -2.637700080871582,
            -4.481400012969971
          ]
        },
        {
          "atom_index": 2521,
          "name": "CG",
          "element": "C",
          "coord": [
            2.147700071334839,
            -2.728600025177002,
            -4.46019983291626
          ]
        },
        {
          "atom_index": 2522,
          "name": "CD1",
          "element": "C",
          "coord": [
            2.277100086212158,
            -2.67930006980896,
            -4.475599765777588
          ]
        },
        {
          "atom_index": 2523,
          "name": "CD2",
          "element": "C",
          "coord": [
            2.131500005722046,
            -2.8643999099731445,
            -4.424099922180176
          ]
        },
        {
          "atom_index": 2524,
          "name": "CE1",
          "element": "C",
          "coord": [
            2.3875999450683594,
            -2.762200117111206,
            -4.4567999839782715
          ]
        },
        {
          "atom_index": 2525,
          "name": "CE2",
          "element": "C",
          "coord": [
            2.2416999340057373,
            -2.9486000537872314,
            -4.405900001525879
          ]
        },
        {
          "atom_index": 2526,
          "name": "CZ",
          "element": "C",
          "coord": [
            2.3701999187469482,
            -2.8970000743865967,
            -4.423600196838379
          ]
        }
      ]
    },
    {
      "id": "A:353",
      "chain": "A",
      "resseq": 353,
      "icode": "",
      "resname": "PRO",
      "hetflag": " ",
      "sasa": 0.22585824131965637,
      "atoms": [
        {
          "atom_index": 2527,
          "name": "N",
          "element": "N",
          "coord": [
            1.7265000343322754,
            -2.5541999340057373,
            -4.554800033569336
          ]
        },
        {
          "atom_index": 2528,
          "name": "CA",
          "element": "C",
          "coord": [
            1.6123000383377075,
            -2.463900089263916,
            -4.5416998863220215
          ]
        },
        {
          "atom_index": 2529,
          "name": "C",
          "element": "C",
          "coord": [
            1.4974000453948975,
            -2.5236001014709473,
            -4.462100028991699
          ]
        },
        {
          "atom_index": 2530,
          "name": "O",
          "element": "O",
          "coord": [
            1.4280999898910522,
            -2.450200080871582,
            -4.391200065612793
          ]
        },
        {
          "atom_index": 2531,
          "name": "CB",
          "element": "C",
          "coord": [
            1.569200038909912,
            -2.4407999515533447,
            -4.686800003051758
          ]
        },
        {
          "atom_index": 2532,
          "name": "CG",
          "element": "C",
          "coord": [
            1.6928999423980713,
            -2.452899932861328,
            -4.760799884796143
          ]
        },
        {
          "atom_index": 2533,
          "name": "CD",
          "element": "C",
          "coord": [
            1.763100028038025,
            -2.569999933242798,
            -4.696400165557861
          ]
        }
      ]
    },
    {
      "id": "A:354",
      "chain": "A",
      "resseq": 354,
      "icode": "",
      "resname": "VAL",
      "hetflag": " ",
      "sasa": 0.0,
      "atoms": [
        {
          "atom_index": 2534,
          "name": "N",
          "element": "N",
          "coord": [
            1.4773999452590942,
            -2.654900074005127,
            -4.47130012512207
          ]
        },
        {
          "atom_index": 2535,
          "name": "CA",
          "element": "C",
          "coord": [
            1.3662999868392944,
            -2.716900110244751,
            -4.401199817657471
          ]
        },
        {
          "atom_index": 2536,
          "name": "C",
          "element": "C",
          "coord": [
            1.3975000381469727,
            -2.7153000831604004,
            -4.252299785614014
          ]
        },
        {
          "atom_index": 2537,
          "name": "O",
          "element": "O",
          "coord": [
            1.3095999956130981,
            -2.6951000690460205,
            -4.170599937438965
          ]
        },
        {
          "atom_index": 2538,
          "name": "CB",
          "element": "C",
          "coord": [
            1.3398000001907349,
            -2.8594000339508057,
            -4.4527997970581055
          ]
        },
        {
          "atom_index": 2539,
          "name": "CG1",
          "element": "C",
          "coord": [
            1.250499963760376,
            -2.9388999938964844,
            -4.357699871063232
          ]
        },
        {
          "atom_index": 2540,
          "name": "CG2",
          "element": "C",
          "coord": [
            1.276900053024292,
            -2.85260009765625,
            -4.587800025939941
          ]
        }
      ]
    },
    {
      "id": "A:355",
      "chain": "A",
      "resseq": 355,
      "icode": "",
      "resname": "ILE",
      "hetflag": " ",
      "sasa": 0.0,
      "atoms": [
        {
          "atom_index": 2541,
          "name": "N",
          "element": "N",
          "coord": [
            1.523900032043457,
            -2.7374000549316406,
            -4.21750020980835
          ]
        },
        {
          "atom_index": 2542,
          "name": "CA",
          "element": "C",
          "coord": [
            1.5640000104904175,
            -2.735599994659424,
            -4.079500198364258
          ]
        },
        {
          "atom_index": 2543,
          "name": "C",
          "element": "C",
          "coord": [
            1.556399941444397,
            -2.591599941253662,
            -4.03000020980835
          ]
        },
        {
          "atom_index": 2544,
          "name": "O",
          "element": "O",
          "coord": [
            1.502500057220459,
            -2.5666000843048096,
            -3.922600030899048
          ]
        },
        {
          "atom_index": 2545,
          "name": "CB",
          "element": "C",
          "coord": [
            1.7035000324249268,
            -2.7945001125335693,
            -4.059199810028076
          ]
        },
        {
          "atom_index": 2546,
          "name": "CG1",
          "element": "C",
          "coord": [
            1.7039999961853027,
            -2.9446001052856445,
            -4.094799995422363
          ]
        },
        {
          "atom_index": 2547,
          "name": "CG2",
          "element": "C",
          "coord": [
            1.753999948501587,
            -2.7648000717163086,
            -3.914400100708008
          ]
        },
        {
          "atom_index": 2548,
          "name": "CD1",
          "element": "C",
          "coord": [
            1.8449000120162964,
            -3.0143001079559326,
            -4.085899829864502
          ]
        }
      ]
    },
    {
      "id": "A:356",
      "chain": "A",
      "resseq": 356,
      "icode": "",
      "resname": "SER",
      "hetflag": " ",
      "sasa": 0.0,
      "atoms": [
        {
          "atom_index": 2549,
          "name": "N",
          "element": "N",
          "coord": [
            1.6052000522613525,
            -2.4960999488830566,
            -4.109099864959717
          ]
        },
        {
          "atom_index": 2550,
          "name": "CA",
          "element": "C",
          "coord": [
            1.6019999980926514,
            -2.357599973678589,
            -4.066500186920166
          ]
        },
        {
          "atom_index": 2551,
          "name": "C",
          "element": "C",
          "coord": [
            1.462399959564209,
            -2.3124001026153564,
            -4.0406999588012695
          ]
        },
        {
          "atom_index": 2552,
          "name": "O",
          "element": "O",
          "coord": [
            1.4385000467300415,
            -2.2351999282836914,
            -3.948499917984009
          ]
        },
        {
          "atom_index": 2553,
          "name": "CB",
          "element": "C",
          "coord": [
            1.6628999710083008,
            -2.268199920654297,
            -4.1697001457214355
          ]
        },
        {
          "atom_index": 2554,
          "name": "OG",
          "element": "O",
          "coord": [
            1.8003000020980835,
            -2.25570011138916,
            -4.14109992980957
          ]
        }
      ]
    },
    {
      "id": "A:357",
      "chain": "A",
      "resseq": 357,
      "icode": "",
      "resname": "ASP",
      "hetflag": " ",
      "sasa": 0.9774255752563477,
      "atoms": [
        {
          "atom_index": 2555,
          "name": "N",
          "element": "N",
          "coord": [
            1.3688000440597534,
            -2.3606998920440674,
            -4.121099948883057
          ]
        },
        {
          "atom_index": 2556,
          "name": "CA",
          "element": "C",
          "coord": [
            1.2342000007629395,
            -2.31030011177063,
            -4.111599922180176
          ]
        },
        {
          "atom_index": 2557,
          "name": "C",
          "element": "C",
          "coord": [
            1.1647000312805176,
            -2.364000082015991,
            -3.989799976348877
          ]
        },
        {
          "atom_index": 2558,
          "name": "O",
          "element": "O",
          "coord": [
            1.090499997138977,
            -2.2916998863220215,
            -3.924299955368042
          ]
        },
        {
          "atom_index": 2559,
          "name": "CB",
          "element": "C",
          "coord": [
            1.157099962234497,
            -2.3378000259399414,
            -4.239200115203857
          ]
        },
        {
          "atom_index": 2560,
          "name": "CG",
          "element": "C",
          "coord": [
            1.2051000595092773,
            -2.2492001056671143,
            -4.356299877166748
          ]
        },
        {
          "atom_index": 2561,
          "name": "OD1",
          "element": "O",
          "coord": [
            1.2860000133514404,
            -2.15339994430542,
            -4.332099914550781
          ]
        },
        {
          "atom_index": 2562,
          "name": "OD2",
          "element": "O",
          "coord": [
            1.1608999967575073,
            -2.275899887084961,
            -4.472599983215332
          ]
        }
      ]
    },
    {
      "id": "A:358",
      "chain": "A",
      "resseq": 358,
      "icode": "",
      "resname": "SER",
      "hetflag": " ",
      "sasa": 0.0,
      "atoms": [
        {
          "atom_index": 2563,
          "name": "N",
          "element": "N",
          "coord": [
            1.1916999816894531,
            -2.4897000789642334,
            -3.9572999477386475
          ]
        },
        {
          "atom_index": 2564,
          "name": "CA",
          "element": "C",
          "coord": [
            1.1469999551773071,
            -2.546299934387207,
            -3.831899881362915
          ]
        },
        {
          "atom_index": 2565,
          "name": "C",
          "element": "C",
          "coord": [
            1.1934000253677368,
            -2.4602999687194824,
            -3.7139999866485596
          ]
        },
        {
          "atom_index": 2566,
          "name": "O",
          "element": "O",
          "coord": [
            1.111199975013733,
            -2.4144999980926514,
            -3.634399890899658
          ]
        },
        {
          "atom_index": 2567,
          "name": "CB",
          "element": "C",
          "coord": [
            1.2022000551223755,
            -2.6856000423431396,
            -3.8183000087738037
          ]
        },
        {
          "atom_index": 2568,
          "name": "OG",
          "element": "O",
          "coord": [
            1.1483999490737915,
            -2.767699956893921,
            -3.920300006866455
          ]
        }
      ]
    },
    {
      "id": "A:359",
      "chain": "A",
      "resseq": 359,
      "icode": "",
      "resname": "ILE",
      "hetflag": " ",
      "sasa": 0.0,
      "atoms": [
        {
          "atom_index": 2569,
          "name": "N",
          "element": "N",
          "coord": [
            1.3241000175476074,
            -2.4347000122070312,
            -3.7054998874664307
          ]
        },
        {
          "atom_index": 2570,
          "name": "CA",
          "element": "C",
          "coord": [
            1.3767999410629272,
            -2.359100103378296,
            -3.5961999893188477
          ]
        },
        {
          "atom_index": 2571,
          "name": "C",
          "element": "C",
          "coord": [
            1.3020000457763672,
            -2.2269999980926514,
            -3.588900089263916
          ]
        },
        {
          "atom_index": 2572,
          "name": "O",
          "element": "O",
          "coord": [
            1.2467999458312988,
            -2.1919000148773193,
            -3.4855000972747803
          ]
        },
        {
          "atom_index": 2573,
          "name": "CB",
          "element": "C",
          "coord": [
            1.5291999578475952,
            -2.3422999382019043,
            -3.6057000160217285
          ]
        },
        {
          "atom_index": 2574,
          "name": "CG1",
          "element": "C",
          "coord": [
            1.5978000164031982,
            -2.4762001037597656,
            -3.5843000411987305
          ]
        },
        {
          "atom_index": 2575,
          "name": "CG2",
          "element": "C",
          "coord": [
            1.582800030708313,
            -2.2502999305725098,
            -3.4951999187469482
          ]
        },
        {
          "atom_index": 2576,
          "name": "CD1",
          "element": "C",
          "coord": [
            1.7403000593185425,
            -2.476900100708008,
            -3.627700090408325
          ]
        }
      ]
    },
    {
      "id": "A:360",
      "chain": "A",
      "resseq": 360,
      "icode": "",
      "resname": "ARG",
      "hetflag": " ",
      "sasa": 0.06453092396259308,
      "atoms": [
        {
          "atom_index": 2577,
          "name": "N",
          "element": "N",
          "coord": [
            1.2932000160217285,
            -2.156899929046631,
            -3.7007999420166016
          ]
        },
        {
          "atom_index": 2578,
          "name": "CA",
          "element": "C",
          "coord": [
            1.2229000329971313,
            -2.027899980545044,
            -3.705199956893921
          ]
        },
        {
          "atom_index": 2579,
          "name": "C",
          "element": "C",
          "coord": [
            1.0770000219345093,
            -2.0374999046325684,
            -3.6679000854492188
          ]
        },
        {
          "atom_index": 2580,
          "name": "O",
          "element": "O",
          "coord": [
            1.0256999731063843,
            -1.9483000040054321,
            -3.605799913406372
          ]
        },
        {
          "atom_index": 2581,
          "name": "CB",
          "element": "C",
          "coord": [
            1.2409000396728516,
            -1.9593000411987305,
            -3.839600086212158
          ]
        },
        {
          "atom_index": 2582,
          "name": "CG",
          "element": "C",
          "coord": [
            1.3878999948501587,
            -1.9326000213623047,
            -3.8685998916625977
          ]
        },
        {
          "atom_index": 2583,
          "name": "CD",
          "element": "C",
          "coord": [
            1.4133000373840332,
            -1.8622000217437744,
            -4.0055999755859375
          ]
        },
        {
          "atom_index": 2584,
          "name": "NE",
          "element": "N",
          "coord": [
            1.5579999685287476,
            -1.8478000164031982,
            -4.0279998779296875
          ]
        },
        {
          "atom_index": 2585,
          "name": "CZ",
          "element": "C",
          "coord": [
            1.6348999738693237,
            -1.7547999620437622,
            -3.9688000679016113
          ]
        },
        {
          "atom_index": 2586,
          "name": "NH1",
          "element": "N",
          "coord": [
            1.5808000564575195,
            -1.6647000312805176,
            -3.8850998878479004
          ]
        },
        {
          "atom_index": 2587,
          "name": "NH2",
          "element": "N",
          "coord": [
            1.7663999795913696,
            -1.750100016593933,
            -3.9935998916625977
          ]
        }
      ]
    },
    {
      "id": "A:361",
      "chain": "A",
      "resseq": 361,
      "icode": "",
      "resname": "GLN",
      "hetflag": " ",
      "sasa": 0.1266074925661087,
      "atoms": [
        {
          "atom_index": 2588,
          "name": "N",
          "element": "N",
          "coord": [
            1.0117000341415405,
            -2.1477999687194824,
            -3.7016000747680664
          ]
        },
        {
          "atom_index": 2589,
          "name": "CA",
          "element": "C",
          "coord": [
            0.8712999820709229,
            -2.1665000915527344,
            -3.668100118637085
          ]
        },
        {
          "atom_index": 2590,
          "name": "C",
          "element": "C",
          "coord": [
            0.8564000129699707,
            -2.1963999271392822,
            -3.521399974822998
          ]
        },
        {
          "atom_index": 2591,
          "name": "O",
          "element": "O",
          "coord": [
            0.76419997215271,
            -2.1491000652313232,
            -3.455699920654297
          ]
        },
        {
          "atom_index": 2592,
          "name": "CB",
          "element": "C",
          "coord": [
            0.8134999871253967,
            -2.2862000465393066,
            -3.7428998947143555
          ]
        },
        {
          "atom_index": 2593,
          "name": "CG",
          "element": "C",
          "coord": [
            0.6653000116348267,
            -2.2736001014709473,
            -3.7771999835968018
          ]
        },
        {
          "atom_index": 2594,
          "name": "CD",
          "element": "C",
          "coord": [
            0.6463000178337097,
            -2.207200050354004,
            -3.914099931716919
          ]
        },
        {
          "atom_index": 2595,
          "name": "NE2",
          "element": "N",
          "coord": [
            0.5199000239372253,
            -2.1735999584198,
            -3.9484000205993652
          ]
        },
        {
          "atom_index": 2596,
          "name": "OE1",
          "element": "O",
          "coord": [
            0.7455000281333923,
            -2.1868999004364014,
            -3.9893999099731445
          ]
        }
      ]
    },
    {
      "id": "A:362",
      "chain": "A",
      "resseq": 362,
      "icode": "",
      "resname": "GLN",
      "hetflag": " ",
      "sasa": 0.0,
      "atoms": [
        {
          "atom_index": 2597,
          "name": "N",
          "element": "N",
          "coord": [
            0.9472000002861023,
            -2.2771999835968018,
            -3.469899892807007
          ]
        },
        {
          "atom_index": 2598,
          "name": "CA",
          "element": "C",
          "coord": [
            0.9205999970436096,
            -2.3440001010894775,
            -3.3454999923706055
          ]
        },
        {
          "atom_index": 2599,
          "name": "C",
          "element": "C",
          "coord": [
            0.9952999949455261,
            -2.2934000492095947,
            -3.222599983215332
          ]
        },
        {
          "atom_index": 2600,
          "name": "O",
          "element": "O",
          "coord": [
            0.9538999795913696,
            -2.3203001022338867,
            -3.1108999252319336
          ]
        },
        {
          "atom_index": 2601,
          "name": "CB",
          "element": "C",
          "coord": [
            0.9427000284194946,
            -2.492000102996826,
            -3.3652000427246094
          ]
        },
        {
          "atom_index": 2602,
          "name": "CG",
          "element": "C",
          "coord": [
            0.8251000046730042,
            -2.558300018310547,
            -3.4267001152038574
          ]
        },
        {
          "atom_index": 2603,
          "name": "CD",
          "element": "C",
          "coord": [
            0.8640999794006348,
            -2.6867001056671143,
            -3.4937000274658203
          ]
        },
        {
          "atom_index": 2604,
          "name": "NE2",
          "element": "N",
          "coord": [
            0.8797000050544739,
            -2.680299997329712,
            -3.6242001056671143
          ]
        },
        {
          "atom_index": 2605,
          "name": "OE1",
          "element": "O",
          "coord": [
            0.8848000168800354,
            -2.7906999588012695,
            -3.428499937057495
          ]
        }
      ]
    },
    {
      "id": "A:363",
      "chain": "A",
      "resseq": 363,
      "icode": "",
      "resname": "ALA",
      "hetflag": " ",
      "sasa": 0.0,
      "atoms": [
        {
          "atom_index": 2606,
          "name": "N",
          "element": "N",
          "coord": [
            1.1030000448226929,
            -2.220099925994873,
            -3.2416999340057373
          ]
        },
        {
          "atom_index": 2607,
          "name": "CA",
          "element": "C",
          "coord": [
            1.1871000528335571,
            -2.1823999881744385,
            -3.128999948501587
          ]
        },
        {
          "atom_index": 2608,
          "name": "C",
          "element": "C",
          "coord": [
            1.1718000173568726,
            -2.037100076675415,
            -3.099600076675415
          ]
        },
        {
          "atom_index": 2609,
          "name": "O",
          "element": "O",
          "coord": [
            1.1069999933242798,
            -1.965999960899353,
            -3.174999952316284
          ]
        },
        {
          "atom_index": 2610,
          "name": "CB",
          "element": "C",
          "coord": [
            1.332900047302246,
            -2.216900110244751,
            -3.1577000617980957
          ]
        }
      ]
    },
    {
      "id": "A:364",
      "chain": "A",
      "resseq": 364,
      "icode": "",
      "resname": "LEU",
      "hetflag": " ",
      "sasa": 0.0,
      "atoms": [
        {
          "atom_index": 2611,
          "name": "N",
          "element": "N",
          "coord": [
            1.232300043106079,
            -1.992799997329712,
            -2.990499973297119
          ]
        },
        {
          "atom_index": 2612,
          "name": "CA",
          "element": "C",
          "coord": [
            1.2187000513076782,
            -1.8530999422073364,
            -2.941800117492676
          ]
        },
        {
          "atom_index": 2613,
          "name": "C",
          "element": "C",
          "coord": [
            1.273300051689148,
            -1.7569999694824219,
            -3.046600103378296
          ]
        },
        {
          "atom_index": 2614,
          "name": "O",
          "element": "O",
          "coord": [
            1.3894000053405762,
            -1.7670999765396118,
            -3.0824999809265137
          ]
        },
        {
          "atom_index": 2615,
          "name": "CB",
          "element": "C",
          "coord": [
            1.3007999658584595,
            -1.8396999835968018,
            -2.8152999877929688
          ]
        },
        {
          "atom_index": 2616,
          "name": "CG",
          "element": "C",
          "coord": [
            1.278499960899353,
            -1.749400019645691,
            -2.6963000297546387
          ]
        },
        {
          "atom_index": 2617,
          "name": "CD1",
          "element": "C",
          "coord": [
            1.416599988937378,
            -1.7024999856948853,
            -2.656599998474121
          ]
        },
        {
          "atom_index": 2618,
          "name": "CD2",
          "element": "C",
          "coord": [
            1.1955000162124634,
            -1.631100058555603,
            -2.7262001037597656
          ]
        }
      ]
    },
    {
      "id": "A:365",
      "chain": "A",
      "resseq": 365,
      "icode": "",
      "resname": "PRO",
      "hetflag": " ",
      "sasa": 0.0,
      "atoms": [
        {
          "atom_index": 2619,
          "name": "N",
          "element": "N",
          "coord": [
            1.1892999410629272,
            -1.6680999994277954,
            -3.1013998985290527
          ]
        },
        {
          "atom_index": 2620,
          "name": "CA",
          "element": "C",
          "coord": [
            1.235200047492981,
            -1.5708999633789062,
            -3.200700044631958
          ]
        },
        {
          "atom_index": 2621,
          "name": "C",
          "element": "C",
          "coord": [
            1.3727999925613403,
            -1.5134999752044678,
            -3.1710000038146973
          ]
        },
        {
          "atom_index": 2622,
          "name": "O",
          "element": "O",
          "coord": [
            1.4567999839782715,
            -1.513100028038025,
            -3.259200096130371
          ]
        },
        {
          "atom_index": 2623,
          "name": "CB",
          "element": "C",
          "coord": [
            1.1289000511169434,
            -1.4622000455856323,
            -3.194700002670288
          ]
        },
        {
          "atom_index": 2624,
          "name": "CG",
          "element": "C",
          "coord": [
            1.0059000253677368,
            -1.5369999408721924,
            -3.166599988937378
          ]
        },
        {
          "atom_index": 2625,
          "name": "CD",
          "element": "C",
          "coord": [
            1.044600009918213,
            -1.6557999849319458,
            -3.0789999961853027
          ]
        }
      ]
    },
    {
      "id": "A:366",
      "chain": "A",
      "resseq": 366,
      "icode": "",
      "resname": "ALA",
      "hetflag": " ",
      "sasa": 0.0,
      "atoms": [
        {
          "atom_index": 2626,
          "name": "N",
          "element": "N",
          "coord": [
            1.3968000411987305,
            -1.4673000574111938,
            -3.0478999614715576
          ]
        },
        {
          "atom_index": 2627,
          "name": "CA",
          "element": "C",
          "coord": [
            1.5268000364303589,
            -1.4119999408721924,
            -3.0118000507354736
          ]
        },
        {
          "atom_index": 2628,
          "name": "C",
          "element": "C",
          "coord": [
            1.638200044631958,
            -1.5090999603271484,
            -3.0441999435424805
          ]
        },
        {
          "atom_index": 2629,
          "name": "O",
          "element": "O",
          "coord": [
            1.7437000274658203,
            -1.4706000089645386,
            -3.086400032043457
          ]
        },
        {
          "atom_index": 2630,
          "name": "CB",
          "element": "C",
          "coord": [
            1.5297000408172607,
            -1.376099944114685,
            -2.8675999641418457
          ]
        }
      ]
    },
    {
      "id": "A:367",
      "chain": "A",
      "resseq": 367,
      "icode": "",
      "resname": "TYR",
      "hetflag": " ",
      "sasa": 0.0,
      "atoms": [
        {
          "atom_index": 2631,
          "name": "N",
          "element": "N",
          "coord": [
            1.6134999990463257,
            -1.6366000175476074,
            -3.0267999172210693
          ]
        },
        {
          "atom_index": 2632,
          "name": "CA",
          "element": "C",
          "coord": [
            1.7132999897003174,
            -1.7354999780654907,
            -3.0539000034332275
          ]
        },
        {
          "atom_index": 2633,
          "name": "C",
          "element": "C",
          "coord": [
            1.7099000215530396,
            -1.7838000059127808,
            -3.199899911880493
          ]
        },
        {
          "atom_index": 2634,
          "name": "O",
          "element": "O",
          "coord": [
            1.8086999654769897,
            -1.8361999988555908,
            -3.2506000995635986
          ]
        },
        {
          "atom_index": 2635,
          "name": "CB",
          "element": "C",
          "coord": [
            1.6913000345230103,
            -1.854699969291687,
            -2.961699962615967
          ]
        },
        {
          "atom_index": 2636,
          "name": "CG",
          "element": "C",
          "coord": [
            1.7115000486373901,
            -1.8336999416351318,
            -2.8141000270843506
          ]
        },
        {
          "atom_index": 2637,
          "name": "CD1",
          "element": "C",
          "coord": [
            1.7623000144958496,
            -1.7137000560760498,
            -2.7606000900268555
          ]
        },
        {
          "atom_index": 2638,
          "name": "CD2",
          "element": "C",
          "coord": [
            1.6833000183105469,
            -1.9375,
            -2.7260000705718994
          ]
        },
        {
          "atom_index": 2639,
          "name": "CE1",
          "element": "C",
          "coord": [
            1.7818000316619873,
            -1.6992000341415405,
            -2.6229000091552734
          ]
        },
        {
          "atom_index": 2640,
          "name": "CE2",
          "element": "C",
          "coord": [
            1.7003999948501587,
            -1.9228999614715576,
            -2.588099956512451
          ]
        },
        {
          "atom_index": 2641,
          "name": "CZ",
          "element": "C",
          "coord": [
            1.7506999969482422,
            -1.8050999641418457,
            -2.538100004196167
          ]
        },
        {
          "atom_index": 2642,
          "name": "OH",
          "element": "O",
          "coord": [
            1.7670999765396118,
            -1.7984000444412231,
            -2.4026999473571777
          ]
        }
      ]
    },
    {
      "id": "A:368",
      "chain": "A",
      "resseq": 368,
      "icode": "",
      "resname": "SER",
      "hetflag": " ",
      "sasa": 0.0,
      "atoms": [
        {
          "atom_index": 2643,
          "name": "N",
          "element": "N",
          "coord": [
            1.596500039100647,
            -1.7718000411987305,
            -3.2681000232696533
          ]
        },
        {
          "atom_index": 2644,
          "name": "CA",
          "element": "C",
          "coord": [
            1.5891000032424927,
            -1.8258999586105347,
            -3.4031999111175537
          ]
        },
        {
          "atom_index": 2645,
          "name": "C",
          "element": "C",
          "coord": [
            1.6348999738693237,
            -1.7264000177383423,
            -3.507699966430664
          ]
        },
        {
          "atom_index": 2646,
          "name": "O",
          "element": "O",
          "coord": [
            1.6611000299453735,
            -1.763800024986267,
            -3.621799945831299
          ]
        },
        {
          "atom_index": 2647,
          "name": "CB",
          "element": "C",
          "coord": [
            1.4493999481201172,
            -1.8775999546051025,
            -3.4363999366760254
          ]
        },
        {
          "atom_index": 2648,
          "name": "OG",
          "element": "O",
          "coord": [
            1.3473999500274658,
            -1.781000018119812,
            -3.4159998893737793
          ]
        }
      ]
    },
    {
      "id": "A:369",
      "chain": "A",
      "resseq": 369,
      "icode": "",
      "resname": "GLN",
      "hetflag": " ",
      "sasa": 0.411474347114563,
      "atoms": [
        {
          "atom_index": 2649,
          "name": "N",
          "element": "N",
          "coord": [
            1.6495000123977661,
            -1.6009999513626099,
            -3.466200113296509
          ]
        },
        {
          "atom_index": 2650,
          "name": "CA",
          "element": "C",
          "coord": [
            1.667799949645996,
            -1.4879000186920166,
            -3.5562000274658203
          ]
        },
        {
          "atom_index": 2651,
          "name": "C",
          "element": "C",
          "coord": [
            1.7884000539779663,
            -1.4962999820709229,
            -3.6484999656677246
          ]
        },
        {
          "atom_index": 2652,
          "name": "O",
          "element": "O",
          "coord": [
            1.7742999792099,
            -1.4775999784469604,
            -3.7685000896453857
          ]
        },
        {
          "atom_index": 2653,
          "name": "CB",
          "element": "C",
          "coord": [
            1.6713999509811401,
            -1.3580000400543213,
            -3.476799964904785
          ]
        },
        {
          "atom_index": 2654,
          "name": "CG",
          "element": "C",
          "coord": [
            1.687000036239624,
            -1.235200047492981,
            -3.562000036239624
          ]
        },
        {
          "atom_index": 2655,
          "name": "CD",
          "element": "C",
          "coord": [
            1.6354999542236328,
            -1.1121000051498413,
            -3.492500066757202
          ]
        },
        {
          "atom_index": 2656,
          "name": "NE2",
          "element": "N",
          "coord": [
            1.659999966621399,
            -0.9944999814033508,
            -3.5515999794006348
          ]
        },
        {
          "atom_index": 2657,
          "name": "OE1",
          "element": "O",
          "coord": [
            1.5735000371932983,
            -1.1222000122070312,
            -3.3859000205993652
          ]
        }
      ]
    },
    {
      "id": "A:370",
      "chain": "A",
      "resseq": 370,
      "icode": "",
      "resname": "HIS",
      "hetflag": " ",
      "sasa": 5.249197959899902,
      "atoms": [
        {
          "atom_index": 2658,
          "name": "N",
          "element": "N",
          "coord": [
            1.9074000120162964,
            -1.5219999551773071,
            -3.5961999893188477
          ]
        },
        {
          "atom_index": 2659,
          "name": "CA",
          "element": "C",
          "coord": [
            2.022700071334839,
            -1.514299988746643,
            -3.6858999729156494
          ]
        },
        {
          "atom_index": 2660,
          "name": "C",
          "element": "C",
          "coord": [
            2.1057000160217285,
            -1.642300009727478,
            -3.694999933242798
          ]
        },
        {
          "atom_index": 2661,
          "name": "O",
          "element": "O",
          "coord": [
            2.228600025177002,
            -1.6382999420166016,
            -3.7065000534057617
          ]
        },
        {
          "atom_index": 2662,
          "name": "CB",
          "element": "C",
          "coord": [
            2.106300115585327,
            -1.388100028038025,
            -3.65939998626709
          ]
        },
        {
          "atom_index": 2663,
          "name": "CG",
          "element": "C",
          "coord": [
            2.0485999584198,
            -1.2646000385284424,
            -3.7225000858306885
          ]
        },
        {
          "atom_index": 2664,
          "name": "CD2",
          "element": "C",
          "coord": [
            2.062700033187866,
            -1.1332000494003296,
            -3.6919000148773193
          ]
        },
        {
          "atom_index": 2665,
          "name": "ND1",
          "element": "N",
          "coord": [
            1.96589994430542,
            -1.2690000534057617,
            -3.8333001136779785
          ]
        },
        {
          "atom_index": 2666,
          "name": "CE1",
          "element": "C",
          "coord": [
            1.9306999444961548,
            -1.1460000276565552,
            -3.8673999309539795
          ]
        },
        {
          "atom_index": 2667,
          "name": "NE2",
          "element": "N",
          "coord": [
            1.9884999990463257,
            -1.0615999698638916,
            -3.7834999561309814
          ]
        }
      ]
    },
    {
      "id": "A:371",
      "chain": "A",
      "resseq": 371,
      "icode": "",
      "resname": "ILE",
      "hetflag": " ",
      "sasa": 0.0,
      "atoms": [
        {
          "atom_index": 2668,
          "name": "N",
          "element": "N",
          "coord": [
            2.036400079727173,
            -1.7553000450134277,
            -3.69569993019104
          ]
        },
        {
          "atom_index": 2669,
          "name": "CA",
          "element": "C",
          "coord": [
            2.1024999618530273,
            -1.8808000087738037,
            -3.673799991607666
          ]
        },
        {
          "atom_index": 2670,
          "name": "C",
          "element": "C",
          "coord": [
            2.128999948501587,
            -1.951300024986267,
            -3.8046000003814697
          ]
        },
        {
          "atom_index": 2671,
          "name": "O",
          "element": "O",
          "coord": [
            2.0422000885009766,
            -1.9589999914169312,
            -3.890500068664551
          ]
        },
        {
          "atom_index": 2672,
          "name": "CB",
          "element": "C",
          "coord": [
            2.020900011062622,
            -1.9682999849319458,
            -3.5782999992370605
          ]
        },
        {
          "atom_index": 2673,
          "name": "CG1",
          "element": "C",
          "coord": [
            2.1113998889923096,
            -2.072499990463257,
            -3.512500047683716
          ]
        },
        {
          "atom_index": 2674,
          "name": "CG2",
          "element": "C",
          "coord": [
            1.895300030708313,
            -2.027100086212158,
            -3.6498000621795654
          ]
        },
        {
          "atom_index": 2675,
          "name": "CD1",
          "element": "C",
          "coord": [
            2.0346999168395996,
            -2.1651999950408936,
            -3.4233999252319336
          ]
        }
      ]
    },
    {
      "id": "A:372",
      "chain": "A",
      "resseq": 372,
      "icode": "",
      "resname": "SER",
      "hetflag": " ",
      "sasa": 0.0,
      "atoms": [
        {
          "atom_index": 2676,
          "name": "N",
          "element": "N",
          "coord": [
            2.250499963760376,
            -2.0023000240325928,
            -3.818700075149536
          ]
        },
        {
          "atom_index": 2677,
          "name": "CA",
          "element": "C",
          "coord": [
            2.2923998832702637,
            -2.062299966812134,
            -3.9433999061584473
          ]
        },
        {
          "atom_index": 2678,
          "name": "C",
          "element": "C",
          "coord": [
            2.3004000186920166,
            -2.21370005607605,
            -3.9298999309539795
          ]
        },
        {
          "atom_index": 2679,
          "name": "O",
          "element": "O",
          "coord": [
            2.369800090789795,
            -2.269399881362915,
            -3.8424999713897705
          ]
        },
        {
          "atom_index": 2680,
          "name": "CB",
          "element": "C",
          "coord": [
            2.4258999824523926,
            -2.0034000873565674,
            -3.990000009536743
          ]
        },
        {
          "atom_index": 2681,
          "name": "OG",
          "element": "O",
          "coord": [
            2.531399965286255,
            -2.046799898147583,
            -3.9070000648498535
          ]
        }
      ]
    },
    {
      "id": "A:373",
      "chain": "A",
      "resseq": 373,
      "icode": "",
      "resname": "VAL",
      "hetflag": " ",
      "sasa": 0.0,
      "atoms": [
        {
          "atom_index": 2682,
          "name": "N",
          "element": "N",
          "coord": [
            2.225800037384033,
            -2.280100107192993,
            -4.016300201416016
          ]
        },
        {
          "atom_index": 2683,
          "name": "CA",
          "element": "C",
          "coord": [
            2.2337000370025635,
            -2.4228999614715576,
            -4.02810001373291
          ]
        },
        {
          "atom_index": 2684,
          "name": "C",
          "element": "C",
          "coord": [
            2.325000047683716,
            -2.446199893951416,
            -4.14709997177124
          ]
        },
        {
          "atom_index": 2685,
          "name": "O",
          "element": "O",
          "coord": [
            2.2832000255584717,
            -2.4335999488830566,
            -4.261899948120117
          ]
        },
        {
          "atom_index": 2686,
          "name": "CB",
          "element": "C",
          "coord": [
            2.0943000316619873,
            -2.4809999465942383,
            -4.050000190734863
          ]
        },
        {
          "atom_index": 2687,
          "name": "CG1",
          "element": "C",
          "coord": [
            2.0987000465393066,
            -2.63070011138916,
            -4.06279993057251
          ]
        },
        {
          "atom_index": 2688,
          "name": "CG2",
          "element": "C",
          "coord": [
            2.006500005722046,
            -2.4433000087738037,
            -3.934799909591675
          ]
        }
      ]
    },
    {
      "id": "A:374",
      "chain": "A",
      "resseq": 374,
      "icode": "",
      "resname": "GLU",
      "hetflag": " ",
      "sasa": 0.2522388696670532,
      "atoms": [
        {
          "atom_index": 2689,
          "name": "N",
          "element": "N",
          "coord": [
            2.4514999389648438,
            -2.475100040435791,
            -4.119200229644775
          ]
        },
        {
          "atom_index": 2690,
          "name": "CA",
          "element": "C",
          "coord": [
            2.549499988555908,
            -2.501800060272217,
            -4.224800109863281
          ]
        },
        {
          "atom_index": 2691,
          "name": "C",
          "element": "C",
          "coord": [
            2.6054000854492188,
            -2.6451001167297363,
            -4.212800025939941
          ]
        },
        {
          "atom_index": 2692,
          "name": "O",
          "element": "O",
          "coord": [
            2.583899974822998,
            -2.714400053024292,
            -4.114799976348877
          ]
        },
        {
          "atom_index": 2693,
          "name": "CB",
          "element": "C",
          "coord": [
            2.6607000827789307,
            -2.3940000534057617,
            -4.227200031280518
          ]
        },
        {
          "atom_index": 2694,
          "name": "CG",
          "element": "C",
          "coord": [
            2.737799882888794,
            -2.381999969482422,
            -4.09660005569458
          ]
        },
        {
          "atom_index": 2695,
          "name": "CD",
          "element": "C",
          "coord": [
            2.8450000286102295,
            -2.27020001411438,
            -4.091800212860107
          ]
        },
        {
          "atom_index": 2696,
          "name": "OE1",
          "element": "O",
          "coord": [
            2.9451000690460205,
            -2.277100086212158,
            -4.168600082397461
          ]
        },
        {
          "atom_index": 2697,
          "name": "OE2",
          "element": "O",
          "coord": [
            2.832200050354004,
            -2.1784000396728516,
            -4.005799770355225
          ]
        }
      ]
    },
    {
      "id": "A:375",
      "chain": "A",
      "resseq": 375,
      "icode": "",
      "resname": "SER",
      "hetflag": " ",
      "sasa": 0.0,
      "atoms": [
        {
          "atom_index": 2698,
          "name": "N",
          "element": "N",
          "coord": [
            2.675600051879883,
            -2.6895999908447266,
            -4.314799785614014
          ]
        },
        {
          "atom_index": 2699,
          "name": "CA",
          "element": "C",
          "coord": [
            2.731800079345703,
            -2.8224000930786133,
            -4.3165998458862305
          ]
        },
        {
          "atom_index": 2700,
          "name": "C",
          "element": "C",
          "coord": [
            2.863300085067749,
            -2.8271000385284424,
            -4.240499973297119
          ]
        },
        {
          "atom_index": 2701,
          "name": "O",
          "element": "O",
          "coord": [
            2.9386000633239746,
            -2.7309000492095947,
            -4.235099792480469
          ]
        },
        {
          "atom_index": 2702,
          "name": "CB",
          "element": "C",
          "coord": [
            2.7576000690460205,
            -2.8652000427246094,
            -4.460899829864502
          ]
        },
        {
          "atom_index": 2703,
          "name": "OG",
          "element": "O",
          "coord": [
            2.816499948501587,
            -2.993299961090088,
            -4.464099884033203
          ]
        }
      ]
    },
    {
      "id": "A:376",
      "chain": "A",
      "resseq": 376,
      "icode": "",
      "resname": "THR",
      "hetflag": " ",
      "sasa": 0.0,
      "atoms": [
        {
          "atom_index": 2704,
          "name": "N",
          "element": "N",
          "coord": [
            2.8898000717163086,
            -2.9428000450134277,
            -4.183599948883057
          ]
        },
        {
          "atom_index": 2705,
          "name": "CA",
          "element": "C",
          "coord": [
            3.012399911880493,
            -2.9739999771118164,
            -4.115600109100342
          ]
        },
        {
          "atom_index": 2706,
          "name": "C",
          "element": "C",
          "coord": [
            3.125499963760376,
            -2.9565000534057617,
            -4.216700077056885
          ]
        },
        {
          "atom_index": 2707,
          "name": "O",
          "element": "O",
          "coord": [
            3.105799913406372,
            -2.984800100326538,
            -4.334799766540527
          ]
        },
        {
          "atom_index": 2708,
          "name": "CB",
          "element": "C",
          "coord": [
            3.000499963760376,
            -3.1185998916625977,
            -4.067999839782715
          ]
        },
        {
          "atom_index": 2709,
          "name": "CG2",
          "element": "C",
          "coord": [
            3.0225000381469727,
            -3.216099977493286,
            -4.182799816131592
          ]
        },
        {
          "atom_index": 2710,
          "name": "OG1",
          "element": "O",
          "coord": [
            3.092400074005127,
            -3.144399881362915,
            -3.9628000259399414
          ]
        }
      ]
    },
    {
      "id": "A:377",
      "chain": "A",
      "resseq": 377,
      "icode": "",
      "resname": "GLN",
      "hetflag": " ",
      "sasa": 0.9537293314933777,
      "atoms": [
        {
          "atom_index": 2711,
          "name": "N",
          "element": "N",
          "coord": [
            3.2418999671936035,
            -2.9077000617980957,
            -4.174600124359131
          ]
        },
        {
          "atom_index": 2712,
          "name": "CA",
          "element": "C",
          "coord": [
            3.3498001098632812,
            -2.8840999603271484,
            -4.272299766540527
          ]
        },
        {
          "atom_index": 2713,
          "name": "C",
          "element": "C",
          "coord": [
            3.4235999584198,
            -3.012700080871582,
            -4.31220006942749
          ]
        },
        {
          "atom_index": 2714,
          "name": "O",
          "element": "O",
          "coord": [
            3.473900079727173,
            -3.024600028991699,
            -4.423399925231934
          ]
        },
        {
          "atom_index": 2715,
          "name": "CB",
          "element": "C",
          "coord": [
            3.449399948120117,
            -2.7797999382019043,
            -4.221399784088135
          ]
        },
        {
          "atom_index": 2716,
          "name": "CG",
          "element": "C",
          "coord": [
            3.5555999279022217,
            -2.740999937057495,
            -4.321199893951416
          ]
        },
        {
          "atom_index": 2717,
          "name": "CD",
          "element": "C",
          "coord": [
            3.6477999687194824,
            -2.6338000297546387,
            -4.268099784851074
          ]
        },
        {
          "atom_index": 2718,
          "name": "NE2",
          "element": "N",
          "coord": [
            3.7780001163482666,
            -2.658900022506714,
            -4.276500225067139
          ]
        },
        {
          "atom_index": 2719,
          "name": "OE1",
          "element": "O",
          "coord": [
            3.6026999950408936,
            -2.529099941253662,
            -4.2195000648498535
          ]
        }
      ]
    },
    {
      "id": "A:378",
      "chain": "A",
      "resseq": 378,
      "icode": "",
      "resname": "PHE",
      "hetflag": " ",
      "sasa": 0.0,
      "atoms": [
        {
          "atom_index": 2720,
          "name": "N",
          "element": "N",
          "coord": [
            3.430299997329712,
            -3.1064999103546143,
            -4.218500137329102
          ]
        },
        {
          "atom_index": 2721,
          "name": "CA",
          "element": "C",
          "coord": [
            3.4918999671936035,
            -3.2363998889923096,
            -4.237500190734863
          ]
        },
        {
          "atom_index": 2722,
          "name": "C",
          "element": "C",
          "coord": [
            3.384200096130371,
            -3.3415000438690186,
            -4.240799903869629
          ]
        },
        {
          "atom_index": 2723,
          "name": "O",
          "element": "O",
          "coord": [
            3.2783000469207764,
            -3.3227999210357666,
            -4.181000232696533
          ]
        },
        {
          "atom_index": 2724,
          "name": "CB",
          "element": "C",
          "coord": [
            3.5796000957489014,
            -3.267199993133545,
            -4.117800235748291
          ]
        },
        {
          "atom_index": 2725,
          "name": "CG",
          "element": "C",
          "coord": [
            3.674999952316284,
            -3.158400058746338,
            -4.083899974822998
          ]
        },
        {
          "atom_index": 2726,
          "name": "CD1",
          "element": "C",
          "coord": [
            3.679500102996826,
            -3.106600046157837,
            -3.954699993133545
          ]
        },
        {
          "atom_index": 2727,
          "name": "CD2",
          "element": "C",
          "coord": [
            3.761699914932251,
            -3.1068999767303467,
            -4.181300163269043
          ]
        },
        {
          "atom_index": 2728,
          "name": "CE1",
          "element": "C",
          "coord": [
            3.7699999809265137,
            -3.0048999786376953,
            -3.922600030899048
          ]
        },
        {
          "atom_index": 2729,
          "name": "CE2",
          "element": "C",
          "coord": [
            3.851900100708008,
            -3.0055999755859375,
            -4.1508002281188965
          ]
        },
        {
          "atom_index": 2730,
          "name": "CZ",
          "element": "C",
          "coord": [
            3.8564999103546143,
            -2.9540998935699463,
            -4.021500110626221
          ]
        }
      ]
    },
    {
      "id": "A:379",
      "chain": "A",
      "resseq": 379,
      "icode": "",
      "resname": "SER",
      "hetflag": " ",
      "sasa": 0.0,
      "atoms": [
        {
          "atom_index": 2731,
          "name": "N",
          "element": "N",
          "coord": [
            3.409600019454956,
            -3.453700065612793,
            -4.30649995803833
          ]
        },
        {
          "atom_index": 2732,
          "name": "CA",
          "element": "C",
          "coord": [
            3.314300060272217,
            -3.563199996948242,
            -4.299900054931641
          ]
        },
        {
          "atom_index": 2733,
          "name": "C",
          "element": "C",
          "coord": [
            3.348099946975708,
            -3.6589999198913574,
            -4.1844000816345215
          ]
        },
        {
          "atom_index": 2734,
          "name": "O",
          "element": "O",
          "coord": [
            3.276700019836426,
            -3.75570011138916,
            -4.157599925994873
          ]
        },
        {
          "atom_index": 2735,
          "name": "CB",
          "element": "C",
          "coord": [
            3.305999994277954,
            -3.634999990463257,
            -4.433899879455566
          ]
        },
        {
          "atom_index": 2736,
          "name": "OG",
          "element": "O",
          "coord": [
            3.4212000370025635,
            -3.712399959564209,
            -4.4552001953125
          ]
        }
      ]
    },
    {
      "id": "A:380",
      "chain": "A",
      "resseq": 380,
      "icode": "",
      "resname": "ASN",
      "hetflag": " ",
      "sasa": 0.0,
      "atoms": [
        {
          "atom_index": 2737,
          "name": "N",
          "element": "N",
          "coord": [
            3.454200029373169,
            -3.626800060272217,
            -4.112199783325195
          ]
        },
        {
          "atom_index": 2738,
          "name": "CA",
          "element": "C",
          "coord": [
            3.517400026321411,
            -3.7230000495910645,
            -4.02370023727417
          ]
        },
        {
          "atom_index": 2739,
          "name": "C",
          "element": "C",
          "coord": [
            3.526400089263916,
            -3.865000009536743,
            -4.08519983291626
          ]
        },
        {
          "atom_index": 2740,
          "name": "O",
          "element": "O",
          "coord": [
            3.4630000591278076,
            -3.961199998855591,
            -4.038700103759766
          ]
        },
        {
          "atom_index": 2741,
          "name": "CB",
          "element": "C",
          "coord": [
            3.4570000171661377,
            -3.7216999530792236,
            -3.8819000720977783
          ]
        },
        {
          "atom_index": 2742,
          "name": "CG",
          "element": "C",
          "coord": [
            3.562700033187866,
            -3.7502999305725098,
            -3.771899938583374
          ]
        },
        {
          "atom_index": 2743,
          "name": "ND2",
          "element": "N",
          "coord": [
            3.524899959564209,
            -3.8324999809265137,
            -3.6735999584198
          ]
        },
        {
          "atom_index": 2744,
          "name": "OD1",
          "element": "O",
          "coord": [
            3.677000045776367,
            -3.6998000144958496,
            -3.7764999866485596
          ]
        }
      ]
    },
    {
      "id": "A:381",
      "chain": "A",
      "resseq": 381,
      "icode": "",
      "resname": "GLN",
      "hetflag": " ",
      "sasa": 0.0,
      "atoms": [
        {
          "atom_index": 2745,
          "name": "N",
          "element": "N",
          "coord": [
            3.6006999015808105,
            -3.872299909591675,
            -4.195400238037109
          ]
        },
        {
          "atom_index": 2746,
          "name": "CA",
          "element": "C",
          "coord": [
            3.6693999767303467,
            -3.993299961090088,
            -4.236299991607666
          ]
        },
        {
          "atom_index": 2747,
          "name": "C",
          "element": "C",
          "coord": [
            3.7976999282836914,
            -3.9848999977111816,
            -4.157599925994873
          ]
        },
        {
          "atom_index": 2748,
          "name": "O",
          "element": "O",
          "coord": [
            3.8334999084472656,
            -3.8768999576568604,
            -4.1092000007629395
          ]
        },
        {
          "atom_index": 2749,
          "name": "CB",
          "element": "C",
          "coord": [
            3.7019999027252197,
            -3.9902000427246094,
            -4.385300159454346
          ]
        },
        {
          "atom_index": 2750,
          "name": "CG",
          "element": "C",
          "coord": [
            3.581399917602539,
            -3.996000051498413,
            -4.476799964904785
          ]
        },
        {
          "atom_index": 2751,
          "name": "CD",
          "element": "C",
          "coord": [
            3.4916000366210938,
            -4.113900184631348,
            -4.4471001625061035
          ]
        },
        {
          "atom_index": 2752,
          "name": "NE2",
          "element": "N",
          "coord": [
            3.3622000217437744,
            -4.088099956512451,
            -4.43720006942749
          ]
        },
        {
          "atom_index": 2753,
          "name": "OE1",
          "element": "O",
          "coord": [
            3.537899971008301,
            -4.226900100708008,
            -4.433300018310547
          ]
        }
      ]
    },
    {
      "id": "A:382",
      "chain": "A",
      "resseq": 382,
      "icode": "",
      "resname": "GLY",
      "hetflag": " ",
      "sasa": 0.0,
      "atoms": [
        {
          "atom_index": 2754,
          "name": "N",
          "element": "N",
          "coord": [
            3.867300033569336,
            -4.096499919891357,
            -4.142499923706055
          ]
        },
        {
          "atom_index": 2755,
          "name": "CA",
          "element": "C",
          "coord": [
            3.9930999279022217,
            -4.096799850463867,
            -4.067999839782715
          ]
        },
        {
          "atom_index": 2756,
          "name": "C",
          "element": "C",
          "coord": [
            4.003799915313721,
            -4.005099773406982,
            -3.9456000328063965
          ]
        },
        {
          "atom_index": 2757,
          "name": "O",
          "element": "O",
          "coord": [
            3.904900074005127,
            -3.976300001144409,
            -3.8766000270843506
          ]
        }
      ]
    },
    {
      "id": "A:383",
      "chain": "A",
      "resseq": 383,
      "icode": "",
      "resname": "THR",
      "hetflag": " ",
      "sasa": 0.0,
      "atoms": [
        {
          "atom_index": 2758,
          "name": "N",
          "element": "N",
          "coord": [
            4.124899864196777,
            -3.9547998905181885,
            -3.923799991607666
          ]
        },
        {
          "atom_index": 2759,
          "name": "CA",
          "element": "C",
          "coord": [
            4.170300006866455,
            -3.9077999591827393,
            -3.7929000854492188
          ]
        },
        {
          "atom_index": 2760,
          "name": "C",
          "element": "C",
          "coord": [
            4.1793999671936035,
            -3.75570011138916,
            -3.775599956512451
          ]
        },
        {
          "atom_index": 2761,
          "name": "O",
          "element": "O",
          "coord": [
            4.248799800872803,
            -3.705899953842163,
            -3.685499906539917
          ]
        },
        {
          "atom_index": 2762,
          "name": "CB",
          "element": "C",
          "coord": [
            4.309000015258789,
            -3.966200113296509,
            -3.763700008392334
          ]
        },
        {
          "atom_index": 2763,
          "name": "CG2",
          "element": "C",
          "coord": [
            4.305200099945068,
            -4.1184000968933105,
            -3.765700101852417
          ]
        },
        {
          "atom_index": 2764,
          "name": "OG1",
          "element": "O",
          "coord": [
            4.400899887084961,
            -3.9193999767303467,
            -3.862799882888794
          ]
        }
      ]
    },
    {
      "id": "A:384",
      "chain": "A",
      "resseq": 384,
      "icode": "",
      "resname": "MSE",
      "hetflag": " ",
      "sasa": 0.09679638594388962,
      "atoms": [
        {
          "atom_index": 2765,
          "name": "N",
          "element": "N",
          "coord": [
            4.109099864959717,
            -3.68179988861084,
            -3.860599994659424
          ]
        },
        {
          "atom_index": 2766,
          "name": "CA",
          "element": "C",
          "coord": [
            4.1168999671936035,
            -3.535099983215332,
            -3.8577001094818115
          ]
        },
        {
          "atom_index": 2767,
          "name": "C",
          "element": "C",
          "coord": [
            4.064300060272217,
            -3.4772000312805176,
            -3.7253000736236572
          ]
        },
        {
          "atom_index": 2768,
          "name": "O",
          "element": "O",
          "coord": [
            4.070099830627441,
            -3.356300115585327,
            -3.703000068664551
          ]
        },
        {
          "atom_index": 2769,
          "name": "CB",
          "element": "C",
          "coord": [
            4.048799991607666,
            -3.4728000164031982,
            -3.9821999073028564
          ]
        },
        {
          "atom_index": 2770,
          "name": "CG",
          "element": "C",
          "coord": [
            3.9049999713897705,
            -3.519700050354004,
            -4.012499809265137
          ]
        },
        {
          "atom_index": 2771,
          "name": "CE",
          "element": "C",
          "coord": [
            3.9776999950408936,
            -3.3970999717712402,
            -4.284599781036377
          ]
        },
        {
          "atom_index": 2772,
          "name": "SE",
          "element": "SE",
          "coord": [
            3.8578999042510986,
            -3.5353000164031982,
            -4.206600189208984
          ]
        }
      ]
    },
    {
      "id": "A:385",
      "chain": "A",
      "resseq": 385,
      "icode": "",
      "resname": "ALA",
      "hetflag": " ",
      "sasa": 0.0,
      "atoms": [
        {
          "atom_index": 2773,
          "name": "N",
          "element": "N",
          "coord": [
            4.0177001953125,
            -3.5660998821258545,
            -3.637500047683716
          ]
        },
        {
          "atom_index": 2774,
          "name": "CA",
          "element": "C",
          "coord": [
            3.9479000568389893,
            -3.5292000770568848,
            -3.5146000385284424
          ]
        },
        {
          "atom_index": 2775,
          "name": "C",
          "element": "C",
          "coord": [
            4.034800052642822,
            -3.5439999103546143,
            -3.390199899673462
          ]
        },
        {
          "atom_index": 2776,
          "name": "O",
          "element": "O",
          "coord": [
            4.033999919891357,
            -3.456700086593628,
            -3.3034000396728516
          ]
        },
        {
          "atom_index": 2777,
          "name": "CB",
          "element": "C",
          "coord": [
            3.8183999061584473,
            -3.6105000972747803,
            -3.4999001026153564
          ]
        }
      ]
    },
    {
      "id": "A:386",
      "chain": "A",
      "resseq": 386,
      "icode": "",
      "resname": "GLY",
      "hetflag": " ",
      "sasa": 0.0,
      "atoms": [
        {
          "atom_index": 2778,
          "name": "N",
          "element": "N",
          "coord": [
            4.1072998046875,
            -3.6552999019622803,
            -3.3808000087738037
          ]
        },
        {
          "atom_index": 2779,
          "name": "CA",
          "element": "C",
          "coord": [
            4.2108001708984375,
            -3.671099901199341,
            -3.278599977493286
          ]
        },
        {
          "atom_index": 2780,
          "name": "C",
          "element": "C",
          "coord": [
            4.279200077056885,
            -3.5374999046325684,
            -3.256700038909912
          ]
        },
        {
          "atom_index": 2781,
          "name": "O",
          "element": "O",
          "coord": [
            4.290999889373779,
            -3.489500045776367,
            -3.1435999870300293
          ]
        }
      ]
    },
    {
      "id": "A:387",
      "chain": "A",
      "resseq": 387,
      "icode": "",
      "resname": "ALA",
      "hetflag": " ",
      "sasa": 0.0,
      "atoms": [
        {
          "atom_index": 2782,
          "name": "N",
          "element": "N",
          "coord": [
            4.3190999031066895,
            -3.4744999408721924,
            -3.367000102996826
          ]
        },
        {
          "atom_index": 2783,
          "name": "CA",
          "element": "C",
          "coord": [
            4.3755998611450195,
            -3.341099977493286,
            -3.365299940109253
          ]
        },
        {
          "atom_index": 2784,
          "name": "C",
          "element": "C",
          "coord": [
            4.314499855041504,
            -3.250499963760376,
            -3.2581000328063965
          ]
        },
        {
          "atom_index": 2785,
          "name": "O",
          "element": "O",
          "coord": [
            4.386300086975098,
            -3.177999973297119,
            -3.1895999908447266
          ]
        },
        {
          "atom_index": 2786,
          "name": "CB",
          "element": "C",
          "coord": [
            4.363999843597412,
            -3.278599977493286,
            -3.502700090408325
          ]
        }
      ]
    },
    {
      "id": "A:388",
      "chain": "A",
      "resseq": 388,
      "icode": "",
      "resname": "ALA",
      "hetflag": " ",
      "sasa": 0.0,
      "atoms": [
        {
          "atom_index": 2787,
          "name": "N",
          "element": "N",
          "coord": [
            4.182799816131592,
            -3.2553000450134277,
            -3.2427000999450684
          ]
        },
        {
          "atom_index": 2788,
          "name": "CA",
          "element": "C",
          "coord": [
            4.1143999099731445,
            -3.1649999618530273,
            -3.1503000259399414
          ]
        },
        {
          "atom_index": 2789,
          "name": "C",
          "element": "C",
          "coord": [
            4.145100116729736,
            -3.204200029373169,
            -3.0067999362945557
          ]
        },
        {
          "atom_index": 2790,
          "name": "O",
          "element": "O",
          "coord": [
            4.161200046539307,
            -3.118799924850464,
            -2.9191999435424805
          ]
        },
        {
          "atom_index": 2791,
          "name": "CB",
          "element": "C",
          "coord": [
            3.9642999172210693,
            -3.164599895477295,
            -3.175800085067749
          ]
        }
      ]
    },
    {
      "id": "A:389",
      "chain": "A",
      "resseq": 389,
      "icode": "",
      "resname": "LEU",
      "hetflag": " ",
      "sasa": 0.0,
      "atoms": [
        {
          "atom_index": 2792,
          "name": "N",
          "element": "N",
          "coord": [
            4.154699802398682,
            -3.3341000080108643,
            -2.9839999675750732
          ]
        },
        {
          "atom_index": 2793,
          "name": "CA",
          "element": "C",
          "coord": [
            4.187099933624268,
            -3.3845999240875244,
            -2.851799964904785
          ]
        },
        {
          "atom_index": 2794,
          "name": "C",
          "element": "C",
          "coord": [
            4.3221001625061035,
            -3.334700107574463,
            -2.803499937057495
          ]
        },
        {
          "atom_index": 2795,
          "name": "O",
          "element": "O",
          "coord": [
            4.332300186157227,
            -3.287899971008301,
            -2.690000057220459
          ]
        },
        {
          "atom_index": 2796,
          "name": "CB",
          "element": "C",
          "coord": [
            4.184299945831299,
            -3.5373001098632812,
            -2.850100040435791
          ]
        },
        {
          "atom_index": 2797,
          "name": "CG",
          "element": "C",
          "coord": [
            4.04610013961792,
            -3.600399971008301,
            -2.8585000038146973
          ]
        },
        {
          "atom_index": 2798,
          "name": "CD1",
          "element": "C",
          "coord": [
            4.061200141906738,
            -3.754699945449829,
            -2.8592000007629395
          ]
        },
        {
          "atom_index": 2799,
          "name": "CD2",
          "element": "C",
          "coord": [
            3.9628000259399414,
            -3.54830002784729,
            -2.742799997329712
          ]
        }
      ]
    },
    {
      "id": "A:390",
      "chain": "A",
      "resseq": 390,
      "icode": "",
      "resname": "VAL",
      "hetflag": " ",
      "sasa": 0.0,
      "atoms": [
        {
          "atom_index": 2800,
          "name": "N",
          "element": "N",
          "coord": [
            4.423900127410889,
            -3.344099998474121,
            -2.8894999027252197
          ]
        },
        {
          "atom_index": 2801,
          "name": "CA",
          "element": "C",
          "coord": [
            4.5578999519348145,
            -3.296099901199341,
            -2.856300115585327
          ]
        },
        {
          "atom_index": 2802,
          "name": "C",
          "element": "C",
          "coord": [
            4.559899806976318,
            -3.1452999114990234,
            -2.834700107574463
          ]
        },
        {
          "atom_index": 2803,
          "name": "O",
          "element": "O",
          "coord": [
            4.604800224304199,
            -3.098900079727173,
            -2.7298998832702637
          ]
        },
        {
          "atom_index": 2804,
          "name": "CB",
          "element": "C",
          "coord": [
            4.664599895477295,
            -3.3387999534606934,
            -2.9612998962402344
          ]
        },
        {
          "atom_index": 2805,
          "name": "CG1",
          "element": "C",
          "coord": [
            4.791200160980225,
            -3.2532999515533447,
            -2.9504001140594482
          ]
        },
        {
          "atom_index": 2806,
          "name": "CG2",
          "element": "C",
          "coord": [
            4.700300216674805,
            -3.4848999977111816,
            -2.94320011138916
          ]
        }
      ]
    },
    {
      "id": "A:391",
      "chain": "A",
      "resseq": 391,
      "icode": "",
      "resname": "LYS",
      "hetflag": " ",
      "sasa": 0.0,
      "atoms": [
        {
          "atom_index": 2807,
          "name": "N",
          "element": "N",
          "coord": [
            4.510799884796143,
            -3.0703001022338867,
            -2.9333999156951904
          ]
        },
        {
          "atom_index": 2808,
          "name": "CA",
          "element": "C",
          "coord": [
            4.497799873352051,
            -2.924099922180176,
            -2.9233999252319336
          ]
        },
        {
          "atom_index": 2809,
          "name": "C",
          "element": "C",
          "coord": [
            4.43310022354126,
            -2.879199981689453,
            -2.792799949645996
          ]
        },
        {
          "atom_index": 2810,
          "name": "O",
          "element": "O",
          "coord": [
            4.477700233459473,
            -2.7832000255584717,
            -2.7311999797821045
          ]
        },
        {
          "atom_index": 2811,
          "name": "CB",
          "element": "C",
          "coord": [
            4.417300224304199,
            -2.868499994277954,
            -3.040800094604492
          ]
        },
        {
          "atom_index": 2812,
          "name": "CG",
          "element": "C",
          "coord": [
            4.493800163269043,
            -2.8619000911712646,
            -3.1702001094818115
          ]
        },
        {
          "atom_index": 2813,
          "name": "CD",
          "element": "C",
          "coord": [
            4.588900089263916,
            -2.7428998947143555,
            -3.1756999492645264
          ]
        },
        {
          "atom_index": 2814,
          "name": "CE",
          "element": "C",
          "coord": [
            4.6350998878479,
            -2.718899965286255,
            -3.3178999423980713
          ]
        },
        {
          "atom_index": 2815,
          "name": "NZ",
          "element": "N",
          "coord": [
            4.730400085449219,
            -2.6061999797821045,
            -3.3264000415802
          ]
        }
      ]
    },
    {
      "id": "A:392",
      "chain": "A",
      "resseq": 392,
      "icode": "",
      "resname": "ASP",
      "hetflag": " ",
      "sasa": 0.0,
      "atoms": [
        {
          "atom_index": 2816,
          "name": "N",
          "element": "N",
          "coord": [
            4.327899932861328,
            -2.9495999813079834,
            -2.75219988822937
          ]
        },
        {
          "atom_index": 2817,
          "name": "CA",
          "element": "C",
          "coord": [
            4.259099960327148,
            -2.9226999282836914,
            -2.626699924468994
          ]
        },
        {
          "atom_index": 2818,
          "name": "C",
          "element": "C",
          "coord": [
            4.349999904632568,
            -2.942500114440918,
            -2.5053000450134277
          ]
        },
        {
          "atom_index": 2819,
          "name": "O",
          "element": "O",
          "coord": [
            4.353799819946289,
            -2.8592000007629395,
            -2.414400100708008
          ]
        },
        {
          "atom_index": 2820,
          "name": "CB",
          "element": "C",
          "coord": [
            4.137599945068359,
            -3.0136001110076904,
            -2.6140999794006348
          ]
        },
        {
          "atom_index": 2821,
          "name": "CG",
          "element": "C",
          "coord": [
            4.036099910736084,
            -2.961899995803833,
            -2.513700008392334
          ]
        },
        {
          "atom_index": 2822,
          "name": "OD1",
          "element": "O",
          "coord": [
            3.9753000736236572,
            -2.8548998832702637,
            -2.538599967956543
          ]
        },
        {
          "atom_index": 2823,
          "name": "OD2",
          "element": "O",
          "coord": [
            4.014699935913086,
            -3.0302999019622803,
            -2.411099910736084
          ]
        }
      ]
    },
    {
      "id": "A:393",
      "chain": "A",
      "resseq": 393,
      "icode": "",
      "resname": "ALA",
      "hetflag": " ",
      "sasa": 0.0,
      "atoms": [
        {
          "atom_index": 2824,
          "name": "N",
          "element": "N",
          "coord": [
            4.4222002029418945,
            -3.0541999340057373,
            -2.504699945449829
          ]
        },
        {
          "atom_index": 2825,
          "name": "CA",
          "element": "C",
          "coord": [
            4.516200065612793,
            -3.0848000049591064,
            -2.3989999294281006
          ]
        },
        {
          "atom_index": 2826,
          "name": "C",
          "element": "C",
          "coord": [
            4.6305999755859375,
            -2.983599901199341,
            -2.3993000984191895
          ]
        },
        {
          "atom_index": 2827,
          "name": "O",
          "element": "O",
          "coord": [
            4.6915998458862305,
            -2.9581000804901123,
            -2.2950000762939453
          ]
        },
        {
          "atom_index": 2828,
          "name": "CB",
          "element": "C",
          "coord": [
            4.5680999755859375,
            -3.223400115966797,
            -2.416300058364868
          ]
        }
      ]
    },
    {
      "id": "A:394",
      "chain": "A",
      "resseq": 394,
      "icode": "",
      "resname": "MSE",
      "hetflag": " ",
      "sasa": 0.0,
      "atoms": [
        {
          "atom_index": 2829,
          "name": "N",
          "element": "N",
          "coord": [
            4.657899856567383,
            -2.925600051879883,
            -2.5162999629974365
          ]
        },
        {
          "atom_index": 2830,
          "name": "CA",
          "element": "C",
          "coord": [
            4.757800102233887,
            -2.8189001083374023,
            -2.5311999320983887
          ]
        },
        {
          "atom_index": 2831,
          "name": "C",
          "element": "C",
          "coord": [
            4.709000110626221,
            -2.68149995803833,
            -2.4825000762939453
          ]
        },
        {
          "atom_index": 2832,
          "name": "O",
          "element": "O",
          "coord": [
            4.787700176239014,
            -2.5889999866485596,
            -2.4644999504089355
          ]
        },
        {
          "atom_index": 2833,
          "name": "CB",
          "element": "C",
          "coord": [
            4.8018999099731445,
            -2.8078999519348145,
            -2.677799940109253
          ]
        },
        {
          "atom_index": 2834,
          "name": "CG",
          "element": "C",
          "coord": [
            4.898600101470947,
            -2.9149999618530273,
            -2.72160005569458
          ]
        },
        {
          "atom_index": 2835,
          "name": "CE",
          "element": "C",
          "coord": [
            5.15500020980835,
            -2.7727999687194824,
            -2.6823999881744385
          ]
        },
        {
          "atom_index": 2836,
          "name": "SE",
          "element": "SE",
          "coord": [
            5.053400039672852,
            -2.918600082397461,
            -2.602099895477295
          ]
        }
      ]
    },
    {
      "id": "A:395",
      "chain": "A",
      "resseq": 395,
      "icode": "",
      "resname": "TYR",
      "hetflag": " ",
      "sasa": 0.0,
      "atoms": [
        {
          "atom_index": 2837,
          "name": "N",
          "element": "N",
          "coord": [
            4.57859992980957,
            -2.670300006866455,
            -2.4619998931884766
          ]
        },
        {
          "atom_index": 2838,
          "name": "CA",
          "element": "C",
          "coord": [
            4.512700080871582,
            -2.5434999465942383,
            -2.436199903488159
          ]
        },
        {
          "atom_index": 2839,
          "name": "C",
          "element": "C",
          "coord": [
            4.467299938201904,
            -2.534899950027466,
            -2.291800022125244
          ]
        },
        {
          "atom_index": 2840,
          "name": "O",
          "element": "O",
          "coord": [
            4.45959997177124,
            -2.426800012588501,
            -2.2358999252319336
          ]
        },
        {
          "atom_index": 2841,
          "name": "CB",
          "element": "C",
          "coord": [
            4.392199993133545,
            -2.531599998474121,
            -2.5280001163482666
          ]
        },
        {
          "atom_index": 2842,
          "name": "CG",
          "element": "C",
          "coord": [
            4.421299934387207,
            -2.477299928665161,
            -2.666100025177002
          ]
        },
        {
          "atom_index": 2843,
          "name": "CD1",
          "element": "C",
          "coord": [
            4.316400051116943,
            -2.440700054168701,
            -2.750200033187866
          ]
        },
        {
          "atom_index": 2844,
          "name": "CD2",
          "element": "C",
          "coord": [
            4.552000045776367,
            -2.460700035095215,
            -2.712599992752075
          ]
        },
        {
          "atom_index": 2845,
          "name": "CE1",
          "element": "C",
          "coord": [
            4.339300155639648,
            -2.390199899673462,
            -2.876199960708618
          ]
        },
        {
          "atom_index": 2846,
          "name": "CE2",
          "element": "C",
          "coord": [
            4.576200008392334,
            -2.410399913787842,
            -2.8401999473571777
          ]
        },
        {
          "atom_index": 2847,
          "name": "CZ",
          "element": "C",
          "coord": [
            4.468500137329102,
            -2.375,
            -2.9212000370025635
          ]
        },
        {
          "atom_index": 2848,
          "name": "OH",
          "element": "O",
          "coord": [
            4.487400054931641,
            -2.3231000900268555,
            -3.047600030899048
          ]
        }
      ]
    },
    {
      "id": "A:396",
      "chain": "A",
      "resseq": 396,
      "icode": "",
      "resname": "ASN",
      "hetflag": " ",
      "sasa": 0.0,
      "atoms": [
        {
          "atom_index": 2849,
          "name": "N",
          "element": "N",
          "coord": [
            4.434599876403809,
            -2.6493000984191895,
            -2.232100009918213
          ]
        },
        {
          "atom_index": 2850,
          "name": "CA",
          "element": "C",
          "coord": [
            4.4085001945495605,
            -2.655100107192993,
            -2.0880000591278076
          ]
        },
        {
          "atom_index": 2851,
          "name": "C",
          "element": "C",
          "coord": [
            4.54040002822876,
            -2.6670000553131104,
            -2.012399911880493
          ]
        },
        {
          "atom_index": 2852,
          "name": "O",
          "element": "O",
          "coord": [
            4.544099807739258,
            -2.660099983215332,
            -1.8899999856948853
          ]
        },
        {
          "atom_index": 2853,
          "name": "CB",
          "element": "C",
          "coord": [
            4.3119001388549805,
            -2.7692999839782715,
            -2.0518999099731445
          ]
        },
        {
          "atom_index": 2854,
          "name": "CG",
          "element": "C",
          "coord": [
            4.365900039672852,
            -2.904599905014038,
            -2.087399959564209
          ]
        },
        {
          "atom_index": 2855,
          "name": "ND2",
          "element": "N",
          "coord": [
            4.276299953460693,
            -3.0,
            -2.1108999252319336
          ]
        },
        {
          "atom_index": 2856,
          "name": "OD1",
          "element": "O",
          "coord": [
            4.486599922180176,
            -2.924099922180176,
            -2.0938000679016113
          ]
        }
      ]
    },
    {
      "id": "A:397",
      "chain": "A",
      "resseq": 397,
      "icode": "",
      "resname": "GLY",
      "hetflag": " ",
      "sasa": 0.0,
      "atoms": [
        {
          "atom_index": 2857,
          "name": "N",
          "element": "N",
          "coord": [
            4.64769983291626,
            -2.687299966812134,
            -2.0882999897003174
          ]
        },
        {
          "atom_index": 2858,
          "name": "CA",
          "element": "C",
          "coord": [
            4.783100128173828,
            -2.682800054550171,
            -2.036099910736084
          ]
        },
        {
          "atom_index": 2859,
          "name": "C",
          "element": "C",
          "coord": [
            4.833199977874756,
            -2.8113999366760254,
            -1.9747999906539917
          ]
        },
        {
          "atom_index": 2860,
          "name": "O",
          "element": "O",
          "coord": [
            4.944799900054932,
            -2.8150999546051025,
            -1.9219000339508057
          ]
        }
      ]
    },
    {
      "id": "A:398",
      "chain": "A",
      "resseq": 398,
      "icode": "",
      "resname": "SER",
      "hetflag": " ",
      "sasa": 0.0,
      "atoms": [
        {
          "atom_index": 2861,
          "name": "N",
          "element": "N",
          "coord": [
            4.751100063323975,
            -2.9161999225616455,
            -1.9808000326156616
          ]
        },
        {
          "atom_index": 2862,
          "name": "CA",
          "element": "C",
          "coord": [
            4.785699844360352,
            -3.045799970626831,
            -1.9211000204086304
          ]
        },
        {
          "atom_index": 2863,
          "name": "C",
          "element": "C",
          "coord": [
            4.901000022888184,
            -3.111599922180176,
            -1.9977999925613403
          ]
        },
        {
          "atom_index": 2864,
          "name": "O",
          "element": "O",
          "coord": [
            5.002099990844727,
            -3.151400089263916,
            -1.9377000331878662
          ]
        },
        {
          "atom_index": 2865,
          "name": "CB",
          "element": "C",
          "coord": [
            4.663300037384033,
            -3.1384999752044678,
            -1.912600040435791
          ]
        },
        {
          "atom_index": 2866,
          "name": "OG",
          "element": "O",
          "coord": [
            4.624499797821045,
            -3.1854000091552734,
            -2.0406999588012695
          ]
        }
      ]
    },
    {
      "id": "A:399",
      "chain": "A",
      "resseq": 399,
      "icode": "",
      "resname": "LEU",
      "hetflag": " ",
      "sasa": 0.0,
      "atoms": [
        {
          "atom_index": 2867,
          "name": "N",
          "element": "N",
          "coord": [
            4.885900020599365,
            -3.1196999549865723,
            -2.130199909210205
          ]
        },
        {
          "atom_index": 2868,
          "name": "CA",
          "element": "C",
          "coord": [
            4.991399765014648,
            -3.1689000129699707,
            -2.2172000408172607
          ]
        },
        {
          "atom_index": 2869,
          "name": "C",
          "element": "C",
          "coord": [
            5.110099792480469,
            -3.0750999450683594,
            -2.2095999717712402
          ]
        },
        {
          "atom_index": 2870,
          "name": "O",
          "element": "O",
          "coord": [
            5.223800182342529,
            -3.119999885559082,
            -2.213200092315674
          ]
        },
        {
          "atom_index": 2871,
          "name": "CB",
          "element": "C",
          "coord": [
            4.942599773406982,
            -3.177799940109253,
            -2.361799955368042
          ]
        },
        {
          "atom_index": 2872,
          "name": "CG",
          "element": "C",
          "coord": [
            4.984099864959717,
            -3.2939999103546143,
            -2.453399896621704
          ]
        },
        {
          "atom_index": 2873,
          "name": "CD1",
          "element": "C",
          "coord": [
            4.988999843597412,
            -3.2465999126434326,
            -2.597899913787842
          ]
        },
        {
          "atom_index": 2874,
          "name": "CD2",
          "element": "C",
          "coord": [
            5.116499900817871,
            -3.3626999855041504,
            -2.41510009765625
          ]
        }
      ]
    },
    {
      "id": "A:400",
      "chain": "A",
      "resseq": 400,
      "icode": "",
      "resname": "LEU",
      "hetflag": " ",
      "sasa": 0.0,
      "atoms": [
        {
          "atom_index": 2875,
          "name": "N",
          "element": "N",
          "coord": [
            5.082799911499023,
            -2.944999933242798,
            -2.1975998878479004
          ]
        },
        {
          "atom_index": 2876,
          "name": "CA",
          "element": "C",
          "coord": [
            5.188199996948242,
            -2.842099905014038,
            -2.1900999546051025
          ]
        },
        {
          "atom_index": 2877,
          "name": "C",
          "element": "C",
          "coord": [
            5.281199932098389,
            -2.856800079345703,
            -2.071000099182129
          ]
        },
        {
          "atom_index": 2878,
          "name": "O",
          "element": "O",
          "coord": [
            5.402900218963623,
            -2.853600025177002,
            -2.085900068283081
          ]
        },
        {
          "atom_index": 2879,
          "name": "CB",
          "element": "C",
          "coord": [
            5.127099990844727,
            -2.7035000324249268,
            -2.190700054168701
          ]
        },
        {
          "atom_index": 2880,
          "name": "CG",
          "element": "C",
          "coord": [
            5.127900123596191,
            -2.6386001110076904,
            -2.327699899673462
          ]
        },
        {
          "atom_index": 2881,
          "name": "CD1",
          "element": "C",
          "coord": [
            5.06820011138916,
            -2.5025999546051025,
            -2.313699960708618
          ]
        },
        {
          "atom_index": 2882,
          "name": "CD2",
          "element": "C",
          "coord": [
            5.269000053405762,
            -2.628999948501587,
            -2.380500078201294
          ]
        }
      ]
    },
    {
      "id": "A:401",
      "chain": "A",
      "resseq": 401,
      "icode": "",
      "resname": "ILE",
      "hetflag": " ",
      "sasa": 0.0,
      "atoms": [
        {
          "atom_index": 2883,
          "name": "N",
          "element": "N",
          "coord": [
            5.221700191497803,
            -2.8729000091552734,
            -1.9532999992370605
          ]
        },
        {
          "atom_index": 2884,
          "name": "CA",
          "element": "C",
          "coord": [
            5.293700218200684,
            -2.909899950027466,
            -1.8319000005722046
          ]
        },
        {
          "atom_index": 2885,
          "name": "C",
          "element": "C",
          "coord": [
            5.375400066375732,
            -3.0387001037597656,
            -1.8530999422073364
          ]
        },
        {
          "atom_index": 2886,
          "name": "O",
          "element": "O",
          "coord": [
            5.494900226593018,
            -3.040600061416626,
            -1.8229999542236328
          ]
        },
        {
          "atom_index": 2887,
          "name": "CB",
          "element": "C",
          "coord": [
            5.196499824523926,
            -2.9159998893737793,
            -1.707900047302246
          ]
        },
        {
          "atom_index": 2888,
          "name": "CG1",
          "element": "C",
          "coord": [
            5.189700126647949,
            -2.780400037765503,
            -1.6366000175476074
          ]
        },
        {
          "atom_index": 2889,
          "name": "CG2",
          "element": "C",
          "coord": [
            5.240900039672852,
            -3.0178000926971436,
            -1.6039999723434448
          ]
        },
        {
          "atom_index": 2890,
          "name": "CD1",
          "element": "C",
          "coord": [
            5.182600021362305,
            -2.658099889755249,
            -1.7268999814987183
          ]
        }
      ]
    },
    {
      "id": "A:402",
      "chain": "A",
      "resseq": 402,
      "icode": "",
      "resname": "ARG",
      "hetflag": " ",
      "sasa": 0.0,
      "atoms": [
        {
          "atom_index": 2891,
          "name": "N",
          "element": "N",
          "coord": [
            5.312399864196777,
            -3.143699884414673,
            -1.9069000482559204
          ]
        },
        {
          "atom_index": 2892,
          "name": "CA",
          "element": "C",
          "coord": [
            5.383500099182129,
            -3.268399953842163,
            -1.9397000074386597
          ]
        },
        {
          "atom_index": 2893,
          "name": "C",
          "element": "C",
          "coord": [
            5.501500129699707,
            -3.240600109100342,
            -2.0325000286102295
          ]
        },
        {
          "atom_index": 2894,
          "name": "O",
          "element": "O",
          "coord": [
            5.611700057983398,
            -3.2925000190734863,
            -2.0102999210357666
          ]
        },
        {
          "atom_index": 2895,
          "name": "CB",
          "element": "C",
          "coord": [
            5.291399955749512,
            -3.3747000694274902,
            -2.003499984741211
          ]
        },
        {
          "atom_index": 2896,
          "name": "CG",
          "element": "C",
          "coord": [
            5.2230000495910645,
            -3.476099967956543,
            -1.908400058746338
          ]
        },
        {
          "atom_index": 2897,
          "name": "CD",
          "element": "C",
          "coord": [
            5.3231000900268555,
            -3.569700002670288,
            -1.8402999639511108
          ]
        },
        {
          "atom_index": 2898,
          "name": "NE",
          "element": "N",
          "coord": [
            5.270400047302246,
            -3.7056000232696533,
            -1.8243999481201172
          ]
        },
        {
          "atom_index": 2899,
          "name": "CZ",
          "element": "C",
          "coord": [
            5.320000171661377,
            -3.8148999214172363,
            -1.8834999799728394
          ]
        },
        {
          "atom_index": 2900,
          "name": "NH1",
          "element": "N",
          "coord": [
            5.426199913024902,
            -3.807499885559082,
            -1.9637000560760498
          ]
        },
        {
          "atom_index": 2901,
          "name": "NH2",
          "element": "N",
          "coord": [
            5.263299942016602,
            -3.9333999156951904,
            -1.861799955368042
          ]
        }
      ]
    },
    {
      "id": "A:403",
      "chain": "A",
      "resseq": 403,
      "icode": "",
      "resname": "LEU",
      "hetflag": " ",
      "sasa": 0.0,
      "atoms": [
        {
          "atom_index": 2902,
          "name": "N",
          "element": "N",
          "coord": [
            5.479100227355957,
            -3.1570000648498535,
            -2.1338000297546387
          ]
        },
        {
          "atom_index": 2903,
          "name": "CA",
          "element": "C",
          "coord": [
            5.581699848175049,
            -3.1285998821258545,
            -2.234499931335449
          ]
        },
        {
          "atom_index": 2904,
          "name": "C",
          "element": "C",
          "coord": [
            5.6971001625061035,
            -3.0411999225616455,
            -2.186800003051758
          ]
        },
        {
          "atom_index": 2905,
          "name": "O",
          "element": "O",
          "coord": [
            5.802700042724609,
            -3.036799907684326,
            -2.2502999305725098
          ]
        },
        {
          "atom_index": 2906,
          "name": "CB",
          "element": "C",
          "coord": [
            5.519599914550781,
            -3.0699000358581543,
            -2.3606998920440674
          ]
        },
        {
          "atom_index": 2907,
          "name": "CG",
          "element": "C",
          "coord": [
            5.449699878692627,
            -3.169800043106079,
            -2.452500104904175
          ]
        },
        {
          "atom_index": 2908,
          "name": "CD1",
          "element": "C",
          "coord": [
            5.387800216674805,
            -3.0945000648498535,
            -2.5694000720977783
          ]
        },
        {
          "atom_index": 2909,
          "name": "CD2",
          "element": "C",
          "coord": [
            5.546000003814697,
            -3.277400016784668,
            -2.500200033187866
          ]
        }
      ]
    },
    {
      "id": "A:404",
      "chain": "A",
      "resseq": 404,
      "icode": "",
      "resname": "LEU",
      "hetflag": " ",
      "sasa": 0.0,
      "atoms": [
        {
          "atom_index": 2910,
          "name": "N",
          "element": "N",
          "coord": [
            5.6768999099731445,
            -2.9718000888824463,
            -2.0754001140594482
          ]
        },
        {
          "atom_index": 2911,
          "name": "CA",
          "element": "C",
          "coord": [
            5.78439998626709,
            -2.8949999809265137,
            -2.0129001140594482
          ]
        },
        {
          "atom_index": 2912,
          "name": "C",
          "element": "C",
          "coord": [
            5.853499889373779,
            -2.9779000282287598,
            -1.9038000106811523
          ]
        },
        {
          "atom_index": 2913,
          "name": "O",
          "element": "O",
          "coord": [
            5.928800106048584,
            -2.9254000186920166,
            -1.8214000463485718
          ]
        },
        {
          "atom_index": 2914,
          "name": "CB",
          "element": "C",
          "coord": [
            5.730599880218506,
            -2.7613000869750977,
            -1.960800051689148
          ]
        },
        {
          "atom_index": 2915,
          "name": "CG",
          "element": "C",
          "coord": [
            5.683800220489502,
            -2.668100118637085,
            -2.0741000175476074
          ]
        },
        {
          "atom_index": 2916,
          "name": "CD1",
          "element": "C",
          "coord": [
            5.571000099182129,
            -2.5743000507354736,
            -2.0320000648498535
          ]
        },
        {
          "atom_index": 2917,
          "name": "CD2",
          "element": "C",
          "coord": [
            5.801400184631348,
            -2.589600086212158,
            -2.1312999725341797
          ]
        }
      ]
    },
    {
      "id": "A:405",
      "chain": "A",
      "resseq": 405,
      "icode": "",
      "resname": "GLN",
      "hetflag": " ",
      "sasa": 3.918975591659546,
      "atoms": [
        {
          "atom_index": 2918,
          "name": "N",
          "element": "N",
          "coord": [
            5.826499938964844,
            -3.1085000038146973,
            -1.9072999954223633
          ]
        },
        {
          "atom_index": 2919,
          "name": "CA",
          "element": "C",
          "coord": [
            5.888400077819824,
            -3.209399938583374,
            -1.819700002670288
          ]
        },
        {
          "atom_index": 2920,
          "name": "C",
          "element": "C",
          "coord": [
            6.0320000648498535,
            -3.245500087738037,
            -1.8596999645233154
          ]
        },
        {
          "atom_index": 2921,
          "name": "O",
          "element": "O",
          "coord": [
            6.118500232696533,
            -3.2607998847961426,
            -1.7732000350952148
          ]
        },
        {
          "atom_index": 2922,
          "name": "CB",
          "element": "C",
          "coord": [
            5.801499843597412,
            -3.3369998931884766,
            -1.8157000541687012
          ]
        },
        {
          "atom_index": 2923,
          "name": "CG",
          "element": "C",
          "coord": [
            5.726799964904785,
            -3.3643999099731445,
            -1.6841000318527222
          ]
        },
        {
          "atom_index": 2924,
          "name": "CD",
          "element": "C",
          "coord": [
            5.722400188446045,
            -3.2441999912261963,
            -1.589900016784668
          ]
        },
        {
          "atom_index": 2925,
          "name": "NE2",
          "element": "N",
          "coord": [
            5.80620002746582,
            -3.2476999759674072,
            -1.486299991607666
          ]
        },
        {
          "atom_index": 2926,
          "name": "OE1",
          "element": "O",
          "coord": [
            5.6442999839782715,
            -3.1501998901367188,
            -1.6093000173568726
          ]
        }
      ]
    },
    {
      "id": "A:406",
      "chain": "A",
      "resseq": 406,
      "icode": "",
      "resname": "GLY",
      "hetflag": " ",
      "sasa": 2.323113203048706,
      "atoms": [
        {
          "atom_index": 2927,
          "name": "N",
          "element": "N",
          "coord": [
            6.055500030517578,
            -3.2609000205993652,
            -1.9901000261306763
          ]
        },
        {
          "atom_index": 2928,
          "name": "CA",
          "element": "C",
          "coord": [
            6.188700199127197,
            -3.2906999588012695,
            -2.0434999465942383
          ]
        },
        {
          "atom_index": 2929,
          "name": "C",
          "element": "C",
          "coord": [
            6.204100131988525,
            -3.433500051498413,
            -2.093600034713745
          ]
        },
        {
          "atom_index": 2930,
          "name": "O",
          "element": "O",
          "coord": [
            6.120200157165527,
            -3.482800006866455,
            -2.169100046157837
          ]
        }
      ]
    },
    {
      "id": "B:12",
      "chain": "B",
      "resseq": 12,
      "icode": "",
      "resname": "GLN",
      "hetflag": " ",
      "sasa": 0.0,
      "atoms": [
        {
          "atom_index": 2931,
          "name": "N",
          "element": "N",
          "coord": [
            4.049200057983398,
            -1.0816999673843384,
            -1.0245000123977661
          ]
        },
        {
          "atom_index": 2932,
          "name": "CA",
          "element": "C",
          "coord": [
            3.9498000144958496,
            -1.1848000288009644,
            -1.0667999982833862
          ]
        },
        {
          "atom_index": 2933,
          "name": "C",
          "element": "C",
          "coord": [
            3.977799892425537,
            -1.3157000541687012,
            -0.9943000078201294
          ]
        },
        {
          "atom_index": 2934,
          "name": "O",
          "element": "O",
          "coord": [
            3.888400077819824,
            -1.381100058555603,
            -0.9412000179290771
          ]
        },
        {
          "atom_index": 2935,
          "name": "CB",
          "element": "C",
          "coord": [
            3.955199956893921,
            -1.2050000429153442,
            -1.2187999486923218
          ]
        },
        {
          "atom_index": 2936,
          "name": "CG",
          "element": "C",
          "coord": [
            3.8752999305725098,
            -1.3245999813079834,
            -1.2706999778747559
          ]
        },
        {
          "atom_index": 2937,
          "name": "CD",
          "element": "C",
          "coord": [
            3.7260000705718994,
            -1.2964999675750732,
            -1.2841999530792236
          ]
        },
        {
          "atom_index": 2938,
          "name": "NE2",
          "element": "N",
          "coord": [
            3.653599977493286,
            -1.2961000204086304,
            -1.1721999645233154
          ]
        },
        {
          "atom_index": 2939,
          "name": "OE1",
          "element": "O",
          "coord": [
            3.676500082015991,
            -1.2754000425338745,
            -1.394700050354004
          ]
        }
      ]
    },
    {
      "id": "B:13",
      "chain": "B",
      "resseq": 13,
      "icode": "",
      "resname": "ILE",
      "hetflag": " ",
      "sasa": 0.0,
      "atoms": [
        {
          "atom_index": 2940,
          "name": "N",
          "element": "N",
          "coord": [
            4.104499816894531,
            -1.3531999588012695,
            -0.9934999942779541
          ]
        },
        {
          "atom_index": 2941,
          "name": "CA",
          "element": "C",
          "coord": [
            4.151599884033203,
            -1.4632999897003174,
            -0.9115999937057495
          ]
        },
        {
          "atom_index": 2942,
          "name": "C",
          "element": "C",
          "coord": [
            4.117700099945068,
            -1.4356000423431396,
            -0.7639999985694885
          ]
        },
        {
          "atom_index": 2943,
          "name": "O",
          "element": "O",
          "coord": [
            4.067599773406982,
            -1.5232000350952148,
            -0.6923999786376953
          ]
        },
        {
          "atom_index": 2944,
          "name": "CB",
          "element": "C",
          "coord": [
            4.3043999671936035,
            -1.4837000370025635,
            -0.928600013256073
          ]
        },
        {
          "atom_index": 2945,
          "name": "CG1",
          "element": "C",
          "coord": [
            4.351399898529053,
            -1.447700023651123,
            -1.0713000297546387
          ]
        },
        {
          "atom_index": 2946,
          "name": "CG2",
          "element": "C",
          "coord": [
            4.34119987487793,
            -1.627500057220459,
            -0.8945000171661377
          ]
        },
        {
          "atom_index": 2947,
          "name": "CD1",
          "element": "C",
          "coord": [
            4.35230016708374,
            -1.2963000535964966,
            -1.1073999404907227
          ]
        }
      ]
    },
    {
      "id": "B:14",
      "chain": "B",
      "resseq": 14,
      "icode": "",
      "resname": "LYS",
      "hetflag": " ",
      "sasa": 0.09495562314987183,
      "atoms": [
        {
          "atom_index": 2948,
          "name": "N",
          "element": "N",
          "coord": [
            4.145100116729736,
            -1.3125,
            -0.72079998254776
          ]
        },
        {
          "atom_index": 2949,
          "name": "CA",
          "element": "C",
          "coord": [
            4.101799964904785,
            -1.2620999813079834,
            -0.5916000008583069
          ]
        },
        {
          "atom_index": 2950,
          "name": "C",
          "element": "C",
          "coord": [
            3.951900005340576,
            -1.2855000495910645,
            -0.5745000243186951
          ]
        },
        {
          "atom_index": 2951,
          "name": "O",
          "element": "O",
          "coord": [
            3.908799886703491,
            -1.3355000019073486,
            -0.47130000591278076
          ]
        },
        {
          "atom_index": 2952,
          "name": "CB",
          "element": "C",
          "coord": [
            4.135000228881836,
            -1.1123000383377075,
            -0.5788999795913696
          ]
        },
        {
          "atom_index": 2953,
          "name": "CG",
          "element": "C",
          "coord": [
            4.114799976348877,
            -1.0501999855041504,
            -0.4375
          ]
        },
        {
          "atom_index": 2954,
          "name": "CD",
          "element": "C",
          "coord": [
            4.191299915313721,
            -0.9157000184059143,
            -0.421099990606308
          ]
        },
        {
          "atom_index": 2955,
          "name": "CE",
          "element": "C",
          "coord": [
            4.340099811553955,
            -0.9383999705314636,
            -0.3831000030040741
          ]
        },
        {
          "atom_index": 2956,
          "name": "NZ",
          "element": "N",
          "coord": [
            4.425899982452393,
            -0.8166000247001648,
            -0.4025000035762787
          ]
        }
      ]
    },
    {
      "id": "B:15",
      "chain": "B",
      "resseq": 15,
      "icode": "",
      "resname": "GLN",
      "hetflag": " ",
      "sasa": 0.0,
      "atoms": [
        {
          "atom_index": 2957,
          "name": "N",
          "element": "N",
          "coord": [
            3.8729000091552734,
            -1.2516000270843506,
            -0.6762999892234802
          ]
        },
        {
          "atom_index": 2958,
          "name": "CA",
          "element": "C",
          "coord": [
            3.7265000343322754,
            -1.2608000040054321,
            -0.666100025177002
          ]
        },
        {
          "atom_index": 2959,
          "name": "C",
          "element": "C",
          "coord": [
            3.6786999702453613,
            -1.4019999504089355,
            -0.6299999952316284
          ]
        },
        {
          "atom_index": 2960,
          "name": "O",
          "element": "O",
          "coord": [
            3.6096999645233154,
            -1.4213000535964966,
            -0.5289000272750854
          ]
        },
        {
          "atom_index": 2961,
          "name": "CB",
          "element": "C",
          "coord": [
            3.6591999530792236,
            -1.2111999988555908,
            -0.7936000227928162
          ]
        },
        {
          "atom_index": 2962,
          "name": "CG",
          "element": "C",
          "coord": [
            3.5204999446868896,
            -1.1571999788284302,
            -0.7718999981880188
          ]
        },
        {
          "atom_index": 2963,
          "name": "CD",
          "element": "C",
          "coord": [
            3.438800096511841,
            -1.1574000120162964,
            -0.8989999890327454
          ]
        },
        {
          "atom_index": 2964,
          "name": "NE2",
          "element": "N",
          "coord": [
            3.4667000770568848,
            -1.0625,
            -0.9876999855041504
          ]
        },
        {
          "atom_index": 2965,
          "name": "OE1",
          "element": "O",
          "coord": [
            3.3517000675201416,
            -1.2426999807357788,
            -0.9178000092506409
          ]
        }
      ]
    },
    {
      "id": "B:16",
      "chain": "B",
      "resseq": 16,
      "icode": "",
      "resname": "THR",
      "hetflag": " ",
      "sasa": 0.0,
      "atoms": [
        {
          "atom_index": 2966,
          "name": "N",
          "element": "N",
          "coord": [
            3.716599941253662,
            -1.5,
            -0.7111999988555908
          ]
        },
        {
          "atom_index": 2967,
          "name": "CA",
          "element": "C",
          "coord": [
            3.684000015258789,
            -1.6390000581741333,
            -0.6829000115394592
          ]
        },
        {
          "atom_index": 2968,
          "name": "C",
          "element": "C",
          "coord": [
            3.7251999378204346,
            -1.6806000471115112,
            -0.5412999987602234
          ]
        },
        {
          "atom_index": 2969,
          "name": "O",
          "element": "O",
          "coord": [
            3.641700029373169,
            -1.7240999937057495,
            -0.4620000123977661
          ]
        },
        {
          "atom_index": 2970,
          "name": "CB",
          "element": "C",
          "coord": [
            3.7483999729156494,
            -1.7308000326156616,
            -0.7860999703407288
          ]
        },
        {
          "atom_index": 2971,
          "name": "CG2",
          "element": "C",
          "coord": [
            3.7318999767303467,
            -1.8772000074386597,
            -0.7468000054359436
          ]
        },
        {
          "atom_index": 2972,
          "name": "OG1",
          "element": "O",
          "coord": [
            3.6858999729156494,
            -1.7077000141143799,
            -0.9125000238418579
          ]
        }
      ]
    },
    {
      "id": "B:17",
      "chain": "B",
      "resseq": 17,
      "icode": "",
      "resname": "ASN",
      "hetflag": " ",
      "sasa": 0.0,
      "atoms": [
        {
          "atom_index": 2973,
          "name": "N",
          "element": "N",
          "coord": [
            3.8529000282287598,
            -1.6649999618530273,
            -0.5102999806404114
          ]
        },
        {
          "atom_index": 2974,
          "name": "CA",
          "element": "C",
          "coord": [
            3.906100034713745,
            -1.7058000564575195,
            -0.38119998574256897
          ]
        },
        {
          "atom_index": 2975,
          "name": "C",
          "element": "C",
          "coord": [
            3.8278000354766846,
            -1.652999997138977,
            -0.26249998807907104
          ]
        },
        {
          "atom_index": 2976,
          "name": "O",
          "element": "O",
          "coord": [
            3.7897000312805176,
            -1.729699969291687,
            -0.17550000548362732
          ]
        },
        {
          "atom_index": 2977,
          "name": "CB",
          "element": "C",
          "coord": [
            4.052999973297119,
            -1.6658999919891357,
            -0.36959999799728394
          ]
        },
        {
          "atom_index": 2978,
          "name": "CG",
          "element": "C",
          "coord": [
            4.140500068664551,
            -1.7424999475479126,
            -0.4657000005245209
          ]
        },
        {
          "atom_index": 2979,
          "name": "ND2",
          "element": "N",
          "coord": [
            4.260300159454346,
            -1.6914000511169434,
            -0.4894999861717224
          ]
        },
        {
          "atom_index": 2980,
          "name": "OD1",
          "element": "O",
          "coord": [
            4.100900173187256,
            -1.8468999862670898,
            -0.5184999704360962
          ]
        }
      ]
    },
    {
      "id": "B:18",
      "chain": "B",
      "resseq": 18,
      "icode": "",
      "resname": "ALA",
      "hetflag": " ",
      "sasa": 0.0,
      "atoms": [
        {
          "atom_index": 2981,
          "name": "N",
          "element": "N",
          "coord": [
            3.803499937057495,
            -1.5225000381469727,
            -0.25999999046325684
          ]
        },
        {
          "atom_index": 2982,
          "name": "CA",
          "element": "C",
          "coord": [
            3.725800037384033,
            -1.4611999988555908,
            -0.15369999408721924
          ]
        },
        {
          "atom_index": 2983,
          "name": "C",
          "element": "C",
          "coord": [
            3.5892999172210693,
            -1.529099941253662,
            -0.14509999752044678
          ]
        },
        {
          "atom_index": 2984,
          "name": "O",
          "element": "O",
          "coord": [
            3.5429999828338623,
            -1.5687999725341797,
            -0.03750000149011612
          ]
        },
        {
          "atom_index": 2985,
          "name": "CB",
          "element": "C",
          "coord": [
            3.7098000049591064,
            -1.3128999471664429,
            -0.17960000038146973
          ]
        }
      ]
    },
    {
      "id": "B:19",
      "chain": "B",
      "resseq": 19,
      "icode": "",
      "resname": "GLY",
      "hetflag": " ",
      "sasa": 0.0,
      "atoms": [
        {
          "atom_index": 2986,
          "name": "N",
          "element": "N",
          "coord": [
            3.525399923324585,
            -1.5440000295639038,
            -0.25940001010894775
          ]
        },
        {
          "atom_index": 2987,
          "name": "CA",
          "element": "C",
          "coord": [
            3.3942999839782715,
            -1.6049000024795532,
            -0.26080000400543213
          ]
        },
        {
          "atom_index": 2988,
          "name": "C",
          "element": "C",
          "coord": [
            3.3951001167297363,
            -1.7481000423431396,
            -0.21199999749660492
          ]
        },
        {
          "atom_index": 2989,
          "name": "O",
          "element": "O",
          "coord": [
            3.3064000606536865,
            -1.7891000509262085,
            -0.13609999418258667
          ]
        }
      ]
    },
    {
      "id": "B:20",
      "chain": "B",
      "resseq": 20,
      "icode": "",
      "resname": "ALA",
      "hetflag": " ",
      "sasa": 0.0,
      "atoms": [
        {
          "atom_index": 2990,
          "name": "N",
          "element": "N",
          "coord": [
            3.4944000244140625,
            -1.8243999481201172,
            -0.2565999925136566
          ]
        },
        {
          "atom_index": 2991,
          "name": "CA",
          "element": "C",
          "coord": [
            3.509200096130371,
            -1.9630999565124512,
            -0.21449999511241913
          ]
        },
        {
          "atom_index": 2992,
          "name": "C",
          "element": "C",
          "coord": [
            3.5316998958587646,
            -1.9717999696731567,
            -0.06509999930858612
          ]
        },
        {
          "atom_index": 2993,
          "name": "O",
          "element": "O",
          "coord": [
            3.4911999702453613,
            -2.0678999423980713,
            -0.00139999995008111
          ]
        },
        {
          "atom_index": 2994,
          "name": "CB",
          "element": "C",
          "coord": [
            3.6231000423431396,
            -2.0290000438690186,
            -0.28790000081062317
          ]
        }
      ]
    },
    {
      "id": "B:21",
      "chain": "B",
      "resseq": 21,
      "icode": "",
      "resname": "VAL",
      "hetflag": " ",
      "sasa": 0.0,
      "atoms": [
        {
          "atom_index": 2995,
          "name": "N",
          "element": "N",
          "coord": [
            3.596400022506714,
            -1.8708000183105469,
            -0.008999999612569809
          ]
        },
        {
          "atom_index": 2996,
          "name": "CA",
          "element": "C",
          "coord": [
            3.6252999305725098,
            -1.8717999458312988,
            0.133200004696846
          ]
        },
        {
          "atom_index": 2997,
          "name": "C",
          "element": "C",
          "coord": [
            3.504199981689453,
            -1.8240000009536743,
            0.20880000293254852
          ]
        },
        {
          "atom_index": 2998,
          "name": "O",
          "element": "O",
          "coord": [
            3.475800037384033,
            -1.8733999729156494,
            0.3188000023365021
          ]
        },
        {
          "atom_index": 2999,
          "name": "CB",
          "element": "C",
          "coord": [
            3.7464001178741455,
            -1.7868000268936157,
            0.16930000483989716
          ]
        },
        {
          "atom_index": 3000,
          "name": "CG1",
          "element": "C",
          "coord": [
            3.7643001079559326,
            -1.7856999635696411,
            0.31929999589920044
          ]
        },
        {
          "atom_index": 3001,
          "name": "CG2",
          "element": "C",
          "coord": [
            3.8722000122070312,
            -1.843000054359436,
            0.1031000018119812
          ]
        }
      ]
    },
    {
      "id": "B:22",
      "chain": "B",
      "resseq": 22,
      "icode": "",
      "resname": "TYR",
      "hetflag": " ",
      "sasa": 0.0,
      "atoms": [
        {
          "atom_index": 3002,
          "name": "N",
          "element": "N",
          "coord": [
            3.431299924850464,
            -1.7289999723434448,
            0.14990000426769257
          ]
        },
        {
          "atom_index": 3003,
          "name": "CA",
          "element": "C",
          "coord": [
            3.308500051498413,
            -1.6837999820709229,
            0.21170000731945038
          ]
        },
        {
          "atom_index": 3004,
          "name": "C",
          "element": "C",
          "coord": [
            3.2086000442504883,
            -1.7954000234603882,
            0.21940000355243683
          ]
        },
        {
          "atom_index": 3005,
          "name": "O",
          "element": "O",
          "coord": [
            3.147200107574463,
            -1.816499948501587,
            0.3237000107765198
          ]
        },
        {
          "atom_index": 3006,
          "name": "CB",
          "element": "C",
          "coord": [
            3.245500087738037,
            -1.5708999633789062,
            0.1378999948501587
          ]
        },
        {
          "atom_index": 3007,
          "name": "CG",
          "element": "C",
          "coord": [
            3.1273999214172363,
            -1.5191999673843384,
            0.21310000121593475
          ]
        },
        {
          "atom_index": 3008,
          "name": "CD1",
          "element": "C",
          "coord": [
            3.1422998905181885,
            -1.420799970626831,
            0.31130000948905945
          ]
        },
        {
          "atom_index": 3009,
          "name": "CD2",
          "element": "C",
          "coord": [
            2.9997000694274902,
            -1.569100022315979,
            0.188400000333786
          ]
        },
        {
          "atom_index": 3010,
          "name": "CE1",
          "element": "C",
          "coord": [
            3.0336999893188477,
            -1.3722000122070312,
            0.382099986076355
          ]
        },
        {
          "atom_index": 3011,
          "name": "CE2",
          "element": "C",
          "coord": [
            2.888400077819824,
            -1.5194000005722046,
            0.25780001282691956
          ]
        },
        {
          "atom_index": 3012,
          "name": "CZ",
          "element": "C",
          "coord": [
            2.906599998474121,
            -1.4211000204086304,
            0.35519999265670776
          ]
        },
        {
          "atom_index": 3013,
          "name": "OH",
          "element": "O",
          "coord": [
            2.796799898147583,
            -1.3729000091552734,
            0.4242999851703644
          ]
        }
      ]
    },
    {
      "id": "B:23",
      "chain": "B",
      "resseq": 23,
      "icode": "",
      "resname": "ARG",
      "hetflag": " ",
      "sasa": 0.0,
      "atoms": [
        {
          "atom_index": 3014,
          "name": "N",
          "element": "N",
          "coord": [
            3.1921000480651855,
            -1.8657000064849854,
            0.10809999704360962
          ]
        },
        {
          "atom_index": 3015,
          "name": "CA",
          "element": "C",
          "coord": [
            3.106100082397461,
            -1.982100009918213,
            0.10010000318288803
          ]
        },
        {
          "atom_index": 3016,
          "name": "C",
          "element": "C",
          "coord": [
            3.1322999000549316,
            -2.073199987411499,
            0.2198999971151352
          ]
        },
        {
          "atom_index": 3017,
          "name": "O",
          "element": "O",
          "coord": [
            3.041100025177002,
            -2.1105000972747803,
            0.29179999232292175
          ]
        },
        {
          "atom_index": 3018,
          "name": "CB",
          "element": "C",
          "coord": [
            3.134399890899658,
            -2.0543999671936035,
            -0.031700000166893005
          ]
        },
        {
          "atom_index": 3019,
          "name": "CG",
          "element": "C",
          "coord": [
            3.0448999404907227,
            -2.1686999797821045,
            -0.066600002348423
          ]
        },
        {
          "atom_index": 3020,
          "name": "CD",
          "element": "C",
          "coord": [
            3.0555999279022217,
            -2.1926000118255615,
            -0.21649999916553497
          ]
        },
        {
          "atom_index": 3021,
          "name": "NE",
          "element": "N",
          "coord": [
            3.038100004196167,
            -2.3334999084472656,
            -0.25200000405311584
          ]
        },
        {
          "atom_index": 3022,
          "name": "CZ",
          "element": "C",
          "coord": [
            3.1347999572753906,
            -2.426300048828125,
            -0.24490000307559967
          ]
        },
        {
          "atom_index": 3023,
          "name": "NH1",
          "element": "N",
          "coord": [
            3.259399890899658,
            -2.39490008354187,
            -0.20270000398159027
          ]
        },
        {
          "atom_index": 3024,
          "name": "NH2",
          "element": "N",
          "coord": [
            3.106300115585327,
            -2.5525999069213867,
            -0.28060001134872437
          ]
        }
      ]
    },
    {
      "id": "B:24",
      "chain": "B",
      "resseq": 24,
      "icode": "",
      "resname": "LEU",
      "hetflag": " ",
      "sasa": 0.0,
      "atoms": [
        {
          "atom_index": 3025,
          "name": "N",
          "element": "N",
          "coord": [
            3.2588999271392822,
            -2.106100082397461,
            0.2425999939441681
          ]
        },
        {
          "atom_index": 3026,
          "name": "CA",
          "element": "C",
          "coord": [
            3.2950000762939453,
            -2.1984000205993652,
            0.34929999709129333
          ]
        },
        {
          "atom_index": 3027,
          "name": "C",
          "element": "C",
          "coord": [
            3.25600004196167,
            -2.14520001411438,
            0.48559999465942383
          ]
        },
        {
          "atom_index": 3028,
          "name": "O",
          "element": "O",
          "coord": [
            3.1861000061035156,
            -2.2139999866485596,
            0.5601000189781189
          ]
        },
        {
          "atom_index": 3029,
          "name": "CB",
          "element": "C",
          "coord": [
            3.442699909210205,
            -2.233599901199341,
            0.3440000116825104
          ]
        },
        {
          "atom_index": 3030,
          "name": "CG",
          "element": "C",
          "coord": [
            3.4763998985290527,
            -2.3173999786376953,
            0.22110000252723694
          ]
        },
        {
          "atom_index": 3031,
          "name": "CD1",
          "element": "C",
          "coord": [
            3.625999927520752,
            -2.305799961090088,
            0.19189999997615814
          ]
        },
        {
          "atom_index": 3032,
          "name": "CD2",
          "element": "C",
          "coord": [
            3.4326000213623047,
            -2.462899923324585,
            0.23649999499320984
          ]
        }
      ]
    },
    {
      "id": "B:25",
      "chain": "B",
      "resseq": 25,
      "icode": "",
      "resname": "ILE",
      "hetflag": " ",
      "sasa": 0.0,
      "atoms": [
        {
          "atom_index": 3033,
          "name": "N",
          "element": "N",
          "coord": [
            3.2973999977111816,
            -2.023200035095215,
            0.5175999999046326
          ]
        },
        {
          "atom_index": 3034,
          "name": "CA",
          "element": "C",
          "coord": [
            3.2560999393463135,
            -1.9605000019073486,
            0.642300009727478
          ]
        },
        {
          "atom_index": 3035,
          "name": "C",
          "element": "C",
          "coord": [
            3.1029000282287598,
            -1.968500018119812,
            0.6570000052452087
          ]
        },
        {
          "atom_index": 3036,
          "name": "O",
          "element": "O",
          "coord": [
            3.0483999252319336,
            -2.0116000175476074,
            0.7603999972343445
          ]
        },
        {
          "atom_index": 3037,
          "name": "CB",
          "element": "C",
          "coord": [
            3.3062000274658203,
            -1.8154000043869019,
            0.6470999717712402
          ]
        },
        {
          "atom_index": 3038,
          "name": "CG1",
          "element": "C",
          "coord": [
            3.4577999114990234,
            -1.815600037574768,
            0.6632000207901001
          ]
        },
        {
          "atom_index": 3039,
          "name": "CG2",
          "element": "C",
          "coord": [
            3.242300033569336,
            -1.7373000383377075,
            0.7603999972343445
          ]
        },
        {
          "atom_index": 3040,
          "name": "CD1",
          "element": "C",
          "coord": [
            3.5137999057769775,
            -1.6833000183105469,
            0.6945000290870667
          ]
        }
      ]
    },
    {
      "id": "B:26",
      "chain": "B",
      "resseq": 26,
      "icode": "",
      "resname": "ASP",
      "hetflag": " ",
      "sasa": 0.0,
      "atoms": [
        {
          "atom_index": 3041,
          "name": "N",
          "element": "N",
          "coord": [
            3.0336999893188477,
            -1.9290000200271606,
            0.5508000254631042
          ]
        },
        {
          "atom_index": 3042,
          "name": "CA",
          "element": "C",
          "coord": [
            2.8884999752044678,
            -1.9306999444961548,
            0.5515000224113464
          ]
        },
        {
          "atom_index": 3043,
          "name": "C",
          "element": "C",
          "coord": [
            2.8368000984191895,
            -2.0708999633789062,
            0.5830000042915344
          ]
        },
        {
          "atom_index": 3044,
          "name": "O",
          "element": "O",
          "coord": [
            2.7486000061035156,
            -2.087899923324585,
            0.6664999723434448
          ]
        },
        {
          "atom_index": 3045,
          "name": "CB",
          "element": "C",
          "coord": [
            2.833400011062622,
            -1.8789000511169434,
            0.4187999963760376
          ]
        },
        {
          "atom_index": 3046,
          "name": "CG",
          "element": "C",
          "coord": [
            2.683199882507324,
            -1.87090003490448,
            0.41769999265670776
          ]
        },
        {
          "atom_index": 3047,
          "name": "OD1",
          "element": "O",
          "coord": [
            2.6214001178741455,
            -1.9004000425338745,
            0.5216000080108643
          ]
        },
        {
          "atom_index": 3048,
          "name": "OD2",
          "element": "O",
          "coord": [
            2.6252999305725098,
            -1.836400032043457,
            0.3125999867916107
          ]
        }
      ]
    },
    {
      "id": "B:27",
      "chain": "B",
      "resseq": 27,
      "icode": "",
      "resname": "GLN",
      "hetflag": " ",
      "sasa": 0.0,
      "atoms": [
        {
          "atom_index": 3049,
          "name": "N",
          "element": "N",
          "coord": [
            2.895400047302246,
            -2.170300006866455,
            0.5181000232696533
          ]
        },
        {
          "atom_index": 3050,
          "name": "CA",
          "element": "C",
          "coord": [
            2.8427999019622803,
            -2.3050999641418457,
            0.5227000117301941
          ]
        },
        {
          "atom_index": 3051,
          "name": "C",
          "element": "C",
          "coord": [
            2.889899969100952,
            -2.381500005722046,
            0.6438999772071838
          ]
        },
        {
          "atom_index": 3052,
          "name": "O",
          "element": "O",
          "coord": [
            2.8132998943328857,
            -2.4570999145507812,
            0.7017999887466431
          ]
        },
        {
          "atom_index": 3053,
          "name": "CB",
          "element": "C",
          "coord": [
            2.876499891281128,
            -2.3791000843048096,
            0.3944000005722046
          ]
        },
        {
          "atom_index": 3054,
          "name": "CG",
          "element": "C",
          "coord": [
            2.777400016784668,
            -2.3450000286102295,
            0.28349998593330383
          ]
        },
        {
          "atom_index": 3055,
          "name": "CD",
          "element": "C",
          "coord": [
            2.8117001056671143,
            -2.407099962234497,
            0.14900000393390656
          ]
        },
        {
          "atom_index": 3056,
          "name": "NE2",
          "element": "N",
          "coord": [
            2.7383999824523926,
            -2.3666999340057373,
            0.04600000008940697
          ]
        },
        {
          "atom_index": 3057,
          "name": "OE1",
          "element": "O",
          "coord": [
            2.9038000106811523,
            -2.4886999130249023,
            0.13729999959468842
          ]
        }
      ]
    },
    {
      "id": "B:28",
      "chain": "B",
      "resseq": 28,
      "icode": "",
      "resname": "LEU",
      "hetflag": " ",
      "sasa": 0.6775746941566467,
      "atoms": [
        {
          "atom_index": 3058,
          "name": "N",
          "element": "N",
          "coord": [
            3.0143001079559326,
            -2.3589999675750732,
            0.6848000288009644
          ]
        },
        {
          "atom_index": 3059,
          "name": "CA",
          "element": "C",
          "coord": [
            3.074899911880493,
            -2.438999891281128,
            0.7889000177383423
          ]
        },
        {
          "atom_index": 3060,
          "name": "C",
          "element": "C",
          "coord": [
            3.1026999950408936,
            -2.364799976348877,
            0.9186999797821045
          ]
        },
        {
          "atom_index": 3061,
          "name": "O",
          "element": "O",
          "coord": [
            3.1319000720977783,
            -2.4272000789642334,
            1.0197999477386475
          ]
        },
        {
          "atom_index": 3062,
          "name": "CB",
          "element": "C",
          "coord": [
            3.202699899673462,
            -2.5037999153137207,
            0.7350000143051147
          ]
        },
        {
          "atom_index": 3063,
          "name": "CG",
          "element": "C",
          "coord": [
            3.1830999851226807,
            -2.583699941635132,
            0.6062999963760376
          ]
        },
        {
          "atom_index": 3064,
          "name": "CD1",
          "element": "C",
          "coord": [
            3.314300060272217,
            -2.6324000358581543,
            0.5515999794006348
          ]
        },
        {
          "atom_index": 3065,
          "name": "CD2",
          "element": "C",
          "coord": [
            3.087399959564209,
            -2.699199914932251,
            0.6292999982833862
          ]
        }
      ]
    },
    {
      "id": "B:29",
      "chain": "B",
      "resseq": 29,
      "icode": "",
      "resname": "GLY",
      "hetflag": " ",
      "sasa": 0.0,
      "atoms": [
        {
          "atom_index": 3066,
          "name": "N",
          "element": "N",
          "coord": [
            3.0941998958587646,
            -2.2325000762939453,
            0.9175999760627747
          ]
        },
        {
          "atom_index": 3067,
          "name": "CA",
          "element": "C",
          "coord": [
            3.122999906539917,
            -2.1530001163482666,
            1.0377000570297241
          ]
        },
        {
          "atom_index": 3068,
          "name": "C",
          "element": "C",
          "coord": [
            3.0381999015808105,
            -2.1947999000549316,
            1.1567000150680542
          ]
        },
        {
          "atom_index": 3069,
          "name": "O",
          "element": "O",
          "coord": [
            2.921600103378296,
            -2.2311999797821045,
            1.1375000476837158
          ]
        }
      ]
    },
    {
      "id": "B:30",
      "chain": "B",
      "resseq": 30,
      "icode": "",
      "resname": "PRO",
      "hetflag": " ",
      "sasa": 2.7051496505737305,
      "atoms": [
        {
          "atom_index": 3070,
          "name": "N",
          "element": "N",
          "coord": [
            3.095099925994873,
            -2.193000078201294,
            1.2798000574111938
          ]
        },
        {
          "atom_index": 3071,
          "name": "CA",
          "element": "C",
          "coord": [
            3.234999895095825,
            -2.168800115585327,
            1.317199945449829
          ]
        },
        {
          "atom_index": 3072,
          "name": "C",
          "element": "C",
          "coord": [
            3.3329999446868896,
            -2.261399984359741,
            1.246399998664856
          ]
        },
        {
          "atom_index": 3073,
          "name": "O",
          "element": "O",
          "coord": [
            3.3166000843048096,
            -2.382999897003174,
            1.2496999502182007
          ]
        },
        {
          "atom_index": 3074,
          "name": "CB",
          "element": "C",
          "coord": [
            3.2369000911712646,
            -2.196899890899658,
            1.4681999683380127
          ]
        },
        {
          "atom_index": 3075,
          "name": "CG",
          "element": "C",
          "coord": [
            3.1008999347686768,
            -2.1672000885009766,
            1.5127999782562256
          ]
        },
        {
          "atom_index": 3076,
          "name": "CD",
          "element": "C",
          "coord": [
            3.0116000175476074,
            -2.2132999897003174,
            1.3997999429702759
          ]
        }
      ]
    },
    {
      "id": "B:31",
      "chain": "B",
      "resseq": 31,
      "icode": "",
      "resname": "VAL",
      "hetflag": " ",
      "sasa": 0.0,
      "atoms": [
        {
          "atom_index": 3077,
          "name": "N",
          "element": "N",
          "coord": [
            3.4335999488830566,
            -2.2021000385284424,
            1.1828999519348145
          ]
        },
        {
          "atom_index": 3078,
          "name": "CA",
          "element": "C",
          "coord": [
            3.536600112915039,
            -2.2753000259399414,
            1.1109999418258667
          ]
        },
        {
          "atom_index": 3079,
          "name": "C",
          "element": "C",
          "coord": [
            3.669600009918213,
            -2.1989998817443848,
            1.121999979019165
          ]
        },
        {
          "atom_index": 3080,
          "name": "O",
          "element": "O",
          "coord": [
            3.671099901199341,
            -2.077399969100952,
            1.1363999843597412
          ]
        },
        {
          "atom_index": 3081,
          "name": "CB",
          "element": "C",
          "coord": [
            3.4941999912261963,
            -2.299799919128418,
            0.9642999768257141
          ]
        },
        {
          "atom_index": 3082,
          "name": "CG1",
          "element": "C",
          "coord": [
            3.499799966812134,
            -2.171600103378296,
            0.8834999799728394
          ]
        },
        {
          "atom_index": 3083,
          "name": "CG2",
          "element": "C",
          "coord": [
            3.5792999267578125,
            -2.4082999229431152,
            0.9003000259399414
          ]
        }
      ]
    },
    {
      "id": "B:32",
      "chain": "B",
      "resseq": 32,
      "icode": "",
      "resname": "SER",
      "hetflag": " ",
      "sasa": 0.0,
      "atoms": [
        {
          "atom_index": 3084,
          "name": "N",
          "element": "N",
          "coord": [
            3.7811999320983887,
            -2.2702999114990234,
            1.117400050163269
          ]
        },
        {
          "atom_index": 3085,
          "name": "CA",
          "element": "C",
          "coord": [
            3.9096999168395996,
            -2.2074999809265137,
            1.1414999961853027
          ]
        },
        {
          "atom_index": 3086,
          "name": "C",
          "element": "C",
          "coord": [
            3.97979998588562,
            -2.16129994392395,
            1.0144000053405762
          ]
        },
        {
          "atom_index": 3087,
          "name": "O",
          "element": "O",
          "coord": [
            3.95770001411438,
            -2.2146999835968018,
            0.906000018119812
          ]
        },
        {
          "atom_index": 3088,
          "name": "CB",
          "element": "C",
          "coord": [
            4.0005998611450195,
            -2.30649995803833,
            1.2086000442504883
          ]
        },
        {
          "atom_index": 3089,
          "name": "OG",
          "element": "O",
          "coord": [
            4.047299861907959,
            -2.3956000804901123,
            1.1096999645233154
          ]
        }
      ]
    },
    {
      "id": "B:33",
      "chain": "B",
      "resseq": 33,
      "icode": "",
      "resname": "ARG",
      "hetflag": " ",
      "sasa": 0.0,
      "atoms": [
        {
          "atom_index": 3090,
          "name": "N",
          "element": "N",
          "coord": [
            4.068600177764893,
            -2.0641000270843506,
            1.031000018119812
          ]
        },
        {
          "atom_index": 3091,
          "name": "CA",
          "element": "C",
          "coord": [
            4.159599781036377,
            -2.0225000381469727,
            0.9259999990463257
          ]
        },
        {
          "atom_index": 3092,
          "name": "C",
          "element": "C",
          "coord": [
            4.240799903869629,
            -2.1375999450683594,
            0.8687000274658203
          ]
        },
        {
          "atom_index": 3093,
          "name": "O",
          "element": "O",
          "coord": [
            4.262400150299072,
            -2.1459999084472656,
            0.7480999827384949
          ]
        },
        {
          "atom_index": 3094,
          "name": "CB",
          "element": "C",
          "coord": [
            4.254199981689453,
            -1.9179999828338623,
            0.9812999963760376
          ]
        },
        {
          "atom_index": 3095,
          "name": "CG",
          "element": "C",
          "coord": [
            4.224899768829346,
            -1.7817000150680542,
            0.9301000237464905
          ]
        },
        {
          "atom_index": 3096,
          "name": "CD",
          "element": "C",
          "coord": [
            4.293099880218506,
            -1.6827000379562378,
            1.0119999647140503
          ]
        },
        {
          "atom_index": 3097,
          "name": "NE",
          "element": "N",
          "coord": [
            4.210000038146973,
            -1.6521999835968018,
            1.1262999773025513
          ]
        },
        {
          "atom_index": 3098,
          "name": "CZ",
          "element": "C",
          "coord": [
            4.161499977111816,
            -1.5318000316619873,
            1.1502000093460083
          ]
        },
        {
          "atom_index": 3099,
          "name": "NH1",
          "element": "N",
          "coord": [
            4.190499782562256,
            -1.4319000244140625,
            1.0676000118255615
          ]
        },
        {
          "atom_index": 3100,
          "name": "NH2",
          "element": "N",
          "coord": [
            4.086400032043457,
            -1.511299967765808,
            1.257200002670288
          ]
        }
      ]
    },
    {
      "id": "B:34",
      "chain": "B",
      "resseq": 34,
      "icode": "",
      "resname": "ILE",
      "hetflag": " ",
      "sasa": 5.259270668029785,
      "atoms": [
        {
          "atom_index": 3101,
          "name": "N",
          "element": "N",
          "coord": [
            4.287199974060059,
            -2.2249999046325684,
            0.9571999907493591
          ]
        },
        {
          "atom_index": 3102,
          "name": "CA",
          "element": "C",
          "coord": [
            4.3607001304626465,
            -2.344599962234497,
            0.9169999957084656
          ]
        },
        {
          "atom_index": 3103,
          "name": "C",
          "element": "C",
          "coord": [
            4.276500225067139,
            -2.436500072479248,
            0.8287000060081482
          ]
        },
        {
          "atom_index": 3104,
          "name": "O",
          "element": "O",
          "coord": [
            4.327099800109863,
            -2.487600088119507,
            0.7289999723434448
          ]
        },
        {
          "atom_index": 3105,
          "name": "CB",
          "element": "C",
          "coord": [
            4.414000034332275,
            -2.419300079345703,
            1.039199948310852
          ]
        },
        {
          "atom_index": 3106,
          "name": "CG1",
          "element": "C",
          "coord": [
            4.524199962615967,
            -2.336400032043457,
            1.1039999723434448
          ]
        },
        {
          "atom_index": 3107,
          "name": "CG2",
          "element": "C",
          "coord": [
            4.466899871826172,
            -2.5560998916625977,
            1.0003999471664429
          ]
        },
        {
          "atom_index": 3108,
          "name": "CD1",
          "element": "C",
          "coord": [
            4.506700038909912,
            -2.3189001083374023,
            1.2523000240325928
          ]
        }
      ]
    },
    {
      "id": "B:35",
      "chain": "B",
      "resseq": 35,
      "icode": "",
      "resname": "ASP",
      "hetflag": " ",
      "sasa": 1.4188437461853027,
      "atoms": [
        {
          "atom_index": 3109,
          "name": "N",
          "element": "N",
          "coord": [
            4.14900016784668,
            -2.4551000595092773,
            0.8651000261306763
          ]
        },
        {
          "atom_index": 3110,
          "name": "CA",
          "element": "C",
          "coord": [
            4.057199954986572,
            -2.544100046157837,
            0.7929999828338623
          ]
        },
        {
          "atom_index": 3111,
          "name": "C",
          "element": "C",
          "coord": [
            4.020599842071533,
            -2.4883999824523926,
            0.6564000248908997
          ]
        },
        {
          "atom_index": 3112,
          "name": "O",
          "element": "O",
          "coord": [
            4.01800012588501,
            -2.5618999004364014,
            0.5575000047683716
          ]
        },
        {
          "atom_index": 3113,
          "name": "CB",
          "element": "C",
          "coord": [
            3.9296000003814697,
            -2.566499948501587,
            0.8737999796867371
          ]
        },
        {
          "atom_index": 3114,
          "name": "CG",
          "element": "C",
          "coord": [
            3.9400999546051025,
            -2.6837000846862793,
            0.9702000021934509
          ]
        },
        {
          "atom_index": 3115,
          "name": "OD1",
          "element": "O",
          "coord": [
            4.0229997634887695,
            -2.7755000591278076,
            0.9472000002861023
          ]
        },
        {
          "atom_index": 3116,
          "name": "OD2",
          "element": "O",
          "coord": [
            3.863100051879883,
            -2.685499906539917,
            1.069200038909912
          ]
        }
      ]
    },
    {
      "id": "B:36",
      "chain": "B",
      "resseq": 36,
      "icode": "",
      "resname": "LEU",
      "hetflag": " ",
      "sasa": 0.0,
      "atoms": [
        {
          "atom_index": 3117,
          "name": "N",
          "element": "N",
          "coord": [
            3.992000102996826,
            -2.3584001064300537,
            0.6524999737739563
          ]
        },
        {
          "atom_index": 3118,
          "name": "CA",
          "element": "C",
          "coord": [
            3.961699962615967,
            -2.2887001037597656,
            0.5285999774932861
          ]
        },
        {
          "atom_index": 3119,
          "name": "C",
          "element": "C",
          "coord": [
            4.074900150299072,
            -2.3097000122070312,
            0.43149998784065247
          ]
        },
        {
          "atom_index": 3120,
          "name": "O",
          "element": "O",
          "coord": [
            4.053400039672852,
            -2.328200101852417,
            0.31189998984336853
          ]
        },
        {
          "atom_index": 3121,
          "name": "CB",
          "element": "C",
          "coord": [
            3.944700002670288,
            -2.1384999752044678,
            0.553600013256073
          ]
        },
        {
          "atom_index": 3122,
          "name": "CG",
          "element": "C",
          "coord": [
            3.8282999992370605,
            -2.096400022506714,
            0.642799973487854
          ]
        },
        {
          "atom_index": 3123,
          "name": "CD1",
          "element": "C",
          "coord": [
            3.8508999347686768,
            -1.9570000171661377,
            0.6955000162124634
          ]
        },
        {
          "atom_index": 3124,
          "name": "CD2",
          "element": "C",
          "coord": [
            3.695499897003174,
            -2.1043999195098877,
            0.5701000094413757
          ]
        }
      ]
    },
    {
      "id": "B:37",
      "chain": "B",
      "resseq": 37,
      "icode": "",
      "resname": "SER",
      "hetflag": " ",
      "sasa": 0.0,
      "atoms": [
        {
          "atom_index": 3125,
          "name": "N",
          "element": "N",
          "coord": [
            4.196300029754639,
            -2.307499885559082,
            0.48489999771118164
          ]
        },
        {
          "atom_index": 3126,
          "name": "CA",
          "element": "C",
          "coord": [
            4.315400123596191,
            -2.3255999088287354,
            0.4043000042438507
          ]
        },
        {
          "atom_index": 3127,
          "name": "C",
          "element": "C",
          "coord": [
            4.312699794769287,
            -2.456700086593628,
            0.3240000009536743
          ]
        },
        {
          "atom_index": 3128,
          "name": "O",
          "element": "O",
          "coord": [
            4.335999965667725,
            -2.4558000564575195,
            0.20280000567436218
          ]
        },
        {
          "atom_index": 3129,
          "name": "CB",
          "element": "C",
          "coord": [
            4.440400123596191,
            -2.316200017929077,
            0.49070000648498535
          ]
        },
        {
          "atom_index": 3130,
          "name": "OG",
          "element": "O",
          "coord": [
            4.555799961090088,
            -2.325900077819824,
            0.41029998660087585
          ]
        }
      ]
    },
    {
      "id": "B:38",
      "chain": "B",
      "resseq": 38,
      "icode": "",
      "resname": "ARG",
      "hetflag": " ",
      "sasa": 4.9926605224609375,
      "atoms": [
        {
          "atom_index": 3131,
          "name": "N",
          "element": "N",
          "coord": [
            4.282599925994873,
            -2.5683000087738037,
            0.39010000228881836
          ]
        },
        {
          "atom_index": 3132,
          "name": "CA",
          "element": "C",
          "coord": [
            4.281899929046631,
            -2.6953999996185303,
            0.319599986076355
          ]
        },
        {
          "atom_index": 3133,
          "name": "C",
          "element": "C",
          "coord": [
            4.157899856567383,
            -2.708899974822998,
            0.23270000517368317
          ]
        },
        {
          "atom_index": 3134,
          "name": "O",
          "element": "O",
          "coord": [
            4.167500019073486,
            -2.7523999214172363,
            0.11779999732971191
          ]
        },
        {
          "atom_index": 3135,
          "name": "CB",
          "element": "C",
          "coord": [
            4.2972002029418945,
            -2.8148999214172363,
            0.41449999809265137
          ]
        },
        {
          "atom_index": 3136,
          "name": "CG",
          "element": "C",
          "coord": [
            4.2108001708984375,
            -2.810800075531006,
            0.5396000146865845
          ]
        },
        {
          "atom_index": 3137,
          "name": "CD",
          "element": "C",
          "coord": [
            4.215700149536133,
            -2.944999933242798,
            0.6133000254631042
          ]
        },
        {
          "atom_index": 3138,
          "name": "NE",
          "element": "N",
          "coord": [
            4.132199764251709,
            -3.0467000007629395,
            0.5485000014305115
          ]
        },
        {
          "atom_index": 3139,
          "name": "CZ",
          "element": "C",
          "coord": [
            4.00029993057251,
            -3.0611000061035156,
            0.5669000148773193
          ]
        },
        {
          "atom_index": 3140,
          "name": "NH1",
          "element": "N",
          "coord": [
            3.933500051498413,
            -2.9793999195098877,
            0.6484000086784363
          ]
        },
        {
          "atom_index": 3141,
          "name": "NH2",
          "element": "N",
          "coord": [
            3.934999942779541,
            -3.1582000255584717,
            0.503000020980835
          ]
        }
      ]
    },
    {
      "id": "B:39",
      "chain": "B",
      "resseq": 39,
      "icode": "",
      "resname": "LEU",
      "hetflag": " ",
      "sasa": 0.0,
      "atoms": [
        {
          "atom_index": 3142,
          "name": "N",
          "element": "N",
          "coord": [
            4.042600154876709,
            -2.6689000129699707,
            0.28619998693466187
          ]
        },
        {
          "atom_index": 3143,
          "name": "CA",
          "element": "C",
          "coord": [
            3.9166998863220215,
            -2.6847000122070312,
            0.2134999930858612
          ]
        },
        {
          "atom_index": 3144,
          "name": "C",
          "element": "C",
          "coord": [
            3.9096999168395996,
            -2.5987000465393066,
            0.08820000290870667
          ]
        },
        {
          "atom_index": 3145,
          "name": "O",
          "element": "O",
          "coord": [
            3.865600109100342,
            -2.6459999084472656,
            -0.016200000420212746
          ]
        },
        {
          "atom_index": 3146,
          "name": "CB",
          "element": "C",
          "coord": [
            3.795099973678589,
            -2.6631999015808105,
            0.3041999936103821
          ]
        },
        {
          "atom_index": 3147,
          "name": "CG",
          "element": "C",
          "coord": [
            3.7771999835968018,
            -2.7681000232696533,
            0.4147999882698059
          ]
        },
        {
          "atom_index": 3148,
          "name": "CD1",
          "element": "C",
          "coord": [
            3.6738998889923096,
            -2.7207000255584717,
            0.5160999894142151
          ]
        },
        {
          "atom_index": 3149,
          "name": "CD2",
          "element": "C",
          "coord": [
            3.74180006980896,
            -2.9079999923706055,
            0.3594000041484833
          ]
        }
      ]
    },
    {
      "id": "B:40",
      "chain": "B",
      "resseq": 40,
      "icode": "",
      "resname": "ALA",
      "hetflag": " ",
      "sasa": 0.0,
      "atoms": [
        {
          "atom_index": 3150,
          "name": "N",
          "element": "N",
          "coord": [
            3.9567999839782715,
            -2.4749999046325684,
            0.09780000150203705
          ]
        },
        {
          "atom_index": 3151,
          "name": "CA",
          "element": "C",
          "coord": [
            3.9619998931884766,
            -2.3852999210357666,
            -0.017799999564886093
          ]
        },
        {
          "atom_index": 3152,
          "name": "C",
          "element": "C",
          "coord": [
            4.086400032043457,
            -2.405900001525879,
            -0.1023000031709671
          ]
        },
        {
          "atom_index": 3153,
          "name": "O",
          "element": "O",
          "coord": [
            4.101500034332275,
            -2.342099905014038,
            -0.2061000019311905
          ]
        },
        {
          "atom_index": 3154,
          "name": "CB",
          "element": "C",
          "coord": [
            3.955199956893921,
            -2.2411999702453613,
            0.027300000190734863
          ]
        }
      ]
    },
    {
      "id": "B:41",
      "chain": "B",
      "resseq": 41,
      "icode": "",
      "resname": "GLN",
      "hetflag": " ",
      "sasa": 0.2522388696670532,
      "atoms": [
        {
          "atom_index": 3155,
          "name": "N",
          "element": "N",
          "coord": [
            4.17519998550415,
            -2.4944000244140625,
            -0.05700000002980232
          ]
        },
        {
          "atom_index": 3156,
          "name": "CA",
          "element": "C",
          "coord": [
            4.304200172424316,
            -2.517400026321411,
            -0.12129999697208405
          ]
        },
        {
          "atom_index": 3157,
          "name": "C",
          "element": "C",
          "coord": [
            4.3744001388549805,
            -2.384700059890747,
            -0.15109999477863312
          ]
        },
        {
          "atom_index": 3158,
          "name": "O",
          "element": "O",
          "coord": [
            4.395899772644043,
            -2.3464999198913574,
            -0.2655999958515167
          ]
        },
        {
          "atom_index": 3159,
          "name": "CB",
          "element": "C",
          "coord": [
            4.289299964904785,
            -2.6059000492095947,
            -0.24570000171661377
          ]
        },
        {
          "atom_index": 3160,
          "name": "CG",
          "element": "C",
          "coord": [
            4.301799774169922,
            -2.7555999755859375,
            -0.21549999713897705
          ]
        },
        {
          "atom_index": 3161,
          "name": "CD",
          "element": "C",
          "coord": [
            4.242499828338623,
            -2.844099998474121,
            -0.325300008058548
          ]
        },
        {
          "atom_index": 3162,
          "name": "NE2",
          "element": "N",
          "coord": [
            4.111199855804443,
            -2.842600107192993,
            -0.33709999918937683
          ]
        },
        {
          "atom_index": 3163,
          "name": "OE1",
          "element": "O",
          "coord": [
            4.314899921417236,
            -2.9124999046325684,
            -0.39809998869895935
          ]
        }
      ]
    },
    {
      "id": "B:42",
      "chain": "B",
      "resseq": 42,
      "icode": "",
      "resname": "LEU",
      "hetflag": " ",
      "sasa": 0.0,
      "atoms": [
        {
          "atom_index": 3164,
          "name": "N",
          "element": "N",
          "coord": [
            4.408899784088135,
            -2.3148000240325928,
            -0.044599998742341995
          ]
        },
        {
          "atom_index": 3165,
          "name": "CA",
          "element": "C",
          "coord": [
            4.47130012512207,
            -2.1844000816345215,
            -0.054499998688697815
          ]
        },
        {
          "atom_index": 3166,
          "name": "C",
          "element": "C",
          "coord": [
            4.569300174713135,
            -2.16729998588562,
            0.06069999933242798
          ]
        },
        {
          "atom_index": 3167,
          "name": "O",
          "element": "O",
          "coord": [
            4.539899826049805,
            -2.2035000324249268,
            0.17499999701976776
          ]
        },
        {
          "atom_index": 3168,
          "name": "CB",
          "element": "C",
          "coord": [
            4.364500045776367,
            -2.074899911880493,
            -0.04639999940991402
          ]
        },
        {
          "atom_index": 3169,
          "name": "CG",
          "element": "C",
          "coord": [
            4.307000160217285,
            -1.9902000427246094,
            -0.1606999933719635
          ]
        },
        {
          "atom_index": 3170,
          "name": "CD1",
          "element": "C",
          "coord": [
            4.301300048828125,
            -2.060499906539917,
            -0.29319998621940613
          ]
        },
        {
          "atom_index": 3171,
          "name": "CD2",
          "element": "C",
          "coord": [
            4.168600082397461,
            -1.9455000162124634,
            -0.11890000104904175
          ]
        }
      ]
    },
    {
      "id": "B:43",
      "chain": "B",
      "resseq": 43,
      "icode": "",
      "resname": "ALA",
      "hetflag": " ",
      "sasa": 0.0,
      "atoms": [
        {
          "atom_index": 3172,
          "name": "N",
          "element": "N",
          "coord": [
            4.686299800872803,
            -2.113100051879883,
            0.028999999165534973
          ]
        },
        {
          "atom_index": 3173,
          "name": "CA",
          "element": "C",
          "coord": [
            4.788400173187256,
            -2.0815000534057617,
            0.12710000574588776
          ]
        },
        {
          "atom_index": 3174,
          "name": "C",
          "element": "C",
          "coord": [
            4.728099822998047,
            -2.0185000896453857,
            0.2515999972820282
          ]
        },
        {
          "atom_index": 3175,
          "name": "O",
          "element": "O",
          "coord": [
            4.645199775695801,
            -1.9286999702453613,
            0.241799995303154
          ]
        },
        {
          "atom_index": 3176,
          "name": "CB",
          "element": "C",
          "coord": [
            4.889500141143799,
            -1.9872000217437744,
            0.06610000133514404
          ]
        }
      ]
    },
    {
      "id": "B:44",
      "chain": "B",
      "resseq": 44,
      "icode": "",
      "resname": "PRO",
      "hetflag": " ",
      "sasa": 2.258582353591919,
      "atoms": [
        {
          "atom_index": 3177,
          "name": "N",
          "element": "N",
          "coord": [
            4.770299911499023,
            -2.065000057220459,
            0.3698999881744385
          ]
        },
        {
          "atom_index": 3178,
          "name": "CA",
          "element": "C",
          "coord": [
            4.729300022125244,
            -1.999500036239624,
            0.4934999942779541
          ]
        },
        {
          "atom_index": 3179,
          "name": "C",
          "element": "C",
          "coord": [
            4.739500045776367,
            -1.845900058746338,
            0.48420000076293945
          ]
        },
        {
          "atom_index": 3180,
          "name": "O",
          "element": "O",
          "coord": [
            4.652400016784668,
            -1.774999976158142,
            0.5357000231742859
          ]
        },
        {
          "atom_index": 3181,
          "name": "CB",
          "element": "C",
          "coord": [
            4.829999923706055,
            -2.053999900817871,
            0.5950000286102295
          ]
        },
        {
          "atom_index": 3182,
          "name": "CG",
          "element": "C",
          "coord": [
            4.862400054931641,
            -2.1903998851776123,
            0.5436999797821045
          ]
        },
        {
          "atom_index": 3183,
          "name": "CD",
          "element": "C",
          "coord": [
            4.859799861907959,
            -2.179800033569336,
            0.39469999074935913
          ]
        }
      ]
    },
    {
      "id": "B:45",
      "chain": "B",
      "resseq": 45,
      "icode": "",
      "resname": "ALA",
      "hetflag": " ",
      "sasa": 1.4196803569793701,
      "atoms": [
        {
          "atom_index": 3184,
          "name": "N",
          "element": "N",
          "coord": [
            4.845399856567383,
            -1.7972999811172485,
            0.4185999929904938
          ]
        },
        {
          "atom_index": 3185,
          "name": "CA",
          "element": "C",
          "coord": [
            4.868100166320801,
            -1.6545000076293945,
            0.3961000144481659
          ]
        },
        {
          "atom_index": 3186,
          "name": "C",
          "element": "C",
          "coord": [
            4.753600120544434,
            -1.5896999835968018,
            0.31850001215934753
          ]
        },
        {
          "atom_index": 3187,
          "name": "O",
          "element": "O",
          "coord": [
            4.703800201416016,
            -1.4847999811172485,
            0.3587000072002411
          ]
        },
        {
          "atom_index": 3188,
          "name": "CB",
          "element": "C",
          "coord": [
            4.999800205230713,
            -1.632599949836731,
            0.3246000111103058
          ]
        }
      ]
    },
    {
      "id": "B:46",
      "chain": "B",
      "resseq": 46,
      "icode": "",
      "resname": "SER",
      "hetflag": " ",
      "sasa": 0.0,
      "atoms": [
        {
          "atom_index": 3189,
          "name": "N",
          "element": "N",
          "coord": [
            4.7118000984191895,
            -1.6513999700546265,
            0.2078000009059906
          ]
        },
        {
          "atom_index": 3190,
          "name": "CA",
          "element": "C",
          "coord": [
            4.5945000648498535,
            -1.604599952697754,
            0.1348000019788742
          ]
        },
        {
          "atom_index": 3191,
          "name": "C",
          "element": "C",
          "coord": [
            4.474999904632568,
            -1.6038000583648682,
            0.2290000021457672
          ]
        },
        {
          "atom_index": 3192,
          "name": "O",
          "element": "O",
          "coord": [
            4.409299850463867,
            -1.5002000331878662,
            0.24529999494552612
          ]
        },
        {
          "atom_index": 3193,
          "name": "CB",
          "element": "C",
          "coord": [
            4.566699981689453,
            -1.6899000406265259,
            0.01119999960064888
          ]
        },
        {
          "atom_index": 3194,
          "name": "OG",
          "element": "O",
          "coord": [
            4.68149995803833,
            -1.6928000450134277,
            -0.07180000096559525
          ]
        }
      ]
    },
    {
      "id": "B:47",
      "chain": "B",
      "resseq": 47,
      "icode": "",
      "resname": "ILE",
      "hetflag": " ",
      "sasa": 0.0,
      "atoms": [
        {
          "atom_index": 3195,
          "name": "N",
          "element": "N",
          "coord": [
            4.448800086975098,
            -1.7167999744415283,
            0.2946000099182129
          ]
        },
        {
          "atom_index": 3196,
          "name": "CA",
          "element": "C",
          "coord": [
            4.337200164794922,
            -1.722599983215332,
            0.3882000148296356
          ]
        },
        {
          "atom_index": 3197,
          "name": "C",
          "element": "C",
          "coord": [
            4.347300052642822,
            -1.6090999841690063,
            0.48919999599456787
          ]
        },
        {
          "atom_index": 3198,
          "name": "O",
          "element": "O",
          "coord": [
            4.251500129699707,
            -1.5355000495910645,
            0.5073000192642212
          ]
        },
        {
          "atom_index": 3199,
          "name": "CB",
          "element": "C",
          "coord": [
            4.322000026702881,
            -1.8589999675750732,
            0.4560999870300293
          ]
        },
        {
          "atom_index": 3200,
          "name": "CG1",
          "element": "C",
          "coord": [
            4.225399971008301,
            -1.9464999437332153,
            0.3774999976158142
          ]
        },
        {
          "atom_index": 3201,
          "name": "CG2",
          "element": "C",
          "coord": [
            4.256800174713135,
            -1.8446999788284302,
            0.5903000235557556
          ]
        },
        {
          "atom_index": 3202,
          "name": "CD1",
          "element": "C",
          "coord": [
            4.260900020599365,
            -1.968500018119812,
            0.2337999939918518
          ]
        }
      ]
    },
    {
      "id": "B:48",
      "chain": "B",
      "resseq": 48,
      "icode": "",
      "resname": "THR",
      "hetflag": " ",
      "sasa": 0.8389019966125488,
      "atoms": [
        {
          "atom_index": 3203,
          "name": "N",
          "element": "N",
          "coord": [
            4.463099956512451,
            -1.589900016784668,
            0.5508999824523926
          ]
        },
        {
          "atom_index": 3204,
          "name": "CA",
          "element": "C",
          "coord": [
            4.47629976272583,
            -1.4816999435424805,
            0.6463000178337097
          ]
        },
        {
          "atom_index": 3205,
          "name": "C",
          "element": "C",
          "coord": [
            4.429900169372559,
            -1.3502999544143677,
            0.5846999883651733
          ]
        },
        {
          "atom_index": 3206,
          "name": "O",
          "element": "O",
          "coord": [
            4.348499774932861,
            -1.2817000150680542,
            0.6438999772071838
          ]
        },
        {
          "atom_index": 3207,
          "name": "CB",
          "element": "C",
          "coord": [
            4.620699882507324,
            -1.4723999500274658,
            0.7031000256538391
          ]
        },
        {
          "atom_index": 3208,
          "name": "CG2",
          "element": "C",
          "coord": [
            4.644000053405762,
            -1.3438999652862549,
            0.7854999899864197
          ]
        },
        {
          "atom_index": 3209,
          "name": "OG1",
          "element": "O",
          "coord": [
            4.64300012588501,
            -1.5855000019073486,
            0.7874000072479248
          ]
        }
      ]
    },
    {
      "id": "B:49",
      "chain": "B",
      "resseq": 49,
      "icode": "",
      "resname": "LYS",
      "hetflag": " ",
      "sasa": 3.60831356048584,
      "atoms": [
        {
          "atom_index": 3210,
          "name": "N",
          "element": "N",
          "coord": [
            4.479499816894531,
            -1.319200038909912,
            0.4650000035762787
          ]
        },
        {
          "atom_index": 3211,
          "name": "CA",
          "element": "C",
          "coord": [
            4.456299781799316,
            -1.1907000541687012,
            0.39890000224113464
          ]
        },
        {
          "atom_index": 3212,
          "name": "C",
          "element": "C",
          "coord": [
            4.308499813079834,
            -1.1727999448776245,
            0.37059998512268066
          ]
        },
        {
          "atom_index": 3213,
          "name": "O",
          "element": "O",
          "coord": [
            4.246200084686279,
            -1.0741000175476074,
            0.4097000062465668
          ]
        },
        {
          "atom_index": 3214,
          "name": "CB",
          "element": "C",
          "coord": [
            4.53380012512207,
            -1.1854000091552734,
            0.2669000029563904
          ]
        },
        {
          "atom_index": 3215,
          "name": "CG",
          "element": "C",
          "coord": [
            4.593100070953369,
            -1.0503000020980835,
            0.2345000058412552
          ]
        },
        {
          "atom_index": 3216,
          "name": "CD",
          "element": "C",
          "coord": [
            4.740499973297119,
            -1.041700005531311,
            0.2825999855995178
          ]
        },
        {
          "atom_index": 3217,
          "name": "CE",
          "element": "C",
          "coord": [
            4.783999919891357,
            -0.8967000246047974,
            0.3057999908924103
          ]
        },
        {
          "atom_index": 3218,
          "name": "NZ",
          "element": "N",
          "coord": [
            4.929599761962891,
            -0.8812999725341797,
            0.288100004196167
          ]
        }
      ]
    },
    {
      "id": "B:50",
      "chain": "B",
      "resseq": 50,
      "icode": "",
      "resname": "ILE",
      "hetflag": " ",
      "sasa": 0.0,
      "atoms": [
        {
          "atom_index": 3219,
          "name": "N",
          "element": "N",
          "coord": [
            4.252500057220459,
            -1.270799994468689,
            0.30230000615119934
          ]
        },
        {
          "atom_index": 3220,
          "name": "CA",
          "element": "C",
          "coord": [
            4.11299991607666,
            -1.2681000232696533,
            0.266400009393692
          ]
        },
        {
          "atom_index": 3221,
          "name": "C",
          "element": "C",
          "coord": [
            4.027200222015381,
            -1.2526999711990356,
            0.3921999931335449
          ]
        },
        {
          "atom_index": 3222,
          "name": "O",
          "element": "O",
          "coord": [
            3.9410998821258545,
            -1.1655999422073364,
            0.3978999853134155
          ]
        },
        {
          "atom_index": 3223,
          "name": "CB",
          "element": "C",
          "coord": [
            4.078000068664551,
            -1.3933000564575195,
            0.18549999594688416
          ]
        },
        {
          "atom_index": 3224,
          "name": "CG1",
          "element": "C",
          "coord": [
            4.142099857330322,
            -1.3832999467849731,
            0.04659999907016754
          ]
        },
        {
          "atom_index": 3225,
          "name": "CG2",
          "element": "C",
          "coord": [
            3.9267001152038574,
            -1.4169000387191772,
            0.181099995970726
          ]
        },
        {
          "atom_index": 3226,
          "name": "CD1",
          "element": "C",
          "coord": [
            4.130499839782715,
            -1.511199951171875,
            -0.035999998450279236
          ]
        }
      ]
    },
    {
      "id": "B:51",
      "chain": "B",
      "resseq": 51,
      "icode": "",
      "resname": "VAL",
      "hetflag": " ",
      "sasa": 0.0,
      "atoms": [
        {
          "atom_index": 3227,
          "name": "N",
          "element": "N",
          "coord": [
            4.054599761962891,
            -1.333400011062622,
            0.49390000104904175
          ]
        },
        {
          "atom_index": 3228,
          "name": "CA",
          "element": "C",
          "coord": [
            3.974400043487549,
            -1.3336999416351318,
            0.6164000034332275
          ]
        },
        {
          "atom_index": 3229,
          "name": "C",
          "element": "C",
          "coord": [
            3.984299898147583,
            -1.2007999420166016,
            0.6924999952316284
          ]
        },
        {
          "atom_index": 3230,
          "name": "O",
          "element": "O",
          "coord": [
            3.887399911880493,
            -1.1539000272750854,
            0.751800000667572
          ]
        },
        {
          "atom_index": 3231,
          "name": "CB",
          "element": "C",
          "coord": [
            4.012499809265137,
            -1.4539999961853027,
            0.7053999900817871
          ]
        },
        {
          "atom_index": 3232,
          "name": "CG1",
          "element": "C",
          "coord": [
            3.961699962615967,
            -1.438099980354309,
            0.847000002861023
          ]
        },
        {
          "atom_index": 3233,
          "name": "CG2",
          "element": "C",
          "coord": [
            3.962100028991699,
            -1.5843000411987305,
            0.6424999833106995
          ]
        }
      ]
    },
    {
      "id": "B:52",
      "chain": "B",
      "resseq": 52,
      "icode": "",
      "resname": "HIS",
      "hetflag": " ",
      "sasa": 0.9550784826278687,
      "atoms": [
        {
          "atom_index": 3234,
          "name": "N",
          "element": "N",
          "coord": [
            4.101399898529053,
            -1.1396000385284424,
            0.6881999969482422
          ]
        },
        {
          "atom_index": 3235,
          "name": "CA",
          "element": "C",
          "coord": [
            4.123499870300293,
            -1.0163999795913696,
            0.758899986743927
          ]
        },
        {
          "atom_index": 3236,
          "name": "C",
          "element": "C",
          "coord": [
            4.051300048828125,
            -0.8996000289916992,
            0.6926000118255615
          ]
        },
        {
          "atom_index": 3237,
          "name": "O",
          "element": "O",
          "coord": [
            4.005899906158447,
            -0.8069999814033508,
            0.7605999708175659
          ]
        },
        {
          "atom_index": 3238,
          "name": "CB",
          "element": "C",
          "coord": [
            4.272200107574463,
            -0.9861999750137329,
            0.7717000246047974
          ]
        },
        {
          "atom_index": 3239,
          "name": "CG",
          "element": "C",
          "coord": [
            4.299300193786621,
            -0.8626999855041504,
            0.8500999808311462
          ]
        },
        {
          "atom_index": 3240,
          "name": "CD2",
          "element": "C",
          "coord": [
            4.283899784088135,
            -0.8363000154495239,
            0.9818999767303467
          ]
        },
        {
          "atom_index": 3241,
          "name": "ND1",
          "element": "N",
          "coord": [
            4.340700149536133,
            -0.7451000213623047,
            0.7914000153541565
          ]
        },
        {
          "atom_index": 3242,
          "name": "CE1",
          "element": "C",
          "coord": [
            4.35290002822876,
            -0.652400016784668,
            0.8845000267028809
          ]
        },
        {
          "atom_index": 3243,
          "name": "NE2",
          "element": "N",
          "coord": [
            4.318999767303467,
            -0.7050999999046326,
            1.0009000301361084
          ]
        }
      ]
    },
    {
      "id": "B:53",
      "chain": "B",
      "resseq": 53,
      "icode": "",
      "resname": "GLU",
      "hetflag": " ",
      "sasa": 0.0,
      "atoms": [
        {
          "atom_index": 3244,
          "name": "N",
          "element": "N",
          "coord": [
            4.040800094604492,
            -0.9034000039100647,
            0.5602999925613403
          ]
        },
        {
          "atom_index": 3245,
          "name": "CA",
          "element": "C",
          "coord": [
            3.9628000259399414,
            -0.8026999831199646,
            0.4921000003814697
          ]
        },
        {
          "atom_index": 3246,
          "name": "C",
          "element": "C",
          "coord": [
            3.8190999031066895,
            -0.8213000297546387,
            0.5356000065803528
          ]
        },
        {
          "atom_index": 3247,
          "name": "O",
          "element": "O",
          "coord": [
            3.749300003051758,
            -0.7257999777793884,
            0.5672000050544739
          ]
        },
        {
          "atom_index": 3248,
          "name": "CB",
          "element": "C",
          "coord": [
            3.9744999408721924,
            -0.817300021648407,
            0.34130001068115234
          ]
        },
        {
          "atom_index": 3249,
          "name": "CG",
          "element": "C",
          "coord": [
            4.108399868011475,
            -0.7752000093460083,
            0.2858999967575073
          ]
        },
        {
          "atom_index": 3250,
          "name": "CD",
          "element": "C",
          "coord": [
            4.100200176239014,
            -0.7246999740600586,
            0.14219999313354492
          ]
        },
        {
          "atom_index": 3251,
          "name": "OE1",
          "element": "O",
          "coord": [
            3.987499952316284,
            -0.6952999830245972,
            0.09279999881982803
          ]
        },
        {
          "atom_index": 3252,
          "name": "OE2",
          "element": "O",
          "coord": [
            4.208399772644043,
            -0.713100016117096,
            0.07909999787807465
          ]
        }
      ]
    },
    {
      "id": "B:54",
      "chain": "B",
      "resseq": 54,
      "icode": "",
      "resname": "MSE",
      "hetflag": " ",
      "sasa": 0.0,
      "atoms": [
        {
          "atom_index": 3253,
          "name": "N",
          "element": "N",
          "coord": [
            3.776700019836426,
            -0.9466000199317932,
            0.5407000184059143
          ]
        },
        {
          "atom_index": 3254,
          "name": "CA",
          "element": "C",
          "coord": [
            3.640399932861328,
            -0.9800999760627747,
            0.578000009059906
          ]
        },
        {
          "atom_index": 3255,
          "name": "C",
          "element": "C",
          "coord": [
            3.6080000400543213,
            -0.9387000203132629,
            0.7195000052452087
          ]
        },
        {
          "atom_index": 3256,
          "name": "O",
          "element": "O",
          "coord": [
            3.4981000423431396,
            -0.8920000195503235,
            0.7462000250816345
          ]
        },
        {
          "atom_index": 3257,
          "name": "CB",
          "element": "C",
          "coord": [
            3.614500045776367,
            -1.1287000179290771,
            0.5562999844551086
          ]
        },
        {
          "atom_index": 3258,
          "name": "CG",
          "element": "C",
          "coord": [
            3.546999931335449,
            -1.1548000574111938,
            0.4246000051498413
          ]
        },
        {
          "atom_index": 3259,
          "name": "CE",
          "element": "C",
          "coord": [
            3.5929999351501465,
            -1.4404000043869019,
            0.5097000002861023
          ]
        },
        {
          "atom_index": 3260,
          "name": "SE",
          "element": "SE",
          "coord": [
            3.55049991607666,
            -1.3382999897003174,
            0.35519999265670776
          ]
        }
      ]
    },
    {
      "id": "B:55",
      "chain": "B",
      "resseq": 55,
      "icode": "",
      "resname": "LEU",
      "hetflag": " ",
      "sasa": 0.0,
      "atoms": [
        {
          "atom_index": 3261,
          "name": "N",
          "element": "N",
          "coord": [
            3.7049999237060547,
            -0.9519000053405762,
            0.808899998664856
          ]
        },
        {
          "atom_index": 3262,
          "name": "CA",
          "element": "C",
          "coord": [
            3.684299945831299,
            -0.9108999967575073,
            0.9465000033378601
          ]
        },
        {
          "atom_index": 3263,
          "name": "C",
          "element": "C",
          "coord": [
            3.673799991607666,
            -0.7603999972343445,
            0.9549999833106995
          ]
        },
        {
          "atom_index": 3264,
          "name": "O",
          "element": "O",
          "coord": [
            3.582900047302246,
            -0.7084000110626221,
            1.0190999507904053
          ]
        },
        {
          "atom_index": 3265,
          "name": "CB",
          "element": "C",
          "coord": [
            3.794300079345703,
            -0.964900016784668,
            1.0361000299453735
          ]
        },
        {
          "atom_index": 3266,
          "name": "CG",
          "element": "C",
          "coord": [
            3.7806999683380127,
            -1.1136000156402588,
            1.0662000179290771
          ]
        },
        {
          "atom_index": 3267,
          "name": "CD1",
          "element": "C",
          "coord": [
            3.916100025177002,
            -1.1721999645233154,
            1.094099998474121
          ]
        },
        {
          "atom_index": 3268,
          "name": "CD2",
          "element": "C",
          "coord": [
            3.688699960708618,
            -1.136299967765808,
            1.1819000244140625
          ]
        }
      ]
    },
    {
      "id": "B:56",
      "chain": "B",
      "resseq": 56,
      "icode": "",
      "resname": "GLU",
      "hetflag": " ",
      "sasa": 4.603359222412109,
      "atoms": [
        {
          "atom_index": 3269,
          "name": "N",
          "element": "N",
          "coord": [
            3.763700008392334,
            -0.6909000277519226,
            0.8859000205993652
          ]
        },
        {
          "atom_index": 3270,
          "name": "CA",
          "element": "C",
          "coord": [
            3.766200065612793,
            -0.5437999963760376,
            0.8848999738693237
          ]
        },
        {
          "atom_index": 3271,
          "name": "C",
          "element": "C",
          "coord": [
            3.6433000564575195,
            -0.4812000095844269,
            0.8173999786376953
          ]
        },
        {
          "atom_index": 3272,
          "name": "O",
          "element": "O",
          "coord": [
            3.6185998916625977,
            -0.36239999532699585,
            0.83160001039505
          ]
        },
        {
          "atom_index": 3273,
          "name": "CB",
          "element": "C",
          "coord": [
            3.8961000442504883,
            -0.4918000102043152,
            0.8212000131607056
          ]
        },
        {
          "atom_index": 3274,
          "name": "CG",
          "element": "C",
          "coord": [
            4.0183000564575195,
            -0.49000000953674316,
            0.9153000116348267
          ]
        },
        {
          "atom_index": 3275,
          "name": "CD",
          "element": "C",
          "coord": [
            4.045400142669678,
            -0.35109999775886536,
            0.9782999753952026
          ]
        },
        {
          "atom_index": 3276,
          "name": "OE1",
          "element": "O",
          "coord": [
            3.948699951171875,
            -0.2728999853134155,
            0.9987000226974487
          ]
        },
        {
          "atom_index": 3277,
          "name": "OE2",
          "element": "O",
          "coord": [
            4.164000034332275,
            -0.319599986076355,
            1.007599949836731
          ]
        }
      ]
    },
    {
      "id": "B:57",
      "chain": "B",
      "resseq": 57,
      "icode": "",
      "resname": "ALA",
      "hetflag": " ",
      "sasa": 0.0,
      "atoms": [
        {
          "atom_index": 3278,
          "name": "N",
          "element": "N",
          "coord": [
            3.565999984741211,
            -0.5613999962806702,
            0.7450000047683716
          ]
        },
        {
          "atom_index": 3279,
          "name": "CA",
          "element": "C",
          "coord": [
            3.444200038909912,
            -0.5117999911308289,
            0.6812000274658203
          ]
        },
        {
          "atom_index": 3280,
          "name": "C",
          "element": "C",
          "coord": [
            3.3173000812530518,
            -0.5539000034332275,
            0.7562000155448914
          ]
        },
        {
          "atom_index": 3281,
          "name": "O",
          "element": "O",
          "coord": [
            3.2081000804901123,
            -0.5067999958992004,
            0.7254999876022339
          ]
        },
        {
          "atom_index": 3282,
          "name": "CB",
          "element": "C",
          "coord": [
            3.4386000633239746,
            -0.5564000010490417,
            0.5364000201225281
          ]
        }
      ]
    },
    {
      "id": "B:58",
      "chain": "B",
      "resseq": 58,
      "icode": "",
      "resname": "HIS",
      "hetflag": " ",
      "sasa": 2.109272003173828,
      "atoms": [
        {
          "atom_index": 3283,
          "name": "N",
          "element": "N",
          "coord": [
            3.3343000411987305,
            -0.6406000256538391,
            0.8560000061988831
          ]
        },
        {
          "atom_index": 3284,
          "name": "CA",
          "element": "C",
          "coord": [
            3.2253000736236572,
            -0.698199987411499,
            0.9361000061035156
          ]
        },
        {
          "atom_index": 3285,
          "name": "C",
          "element": "C",
          "coord": [
            3.13700008392334,
            -0.7860000133514404,
            0.8496000170707703
          ]
        },
        {
          "atom_index": 3286,
          "name": "O",
          "element": "O",
          "coord": [
            3.016400098800659,
            -0.795199990272522,
            0.8687000274658203
          ]
        },
        {
          "atom_index": 3287,
          "name": "CB",
          "element": "C",
          "coord": [
            3.14520001411438,
            -0.5907999873161316,
            1.0119999647140503
          ]
        },
        {
          "atom_index": 3288,
          "name": "CG",
          "element": "C",
          "coord": [
            3.2309999465942383,
            -0.4925000071525574,
            1.0860999822616577
          ]
        },
        {
          "atom_index": 3289,
          "name": "CD2",
          "element": "C",
          "coord": [
            3.2481000423431396,
            -0.35899999737739563,
            1.0699000358581543
          ]
        },
        {
          "atom_index": 3290,
          "name": "ND1",
          "element": "N",
          "coord": [
            3.3132998943328857,
            -0.5291000008583069,
            1.190600037574768
          ]
        },
        {
          "atom_index": 3291,
          "name": "CE1",
          "element": "C",
          "coord": [
            3.3773000240325928,
            -0.42250001430511475,
            1.2354999780654907
          ]
        },
        {
          "atom_index": 3292,
          "name": "NE2",
          "element": "N",
          "coord": [
            3.339400053024292,
            -0.3181000053882599,
            1.1640000343322754
          ]
        }
      ]
    },
    {
      "id": "B:59",
      "chain": "B",
      "resseq": 59,
      "icode": "",
      "resname": "LEU",
      "hetflag": " ",
      "sasa": 0.0,
      "atoms": [
        {
          "atom_index": 3293,
          "name": "N",
          "element": "N",
          "coord": [
            3.1995999813079834,
            -0.8500999808311462,
            0.7523999810218811
          ]
        },
        {
          "atom_index": 3294,
          "name": "CA",
          "element": "C",
          "coord": [
            3.134200096130371,
            -0.9509000182151794,
            0.6732000112533569
          ]
        },
        {
          "atom_index": 3295,
          "name": "C",
          "element": "C",
          "coord": [
            3.1445000171661377,
            -1.0817999839782715,
            0.7450000047683716
          ]
        },
        {
          "atom_index": 3296,
          "name": "O",
          "element": "O",
          "coord": [
            3.0801000595092773,
            -1.1792999505996704,
            0.7067999839782715
          ]
        },
        {
          "atom_index": 3297,
          "name": "CB",
          "element": "C",
          "coord": [
            3.2042999267578125,
            -0.9670000076293945,
            0.5392000079154968
          ]
        },
        {
          "atom_index": 3298,
          "name": "CG",
          "element": "C",
          "coord": [
            3.1712000370025635,
            -0.8644000291824341,
            0.4327999949455261
          ]
        },
        {
          "atom_index": 3299,
          "name": "CD1",
          "element": "C",
          "coord": [
            3.2467000484466553,
            -0.9024999737739563,
            0.3091000020503998
          ]
        },
        {
          "atom_index": 3300,
          "name": "CD2",
          "element": "C",
          "coord": [
            3.020699977874756,
            -0.86080002784729,
            0.4065000116825104
          ]
        }
      ]
    },
    {
      "id": "B:60",
      "chain": "B",
      "resseq": 60,
      "icode": "",
      "resname": "VAL",
      "hetflag": " ",
      "sasa": 0.0,
      "atoms": [
        {
          "atom_index": 3301,
          "name": "N",
          "element": "N",
          "coord": [
            3.2286999225616455,
            -1.0835000276565552,
            0.8478999733924866
          ]
        },
        {
          "atom_index": 3302,
          "name": "CA",
          "element": "C",
          "coord": [
            3.2697999477386475,
            -1.2058000564575195,
            0.9126999974250793
          ]
        },
        {
          "atom_index": 3303,
          "name": "C",
          "element": "C",
          "coord": [
            3.308500051498413,
            -1.1754000186920166,
            1.05649995803833
          ]
        },
        {
          "atom_index": 3304,
          "name": "O",
          "element": "O",
          "coord": [
            3.3664000034332275,
            -1.0715999603271484,
            1.0859999656677246
          ]
        },
        {
          "atom_index": 3305,
          "name": "CB",
          "element": "C",
          "coord": [
            3.386399984359741,
            -1.2697999477386475,
            0.8353999853134155
          ]
        },
        {
          "atom_index": 3306,
          "name": "CG1",
          "element": "C",
          "coord": [
            3.4683001041412354,
            -1.3558000326156616,
            0.9225999712944031
          ]
        },
        {
          "atom_index": 3307,
          "name": "CG2",
          "element": "C",
          "coord": [
            3.332900047302246,
            -1.3514000177383423,
            0.7199000120162964
          ]
        }
      ]
    },
    {
      "id": "B:61",
      "chain": "B",
      "resseq": 61,
      "icode": "",
      "resname": "GLN",
      "hetflag": " ",
      "sasa": 1.234423041343689,
      "atoms": [
        {
          "atom_index": 3308,
          "name": "N",
          "element": "N",
          "coord": [
            3.275700092315674,
            -1.267199993133545,
            1.1461000442504883
          ]
        },
        {
          "atom_index": 3309,
          "name": "CA",
          "element": "C",
          "coord": [
            3.299299955368042,
            -1.2484999895095825,
            1.2862999439239502
          ]
        },
        {
          "atom_index": 3310,
          "name": "C",
          "element": "C",
          "coord": [
            3.374799966812134,
            -1.3681000471115112,
            1.3423999547958374
          ]
        },
        {
          "atom_index": 3311,
          "name": "O",
          "element": "O",
          "coord": [
            3.3715999126434326,
            -1.4776999950408936,
            1.2848000526428223
          ]
        },
        {
          "atom_index": 3312,
          "name": "CB",
          "element": "C",
          "coord": [
            3.1658999919891357,
            -1.2314000129699707,
            1.357300043106079
          ]
        },
        {
          "atom_index": 3313,
          "name": "CG",
          "element": "C",
          "coord": [
            3.1712000370025635,
            -1.1418999433517456,
            1.4809999465942383
          ]
        },
        {
          "atom_index": 3314,
          "name": "CD",
          "element": "C",
          "coord": [
            3.0387001037597656,
            -1.0707999467849731,
            1.5051000118255615
          ]
        },
        {
          "atom_index": 3315,
          "name": "NE2",
          "element": "N",
          "coord": [
            3.0095999240875244,
            -1.0379999876022339,
            1.6312999725341797
          ]
        },
        {
          "atom_index": 3316,
          "name": "OE1",
          "element": "O",
          "coord": [
            2.963200092315674,
            -1.045799970626831,
            1.4104000329971313
          ]
        }
      ]
    },
    {
      "id": "B:62",
      "chain": "B",
      "resseq": 62,
      "icode": "",
      "resname": "GLU",
      "hetflag": " ",
      "sasa": 1.544963002204895,
      "atoms": [
        {
          "atom_index": 3317,
          "name": "N",
          "element": "N",
          "coord": [
            3.4437999725341797,
            -1.3450000286102295,
            1.4545999765396118
          ]
        },
        {
          "atom_index": 3318,
          "name": "CA",
          "element": "C",
          "coord": [
            3.515399932861328,
            -1.4493000507354736,
            1.5255999565124512
          ]
        },
        {
          "atom_index": 3319,
          "name": "C",
          "element": "C",
          "coord": [
            3.437000036239624,
            -1.4926999807357788,
            1.6491999626159668
          ]
        },
        {
          "atom_index": 3320,
          "name": "O",
          "element": "O",
          "coord": [
            3.3431999683380127,
            -1.4219000339508057,
            1.6919000148773193
          ]
        },
        {
          "atom_index": 3321,
          "name": "CB",
          "element": "C",
          "coord": [
            3.6542999744415283,
            -1.399999976158142,
            1.5657999515533447
          ]
        },
        {
          "atom_index": 3322,
          "name": "CG",
          "element": "C",
          "coord": [
            3.753999948501587,
            -1.3939000368118286,
            1.4508999586105347
          ]
        },
        {
          "atom_index": 3323,
          "name": "CD",
          "element": "C",
          "coord": [
            3.8970000743865967,
            -1.367400050163269,
            1.4975999593734741
          ]
        },
        {
          "atom_index": 3324,
          "name": "OE1",
          "element": "O",
          "coord": [
            3.927000045776367,
            -1.2533999681472778,
            1.5427000522613525
          ]
        },
        {
          "atom_index": 3325,
          "name": "OE2",
          "element": "O",
          "coord": [
            3.9798998832702637,
            -1.4611999988555908,
            1.488800048828125
          ]
        }
      ]
    },
    {
      "id": "B:63",
      "chain": "B",
      "resseq": 63,
      "icode": "",
      "resname": "LEU",
      "hetflag": " ",
      "sasa": 7.6992716789245605,
      "atoms": [
        {
          "atom_index": 3326,
          "name": "N",
          "element": "N",
          "coord": [
            3.4755001068115234,
            -1.6097999811172485,
            1.7038999795913696
          ]
        },
        {
          "atom_index": 3327,
          "name": "CA",
          "element": "C",
          "coord": [
            3.4223999977111816,
            -1.6628999710083008,
            1.8300000429153442
          ]
        },
        {
          "atom_index": 3328,
          "name": "C",
          "element": "C",
          "coord": [
            3.5322999954223633,
            -1.7452000379562378,
            1.896299958229065
          ]
        },
        {
          "atom_index": 3329,
          "name": "O",
          "element": "O",
          "coord": [
            3.5423998832702637,
            -1.7482000589370728,
            2.0241000652313232
          ]
        },
        {
          "atom_index": 3330,
          "name": "CB",
          "element": "C",
          "coord": [
            3.299299955368042,
            -1.7517999410629272,
            1.8066999912261963
          ]
        },
        {
          "atom_index": 3331,
          "name": "CG",
          "element": "C",
          "coord": [
            3.1754000186920166,
            -1.7070000171661377,
            1.725600004196167
          ]
        },
        {
          "atom_index": 3332,
          "name": "CD1",
          "element": "C",
          "coord": [
            3.0803000926971436,
            -1.8245999813079834,
            1.7015000581741333
          ]
        },
        {
          "atom_index": 3333,
          "name": "CD2",
          "element": "C",
          "coord": [
            3.09879994392395,
            -1.5913000106811523,
            1.7903000116348267
          ]
        }
      ]
    },
    {
      "id": "B:77",
      "chain": "B",
      "resseq": 77,
      "icode": "",
      "resname": "GLY",
      "hetflag": " ",
      "sasa": 0.0,
      "atoms": [
        {
          "atom_index": 3334,
          "name": "N",
          "element": "N",
          "coord": [
            3.7081000804901123,
            -1.9622999429702759,
            1.5880000591278076
          ]
        },
        {
          "atom_index": 3335,
          "name": "CA",
          "element": "C",
          "coord": [
            3.648200035095215,
            -1.993899941444397,
            1.458400011062622
          ]
        },
        {
          "atom_index": 3336,
          "name": "C",
          "element": "C",
          "coord": [
            3.57669997215271,
            -1.8787000179290771,
            1.3884999752044678
          ]
        },
        {
          "atom_index": 3337,
          "name": "O",
          "element": "O",
          "coord": [
            3.5271999835968018,
            -1.7861000299453735,
            1.4529999494552612
          ]
        }
      ]
    },
    {
      "id": "B:78",
      "chain": "B",
      "resseq": 78,
      "icode": "",
      "resname": "LEU",
      "hetflag": " ",
      "sasa": 0.0,
      "atoms": [
        {
          "atom_index": 3338,
          "name": "N",
          "element": "N",
          "coord": [
            3.570499897003174,
            -1.8871999979019165,
            1.2556999921798706
          ]
        },
        {
          "atom_index": 3339,
          "name": "CA",
          "element": "C",
          "coord": [
            3.5076000690460205,
            -1.7857999801635742,
            1.170799970626831
          ]
        },
        {
          "atom_index": 3340,
          "name": "C",
          "element": "C",
          "coord": [
            3.3589999675750732,
            -1.8104000091552734,
            1.1411000490188599
          ]
        },
        {
          "atom_index": 3341,
          "name": "O",
          "element": "O",
          "coord": [
            3.313699960708618,
            -1.9239000082015991,
            1.125100016593933
          ]
        },
        {
          "atom_index": 3342,
          "name": "CB",
          "element": "C",
          "coord": [
            3.581399917602539,
            -1.7740000486373901,
            1.0378999710083008
          ]
        },
        {
          "atom_index": 3343,
          "name": "CG",
          "element": "C",
          "coord": [
            3.702899932861328,
            -1.684999942779541,
            1.0161999464035034
          ]
        },
        {
          "atom_index": 3344,
          "name": "CD1",
          "element": "C",
          "coord": [
            3.6995999813079834,
            -1.5612000226974487,
            1.1028000116348267
          ]
        },
        {
          "atom_index": 3345,
          "name": "CD2",
          "element": "C",
          "coord": [
            3.8269999027252197,
            -1.7654000520706177,
            1.0405000448226929
          ]
        }
      ]
    },
    {
      "id": "B:79",
      "chain": "B",
      "resseq": 79,
      "icode": "",
      "resname": "VAL",
      "hetflag": " ",
      "sasa": 0.0,
      "atoms": [
        {
          "atom_index": 3346,
          "name": "N",
          "element": "N",
          "coord": [
            3.2850000858306885,
            -1.7009999752044678,
            1.1288000345230103
          ]
        },
        {
          "atom_index": 3347,
          "name": "CA",
          "element": "C",
          "coord": [
            3.1412999629974365,
            -1.705199956893921,
            1.1124000549316406
          ]
        },
        {
          "atom_index": 3348,
          "name": "C",
          "element": "C",
          "coord": [
            3.1003000736236572,
            -1.580299973487854,
            1.0384000539779663
          ]
        },
        {
          "atom_index": 3349,
          "name": "O",
          "element": "O",
          "coord": [
            3.16759991645813,
            -1.4773999452590942,
            1.0433000326156616
          ]
        },
        {
          "atom_index": 3350,
          "name": "CB",
          "element": "C",
          "coord": [
            3.0703001022338867,
            -1.7172000408172607,
            1.2509000301361084
          ]
        },
        {
          "atom_index": 3351,
          "name": "CG1",
          "element": "C",
          "coord": [
            2.964400053024292,
            -1.606600046157837,
            1.2755000591278076
          ]
        },
        {
          "atom_index": 3352,
          "name": "CG2",
          "element": "C",
          "coord": [
            3.0139999389648438,
            -1.8567999601364136,
            1.2700999975204468
          ]
        }
      ]
    },
    {
      "id": "B:80",
      "chain": "B",
      "resseq": 80,
      "icode": "",
      "resname": "VAL",
      "hetflag": " ",
      "sasa": 0.0,
      "atoms": [
        {
          "atom_index": 3353,
          "name": "N",
          "element": "N",
          "coord": [
            2.9907000064849854,
            -1.5901000499725342,
            0.9664000272750854
          ]
        },
        {
          "atom_index": 3354,
          "name": "CA",
          "element": "C",
          "coord": [
            2.9428000450134277,
            -1.479099988937378,
            0.8877999782562256
          ]
        },
        {
          "atom_index": 3355,
          "name": "C",
          "element": "C",
          "coord": [
            2.8715999126434326,
            -1.3767999410629272,
            0.9769999980926514
          ]
        },
        {
          "atom_index": 3356,
          "name": "O",
          "element": "O",
          "coord": [
            2.8183999061584473,
            -1.4128999710083008,
            1.0816999673843384
          ]
        },
        {
          "atom_index": 3357,
          "name": "CB",
          "element": "C",
          "coord": [
            2.850100040435791,
            -1.5326000452041626,
            0.7818999886512756
          ]
        },
        {
          "atom_index": 3358,
          "name": "CG1",
          "element": "C",
          "coord": [
            2.748800039291382,
            -1.4318000078201294,
            0.7466999888420105
          ]
        },
        {
          "atom_index": 3359,
          "name": "CG2",
          "element": "C",
          "coord": [
            2.9307000637054443,
            -1.5755000114440918,
            0.6621999740600586
          ]
        }
      ]
    },
    {
      "id": "B:81",
      "chain": "B",
      "resseq": 81,
      "icode": "",
      "resname": "GLU",
      "hetflag": " ",
      "sasa": 0.0,
      "atoms": [
        {
          "atom_index": 3360,
          "name": "N",
          "element": "N",
          "coord": [
            2.8742001056671143,
            -1.2496000528335571,
            0.9370999932289124
          ]
        },
        {
          "atom_index": 3361,
          "name": "CA",
          "element": "C",
          "coord": [
            2.7992000579833984,
            -1.145400047302246,
            1.004699945449829
          ]
        },
        {
          "atom_index": 3362,
          "name": "C",
          "element": "C",
          "coord": [
            2.692199945449829,
            -1.1016000509262085,
            0.9074000120162964
          ]
        },
        {
          "atom_index": 3363,
          "name": "O",
          "element": "O",
          "coord": [
            2.7218000888824463,
            -1.0379999876022339,
            0.8073999881744385
          ]
        },
        {
          "atom_index": 3364,
          "name": "CB",
          "element": "C",
          "coord": [
            2.890000104904175,
            -1.0267000198364258,
            1.0382000207901
          ]
        },
        {
          "atom_index": 3365,
          "name": "CG",
          "element": "C",
          "coord": [
            2.850399971008301,
            -0.9404000043869019,
            1.1627999544143677
          ]
        },
        {
          "atom_index": 3366,
          "name": "CD",
          "element": "C",
          "coord": [
            2.710700035095215,
            -0.8702999949455261,
            1.155500054359436
          ]
        },
        {
          "atom_index": 3367,
          "name": "OE1",
          "element": "O",
          "coord": [
            2.6386001110076904,
            -0.8722000122070312,
            1.2582000494003296
          ]
        },
        {
          "atom_index": 3368,
          "name": "OE2",
          "element": "O",
          "coord": [
            2.672600030899048,
            -0.8126000165939331,
            1.0509999990463257
          ]
        }
      ]
    },
    {
      "id": "B:82",
      "chain": "B",
      "resseq": 82,
      "icode": "",
      "resname": "THR",
      "hetflag": " ",
      "sasa": 0.0,
      "atoms": [
        {
          "atom_index": 3369,
          "name": "N",
          "element": "N",
          "coord": [
            2.567199945449829,
            -1.1338000297546387,
            0.9365000128746033
          ]
        },
        {
          "atom_index": 3370,
          "name": "CA",
          "element": "C",
          "coord": [
            2.460200071334839,
            -1.1114000082015991,
            0.8406999707221985
          ]
        },
        {
          "atom_index": 3371,
          "name": "C",
          "element": "C",
          "coord": [
            2.3671998977661133,
            -0.9951000213623047,
            0.8712999820709229
          ]
        },
        {
          "atom_index": 3372,
          "name": "O",
          "element": "O",
          "coord": [
            2.31469988822937,
            -0.9366999864578247,
            0.7781999707221985
          ]
        },
        {
          "atom_index": 3373,
          "name": "CB",
          "element": "C",
          "coord": [
            2.373300075531006,
            -1.2360999584197998,
            0.8223000168800354
          ]
        },
        {
          "atom_index": 3374,
          "name": "CG2",
          "element": "C",
          "coord": [
            2.4460999965667725,
            -1.34089994430542,
            0.7390000224113464
          ]
        },
        {
          "atom_index": 3375,
          "name": "OG1",
          "element": "O",
          "coord": [
            2.337899923324585,
            -1.2907999753952026,
            0.9502999782562256
          ]
        }
      ]
    },
    {
      "id": "B:83",
      "chain": "B",
      "resseq": 83,
      "icode": "",
      "resname": "GLU",
      "hetflag": " ",
      "sasa": 1.8602616786956787,
      "atoms": [
        {
          "atom_index": 3376,
          "name": "N",
          "element": "N",
          "coord": [
            2.3452000617980957,
            -0.9632999897003174,
            0.9988999962806702
          ]
        },
        {
          "atom_index": 3377,
          "name": "CA",
          "element": "C",
          "coord": [
            2.2472000122070312,
            -0.8611999750137329,
            1.0398999452590942
          ]
        },
        {
          "atom_index": 3378,
          "name": "C",
          "element": "C",
          "coord": [
            2.2699999809265137,
            -0.7232999801635742,
            0.9778000116348267
          ]
        },
        {
          "atom_index": 3379,
          "name": "O",
          "element": "O",
          "coord": [
            2.1791999340057373,
            -0.6650999784469604,
            0.9176999926567078
          ]
        },
        {
          "atom_index": 3380,
          "name": "CB",
          "element": "C",
          "coord": [
            2.248500108718872,
            -0.8443999886512756,
            1.1908999681472778
          ]
        },
        {
          "atom_index": 3381,
          "name": "CG",
          "element": "C",
          "coord": [
            2.1301000118255615,
            -0.902400016784668,
            1.2640000581741333
          ]
        },
        {
          "atom_index": 3382,
          "name": "CD",
          "element": "C",
          "coord": [
            2.1001999378204346,
            -0.8234000205993652,
            1.3905999660491943
          ]
        },
        {
          "atom_index": 3383,
          "name": "OE1",
          "element": "O",
          "coord": [
            2.039799928665161,
            -0.7135999798774719,
            1.3797999620437622
          ]
        },
        {
          "atom_index": 3384,
          "name": "OE2",
          "element": "O",
          "coord": [
            2.1389000415802,
            -0.8690999746322632,
            1.5009000301361084
          ]
        }
      ]
    },
    {
      "id": "B:84",
      "chain": "B",
      "resseq": 84,
      "icode": "",
      "resname": "ALA",
      "hetflag": " ",
      "sasa": 0.0,
      "atoms": [
        {
          "atom_index": 3385,
          "name": "N",
          "element": "N",
          "coord": [
            2.3912999629974365,
            -0.6712999939918518,
            0.994700014591217
          ]
        },
        {
          "atom_index": 3386,
          "name": "CA",
          "element": "C",
          "coord": [
            2.4310998916625977,
            -0.5422999858856201,
            0.9399999976158142
          ]
        },
        {
          "atom_index": 3387,
          "name": "C",
          "element": "C",
          "coord": [
            2.417799949645996,
            -0.5274999737739563,
            0.7872999906539917
          ]
        },
        {
          "atom_index": 3388,
          "name": "O",
          "element": "O",
          "coord": [
            2.4300999641418457,
            -0.41659998893737793,
            0.7353000044822693
          ]
        },
        {
          "atom_index": 3389,
          "name": "CB",
          "element": "C",
          "coord": [
            2.571899890899658,
            -0.5123000144958496,
            0.9811999797821045
          ]
        }
      ]
    },
    {
      "id": "B:85",
      "chain": "B",
      "resseq": 85,
      "icode": "",
      "resname": "TRP",
      "hetflag": " ",
      "sasa": 0.0,
      "atoms": [
        {
          "atom_index": 3390,
          "name": "N",
          "element": "N",
          "coord": [
            2.393199920654297,
            -0.6371999979019165,
            0.7157999873161316
          ]
        },
        {
          "atom_index": 3391,
          "name": "CA",
          "element": "C",
          "coord": [
            2.3928000926971436,
            -0.633899986743927,
            0.5694000124931335
          ]
        },
        {
          "atom_index": 3392,
          "name": "C",
          "element": "C",
          "coord": [
            2.25819993019104,
            -0.6696000099182129,
            0.5120999813079834
          ]
        },
        {
          "atom_index": 3393,
          "name": "O",
          "element": "O",
          "coord": [
            2.2107999324798584,
            -0.7799999713897705,
            0.5336999893188477
          ]
        },
        {
          "atom_index": 3394,
          "name": "CB",
          "element": "C",
          "coord": [
            2.4964001178741455,
            -0.7317000031471252,
            0.516700029373169
          ]
        },
        {
          "atom_index": 3395,
          "name": "CG",
          "element": "C",
          "coord": [
            2.6328001022338867,
            -0.6995999813079834,
            0.5644999742507935
          ]
        },
        {
          "atom_index": 3396,
          "name": "CD1",
          "element": "C",
          "coord": [
            2.699899911880493,
            -0.7577000260353088,
            0.6692000031471252
          ]
        },
        {
          "atom_index": 3397,
          "name": "CD2",
          "element": "C",
          "coord": [
            2.718899965286255,
            -0.5981000065803528,
            0.5130000114440918
          ]
        },
        {
          "atom_index": 3398,
          "name": "CE2",
          "element": "C",
          "coord": [
            2.8378000259399414,
            -0.6015999913215637,
            0.5892000198364258
          ]
        },
        {
          "atom_index": 3399,
          "name": "CE3",
          "element": "C",
          "coord": [
            2.7070999145507812,
            -0.5047000050544739,
            0.4099999964237213
          ]
        },
        {
          "atom_index": 3400,
          "name": "NE1",
          "element": "N",
          "coord": [
            2.823499917984009,
            -0.7001000046730042,
            0.6833999752998352
          ]
        },
        {
          "atom_index": 3401,
          "name": "CZ2",
          "element": "C",
          "coord": [
            2.943700075149536,
            -0.5163000226020813,
            0.5655999779701233
          ]
        },
        {
          "atom_index": 3402,
          "name": "CZ3",
          "element": "C",
          "coord": [
            2.8117001056671143,
            -0.4203999936580658,
            0.38580000400543213
          ]
        },
        {
          "atom_index": 3403,
          "name": "CH2",
          "element": "C",
          "coord": [
            2.9296998977661133,
            -0.4262999892234802,
            0.46389999985694885
          ]
        }
      ]
    },
    {
      "id": "B:86",
      "chain": "B",
      "resseq": 86,
      "icode": "",
      "resname": "HIS",
      "hetflag": " ",
      "sasa": 0.0,
      "atoms": [
        {
          "atom_index": 3404,
          "name": "N",
          "element": "N",
          "coord": [
            2.1967999935150146,
            -0.5787000060081482,
            0.4375
          ]
        },
        {
          "atom_index": 3405,
          "name": "CA",
          "element": "C",
          "coord": [
            2.0652999877929688,
            -0.6057999730110168,
            0.3801000118255615
          ]
        },
        {
          "atom_index": 3406,
          "name": "C",
          "element": "C",
          "coord": [
            2.0680999755859375,
            -0.6236000061035156,
            0.22990000247955322
          ]
        },
        {
          "atom_index": 3407,
          "name": "O",
          "element": "O",
          "coord": [
            2.163100004196167,
            -0.583299994468689,
            0.16339999437332153
          ]
        },
        {
          "atom_index": 3408,
          "name": "CB",
          "element": "C",
          "coord": [
            1.9699000120162964,
            -0.491100013256073,
            0.4083000123500824
          ]
        },
        {
          "atom_index": 3409,
          "name": "CG",
          "element": "C",
          "coord": [
            1.9226000308990479,
            -0.48260000348091125,
            0.550000011920929
          ]
        },
        {
          "atom_index": 3410,
          "name": "CD2",
          "element": "C",
          "coord": [
            1.853600025177002,
            -0.38519999384880066,
            0.614300012588501
          ]
        },
        {
          "atom_index": 3411,
          "name": "ND1",
          "element": "N",
          "coord": [
            1.9392999410629272,
            -0.5845000147819519,
            0.6413999795913696
          ]
        },
        {
          "atom_index": 3412,
          "name": "CE1",
          "element": "C",
          "coord": [
            1.8858000040054321,
            -0.5489000082015991,
            0.7567999958992004
          ]
        },
        {
          "atom_index": 3413,
          "name": "NE2",
          "element": "N",
          "coord": [
            1.8322999477386475,
            -0.4287000000476837,
            0.7426999807357788
          ]
        }
      ]
    },
    {
      "id": "B:87",
      "chain": "B",
      "resseq": 87,
      "icode": "",
      "resname": "TYR",
      "hetflag": " ",
      "sasa": 0.0,
      "atoms": [
        {
          "atom_index": 3414,
          "name": "N",
          "element": "N",
          "coord": [
            1.9621000289916992,
            -0.6816999912261963,
            0.17550000548362732
          ]
        },
        {
          "atom_index": 3415,
          "name": "CA",
          "element": "C",
          "coord": [
            1.9316999912261963,
            -0.6660000085830688,
            0.033399999141693115
          ]
        },
        {
          "atom_index": 3416,
          "name": "C",
          "element": "C",
          "coord": [
            1.780400037765503,
            -0.6521000266075134,
            0.0071000000461936
          ]
        },
        {
          "atom_index": 3417,
          "name": "O",
          "element": "O",
          "coord": [
            1.6960999965667725,
            -0.6888999938964844,
            0.09239999949932098
          ]
        },
        {
          "atom_index": 3418,
          "name": "CB",
          "element": "C",
          "coord": [
            1.9915000200271606,
            -0.7795000076293945,
            -0.049300000071525574
          ]
        },
        {
          "atom_index": 3419,
          "name": "CG",
          "element": "C",
          "coord": [
            1.9275000095367432,
            -0.9124000072479248,
            -0.027300000190734863
          ]
        },
        {
          "atom_index": 3420,
          "name": "CD1",
          "element": "C",
          "coord": [
            1.8321000337600708,
            -0.9621000289916992,
            -0.11680000275373459
          ]
        },
        {
          "atom_index": 3421,
          "name": "CD2",
          "element": "C",
          "coord": [
            1.9629000425338745,
            -0.9908999800682068,
            0.08229999989271164
          ]
        },
        {
          "atom_index": 3422,
          "name": "CE1",
          "element": "C",
          "coord": [
            1.7726999521255493,
            -1.0895999670028687,
            -0.09549999982118607
          ]
        },
        {
          "atom_index": 3423,
          "name": "CE2",
          "element": "C",
          "coord": [
            1.9040000438690186,
            -1.1164000034332275,
            0.10409999638795853
          ]
        },
        {
          "atom_index": 3424,
          "name": "CZ",
          "element": "C",
          "coord": [
            1.8095999956130981,
            -1.1641000509262085,
            0.015399999916553497
          ]
        },
        {
          "atom_index": 3425,
          "name": "OH",
          "element": "O",
          "coord": [
            1.7537000179290771,
            -1.2868000268936157,
            0.039000000804662704
          ]
        }
      ]
    },
    {
      "id": "B:88",
      "chain": "B",
      "resseq": 88,
      "icode": "",
      "resname": "LEU",
      "hetflag": " ",
      "sasa": 0.0,
      "atoms": [
        {
          "atom_index": 3426,
          "name": "N",
          "element": "N",
          "coord": [
            1.7474000453948975,
            -0.5960000157356262,
            -0.10989999771118164
          ]
        },
        {
          "atom_index": 3427,
          "name": "CA",
          "element": "C",
          "coord": [
            1.6105999946594238,
            -0.5892000198364258,
            -0.15620000660419464
          ]
        },
        {
          "atom_index": 3428,
          "name": "C",
          "element": "C",
          "coord": [
            1.5860999822616577,
            -0.7093999981880188,
            -0.2468000054359436
          ]
        },
        {
          "atom_index": 3429,
          "name": "O",
          "element": "O",
          "coord": [
            1.6621999740600586,
            -0.7300999760627747,
            -0.34450000524520874
          ]
        },
        {
          "atom_index": 3430,
          "name": "CB",
          "element": "C",
          "coord": [
            1.5936000347137451,
            -0.46389999985694885,
            -0.23810000717639923
          ]
        },
        {
          "atom_index": 3431,
          "name": "CG",
          "element": "C",
          "coord": [
            1.479099988937378,
            -0.3702000081539154,
            -0.20200000703334808
          ]
        },
        {
          "atom_index": 3432,
          "name": "CD1",
          "element": "C",
          "coord": [
            1.450700044631958,
            -0.2797999978065491,
            -0.3208000063896179
          ]
        },
        {
          "atom_index": 3433,
          "name": "CD2",
          "element": "C",
          "coord": [
            1.3530999422073364,
            -0.4442000091075897,
            -0.15489999949932098
          ]
        }
      ]
    },
    {
      "id": "B:89",
      "chain": "B",
      "resseq": 89,
      "icode": "",
      "resname": "SER",
      "hetflag": " ",
      "sasa": 0.0,
      "atoms": [
        {
          "atom_index": 3434,
          "name": "N",
          "element": "N",
          "coord": [
            1.485200047492981,
            -0.7914000153541565,
            -0.2207999974489212
          ]
        },
        {
          "atom_index": 3435,
          "name": "CA",
          "element": "C",
          "coord": [
            1.4515000581741333,
            -0.8755999803543091,
            -0.3319999873638153
          ]
        },
        {
          "atom_index": 3436,
          "name": "C",
          "element": "C",
          "coord": [
            1.3208999633789062,
            -0.8299000263214111,
            -0.384799987077713
          ]
        },
        {
          "atom_index": 3437,
          "name": "O",
          "element": "O",
          "coord": [
            1.2283999919891357,
            -0.8098999857902527,
            -0.3100000023841858
          ]
        },
        {
          "atom_index": 3438,
          "name": "CB",
          "element": "C",
          "coord": [
            1.4564000368118286,
            -1.0268000364303589,
            -0.305400013923645
          ]
        },
        {
          "atom_index": 3439,
          "name": "OG",
          "element": "O",
          "coord": [
            1.3947999477386475,
            -1.057800054550171,
            -0.18469999730587006
          ]
        }
      ]
    },
    {
      "id": "B:90",
      "chain": "B",
      "resseq": 90,
      "icode": "",
      "resname": "LEU",
      "hetflag": " ",
      "sasa": 0.0,
      "atoms": [
        {
          "atom_index": 3440,
          "name": "N",
          "element": "N",
          "coord": [
            1.31659996509552,
            -0.8066999912261963,
            -0.5142999887466431
          ]
        },
        {
          "atom_index": 3441,
          "name": "CA",
          "element": "C",
          "coord": [
            1.1958999633789062,
            -0.7766000032424927,
            -0.5827000141143799
          ]
        },
        {
          "atom_index": 3442,
          "name": "C",
          "element": "C",
          "coord": [
            1.1469000577926636,
            -0.9032999873161316,
            -0.6496999859809875
          ]
        },
        {
          "atom_index": 3443,
          "name": "O",
          "element": "O",
          "coord": [
            1.2233999967575073,
            -0.9818000197410583,
            -0.7049000263214111
          ]
        },
        {
          "atom_index": 3444,
          "name": "CB",
          "element": "C",
          "coord": [
            1.2258000373840332,
            -0.6743999719619751,
            -0.6899999976158142
          ]
        },
        {
          "atom_index": 3445,
          "name": "CG",
          "element": "C",
          "coord": [
            1.2192000150680542,
            -0.5295000076293945,
            -0.645799994468689
          ]
        },
        {
          "atom_index": 3446,
          "name": "CD1",
          "element": "C",
          "coord": [
            1.2373000383377075,
            -0.51419997215271,
            -0.4943000078201294
          ]
        },
        {
          "atom_index": 3447,
          "name": "CD2",
          "element": "C",
          "coord": [
            1.319000005722046,
            -0.4440999925136566,
            -0.7214999794960022
          ]
        }
      ]
    },
    {
      "id": "B:91",
      "chain": "B",
      "resseq": 91,
      "icode": "",
      "resname": "ARG",
      "hetflag": " ",
      "sasa": 0.0,
      "atoms": [
        {
          "atom_index": 3448,
          "name": "N",
          "element": "N",
          "coord": [
            1.0175000429153442,
            -0.9228000044822693,
            -0.6482999920845032
          ]
        },
        {
          "atom_index": 3449,
          "name": "CA",
          "element": "C",
          "coord": [
            0.9635000228881836,
            -1.0103000402450562,
            -0.7454000115394592
          ]
        },
        {
          "atom_index": 3450,
          "name": "C",
          "element": "C",
          "coord": [
            0.8528000116348267,
            -0.9376000165939331,
            -0.821399986743927
          ]
        },
        {
          "atom_index": 3451,
          "name": "O",
          "element": "O",
          "coord": [
            0.7742000222206116,
            -0.8633000254631042,
            -0.7615000009536743
          ]
        },
        {
          "atom_index": 3452,
          "name": "CB",
          "element": "C",
          "coord": [
            0.9097999930381775,
            -1.132699966430664,
            -0.6769000291824341
          ]
        },
        {
          "atom_index": 3453,
          "name": "CG",
          "element": "C",
          "coord": [
            0.8853999972343445,
            -1.239799976348877,
            -0.7738000154495239
          ]
        },
        {
          "atom_index": 3454,
          "name": "CD",
          "element": "C",
          "coord": [
            0.8152999877929688,
            -1.3457000255584717,
            -0.7060999870300293
          ]
        },
        {
          "atom_index": 3455,
          "name": "NE",
          "element": "N",
          "coord": [
            0.785099983215332,
            -1.4535000324249268,
            -0.7972999811172485
          ]
        },
        {
          "atom_index": 3456,
          "name": "CZ",
          "element": "C",
          "coord": [
            0.7479000091552734,
            -1.5724999904632568,
            -0.7555999755859375
          ]
        },
        {
          "atom_index": 3457,
          "name": "NH1",
          "element": "N",
          "coord": [
            0.7401000261306763,
            -1.593000054359436,
            -0.6245999932289124
          ]
        },
        {
          "atom_index": 3458,
          "name": "NH2",
          "element": "N",
          "coord": [
            0.7203999757766724,
            -1.669100046157837,
            -0.8429999947547913
          ]
        }
      ]
    },
    {
      "id": "B:92",
      "chain": "B",
      "resseq": 92,
      "icode": "",
      "resname": "ILE",
      "hetflag": " ",
      "sasa": 0.0,
      "atoms": [
        {
          "atom_index": 3459,
          "name": "N",
          "element": "N",
          "coord": [
            0.847599983215332,
            -0.958299994468689,
            -0.9520000219345093
          ]
        },
        {
          "atom_index": 3460,
          "name": "CA",
          "element": "C",
          "coord": [
            0.7407000064849854,
            -0.9038000106811523,
            -1.0326000452041626
          ]
        },
        {
          "atom_index": 3461,
          "name": "C",
          "element": "C",
          "coord": [
            0.6601999998092651,
            -1.0155999660491943,
            -1.0916999578475952
          ]
        },
        {
          "atom_index": 3462,
          "name": "O",
          "element": "O",
          "coord": [
            0.7152000069618225,
            -1.1116000413894653,
            -1.1440000534057617
          ]
        },
        {
          "atom_index": 3463,
          "name": "CB",
          "element": "C",
          "coord": [
            0.7953000068664551,
            -0.8238999843597412,
            -1.1500999927520752
          ]
        },
        {
          "atom_index": 3464,
          "name": "CG1",
          "element": "C",
          "coord": [
            0.8565000295639038,
            -0.6933000087738037,
            -1.1002999544143677
          ]
        },
        {
          "atom_index": 3465,
          "name": "CG2",
          "element": "C",
          "coord": [
            0.6848999857902527,
            -0.7954000234603882,
            -1.2510000467300415
          ]
        },
        {
          "atom_index": 3466,
          "name": "CD1",
          "element": "C",
          "coord": [
            0.9395999908447266,
            -0.626800000667572,
            -1.2069000005722046
          ]
        }
      ]
    },
    {
      "id": "B:93",
      "chain": "B",
      "resseq": 93,
      "icode": "",
      "resname": "SER",
      "hetflag": " ",
      "sasa": 0.0,
      "atoms": [
        {
          "atom_index": 3467,
          "name": "N",
          "element": "N",
          "coord": [
            0.5289000272750854,
            -1.0026999711990356,
            -1.086300015449524
          ]
        },
        {
          "atom_index": 3468,
          "name": "CA",
          "element": "C",
          "coord": [
            0.4410000145435333,
            -1.0983999967575073,
            -1.1503000259399414
          ]
        },
        {
          "atom_index": 3469,
          "name": "C",
          "element": "C",
          "coord": [
            0.3183000087738037,
            -1.0220999717712402,
            -1.194000005722046
          ]
        },
        {
          "atom_index": 3470,
          "name": "O",
          "element": "O",
          "coord": [
            0.3158000111579895,
            -0.8988999724388123,
            -1.1806000471115112
          ]
        },
        {
          "atom_index": 3471,
          "name": "CB",
          "element": "C",
          "coord": [
            0.4034000039100647,
            -1.2067999839782715,
            -1.0534000396728516
          ]
        },
        {
          "atom_index": 3472,
          "name": "OG",
          "element": "O",
          "coord": [
            0.3400000035762787,
            -1.1468000411987305,
            -0.9463000297546387
          ]
        }
      ]
    },
    {
      "id": "B:94",
      "chain": "B",
      "resseq": 94,
      "icode": "",
      "resname": "ARG",
      "hetflag": " ",
      "sasa": 0.09495562314987183,
      "atoms": [
        {
          "atom_index": 3473,
          "name": "N",
          "element": "N",
          "coord": [
            0.2168000042438507,
            -1.094099998474121,
            -1.2437000274658203
          ]
        },
        {
          "atom_index": 3474,
          "name": "CA",
          "element": "C",
          "coord": [
            0.10050000250339508,
            -1.0326000452041626,
            -1.3066999912261963
          ]
        },
        {
          "atom_index": 3475,
          "name": "C",
          "element": "C",
          "coord": [
            0.039799999445676804,
            -0.9266999959945679,
            -1.218000054359436
          ]
        },
        {
          "atom_index": 3476,
          "name": "O",
          "element": "O",
          "coord": [
            -0.021700000390410423,
            -0.9580000042915344,
            -1.1171000003814697
          ]
        },
        {
          "atom_index": 3477,
          "name": "CB",
          "element": "C",
          "coord": [
            -0.004100000020116568,
            -1.1368000507354736,
            -1.3423999547958374
          ]
        },
        {
          "atom_index": 3478,
          "name": "CG",
          "element": "C",
          "coord": [
            -0.10989999771118164,
            -1.0807000398635864,
            -1.433500051498413
          ]
        },
        {
          "atom_index": 3479,
          "name": "CD",
          "element": "C",
          "coord": [
            -0.22310000658035278,
            -1.176200032234192,
            -1.4536000490188599
          ]
        },
        {
          "atom_index": 3480,
          "name": "NE",
          "element": "N",
          "coord": [
            -0.31310001015663147,
            -1.1327999830245972,
            -1.5612000226974487
          ]
        },
        {
          "atom_index": 3481,
          "name": "CZ",
          "element": "C",
          "coord": [
            -0.40689998865127563,
            -1.0378999710083008,
            -1.5506000518798828
          ]
        },
        {
          "atom_index": 3482,
          "name": "NH1",
          "element": "N",
          "coord": [
            -0.4250999987125397,
            -0.9717000126838684,
            -1.4366999864578247
          ]
        },
        {
          "atom_index": 3483,
          "name": "NH2",
          "element": "N",
          "coord": [
            -0.48330000042915344,
            -1.0081000328063965,
            -1.6552000045776367
          ]
        }
      ]
    },
    {
      "id": "B:95",
      "chain": "B",
      "resseq": 95,
      "icode": "",
      "resname": "GLY",
      "hetflag": " ",
      "sasa": 0.0,
      "atoms": [
        {
          "atom_index": 3484,
          "name": "N",
          "element": "N",
          "coord": [
            0.061400000005960464,
            -0.8008999824523926,
            -1.2551000118255615
          ]
        },
        {
          "atom_index": 3485,
          "name": "CA",
          "element": "C",
          "coord": [
            0.004000000189989805,
            -0.6866000294685364,
            -1.1859999895095825
          ]
        },
        {
          "atom_index": 3486,
          "name": "C",
          "element": "C",
          "coord": [
            0.04650000110268593,
            -0.6704000234603882,
            -1.0422999858856201
          ]
        },
        {
          "atom_index": 3487,
          "name": "O",
          "element": "O",
          "coord": [
            -0.026100000366568565,
            -0.6114000082015991,
            -0.9635000228881836
          ]
        }
      ]
    },
    {
      "id": "B:96",
      "chain": "B",
      "resseq": 96,
      "icode": "",
      "resname": "GLU",
      "hetflag": " ",
      "sasa": 0.0,
      "atoms": [
        {
          "atom_index": 3488,
          "name": "N",
          "element": "N",
          "coord": [
            0.16359999775886536,
            -0.722100019454956,
            -1.007099986076355
          ]
        },
        {
          "atom_index": 3489,
          "name": "CA",
          "element": "C",
          "coord": [
            0.21119999885559082,
            -0.7110999822616577,
            -0.870199978351593
          ]
        },
        {
          "atom_index": 3490,
          "name": "C",
          "element": "C",
          "coord": [
            0.3610999882221222,
            -0.7081000208854675,
            -0.8590999841690063
          ]
        },
        {
          "atom_index": 3491,
          "name": "O",
          "element": "O",
          "coord": [
            0.43230000138282776,
            -0.784500002861023,
            -0.9265000224113464
          ]
        },
        {
          "atom_index": 3492,
          "name": "CB",
          "element": "C",
          "coord": [
            0.1656000018119812,
            -0.829200029373169,
            -0.7872999906539917
          ]
        },
        {
          "atom_index": 3493,
          "name": "CG",
          "element": "C",
          "coord": [
            0.03099999949336052,
            -0.8159999847412109,
            -0.7231000065803528
          ]
        },
        {
          "atom_index": 3494,
          "name": "CD",
          "element": "C",
          "coord": [
            0.012500000186264515,
            -0.9247000217437744,
            -0.6191999912261963
          ]
        },
        {
          "atom_index": 3495,
          "name": "OE1",
          "element": "O",
          "coord": [
            0.10890000313520432,
            -0.9451000094413757,
            -0.5406000018119812
          ]
        },
        {
          "atom_index": 3496,
          "name": "OE2",
          "element": "O",
          "coord": [
            -0.09539999812841415,
            -0.9897000193595886,
            -0.616100013256073
          ]
        }
      ]
    },
    {
      "id": "B:97",
      "chain": "B",
      "resseq": 97,
      "icode": "",
      "resname": "ILE",
      "hetflag": " ",
      "sasa": 0.0,
      "atoms": [
        {
          "atom_index": 3497,
          "name": "N",
          "element": "N",
          "coord": [
            0.40799999237060547,
            -0.6216999888420105,
            -0.7698000073432922
          ]
        },
        {
          "atom_index": 3498,
          "name": "CA",
          "element": "C",
          "coord": [
            0.545799970626831,
            -0.6222000122070312,
            -0.7297999858856201
          ]
        },
        {
          "atom_index": 3499,
          "name": "C",
          "element": "C",
          "coord": [
            0.554099977016449,
            -0.6583999991416931,
            -0.5812000036239624
          ]
        },
        {
          "atom_index": 3500,
          "name": "O",
          "element": "O",
          "coord": [
            0.48240000009536743,
            -0.6015999913215637,
            -0.4975000023841858
          ]
        },
        {
          "atom_index": 3501,
          "name": "CB",
          "element": "C",
          "coord": [
            0.612500011920929,
            -0.48919999599456787,
            -0.7641000151634216
          ]
        },
        {
          "atom_index": 3502,
          "name": "CG1",
          "element": "C",
          "coord": [
            0.7594000101089478,
            -0.48969998955726624,
            -0.7218000292778015
          ]
        },
        {
          "atom_index": 3503,
          "name": "CG2",
          "element": "C",
          "coord": [
            0.5376999974250793,
            -0.373199999332428,
            -0.7045999765396118
          ]
        },
        {
          "atom_index": 3504,
          "name": "CD1",
          "element": "C",
          "coord": [
            0.8454999923706055,
            -0.398499995470047,
            -0.8073999881744385
          ]
        }
      ]
    },
    {
      "id": "B:98",
      "chain": "B",
      "resseq": 98,
      "icode": "",
      "resname": "PHE",
      "hetflag": " ",
      "sasa": 0.0,
      "atoms": [
        {
          "atom_index": 3505,
          "name": "N",
          "element": "N",
          "coord": [
            0.6370999813079834,
            -0.7580999732017517,
            -0.5508000254631042
          ]
        },
        {
          "atom_index": 3506,
          "name": "CA",
          "element": "C",
          "coord": [
            0.6769000291824341,
            -0.7882000207901001,
            -0.4133000075817108
          ]
        },
        {
          "atom_index": 3507,
          "name": "C",
          "element": "C",
          "coord": [
            0.8151000142097473,
            -0.7311000227928162,
            -0.38109999895095825
          ]
        },
        {
          "atom_index": 3508,
          "name": "O",
          "element": "O",
          "coord": [
            0.9106000065803528,
            -0.7479000091552734,
            -0.45590001344680786
          ]
        },
        {
          "atom_index": 3509,
          "name": "CB",
          "element": "C",
          "coord": [
            0.680400013923645,
            -0.9380000233650208,
            -0.3885999917984009
          ]
        },
        {
          "atom_index": 3510,
          "name": "CG",
          "element": "C",
          "coord": [
            0.5644000172615051,
            -1.0117000341415405,
            -0.4453999996185303
          ]
        },
        {
          "atom_index": 3511,
          "name": "CD1",
          "element": "C",
          "coord": [
            0.5636000037193298,
            -1.0499999523162842,
            -0.5807999968528748
          ]
        },
        {
          "atom_index": 3512,
          "name": "CD2",
          "element": "C",
          "coord": [
            0.45660001039505005,
            -1.0477999448776245,
            -0.3637999892234802
          ]
        },
        {
          "atom_index": 3513,
          "name": "CE1",
          "element": "C",
          "coord": [
            0.4546000063419342,
            -1.1227999925613403,
            -0.6341000199317932
          ]
        },
        {
          "atom_index": 3514,
          "name": "CE2",
          "element": "C",
          "coord": [
            0.3479999899864197,
            -1.118899941444397,
            -0.4140999913215637
          ]
        },
        {
          "atom_index": 3515,
          "name": "CZ",
          "element": "C",
          "coord": [
            0.34619998931884766,
            -1.1567000150680542,
            -0.5490000247955322
          ]
        }
      ]
    },
    {
      "id": "B:99",
      "chain": "B",
      "resseq": 99,
      "icode": "",
      "resname": "LEU",
      "hetflag": " ",
      "sasa": 0.0,
      "atoms": [
        {
          "atom_index": 3516,
          "name": "N",
          "element": "N",
          "coord": [
            0.8242999911308289,
            -0.6651999950408936,
            -0.2669999897480011
          ]
        },
        {
          "atom_index": 3517,
          "name": "CA",
          "element": "C",
          "coord": [
            0.9492999911308289,
            -0.6111000180244446,
            -0.21809999644756317
          ]
        },
        {
          "atom_index": 3518,
          "name": "C",
          "element": "C",
          "coord": [
            0.9768999814987183,
            -0.6685000061988831,
            -0.08100000023841858
          ]
        },
        {
          "atom_index": 3519,
          "name": "O",
          "element": "O",
          "coord": [
            0.8866000175476074,
            -0.6794999837875366,
            0.0017999999690800905
          ]
        },
        {
          "atom_index": 3520,
          "name": "CB",
          "element": "C",
          "coord": [
            0.9376999735832214,
            -0.4593000113964081,
            -0.20819999277591705
          ]
        },
        {
          "atom_index": 3521,
          "name": "CG",
          "element": "C",
          "coord": [
            0.8921999931335449,
            -0.39469999074935913,
            -0.3393000066280365
          ]
        },
        {
          "atom_index": 3522,
          "name": "CD1",
          "element": "C",
          "coord": [
            0.7473000288009644,
            -0.3538999855518341,
            -0.32919999957084656
          ]
        },
        {
          "atom_index": 3523,
          "name": "CD2",
          "element": "C",
          "coord": [
            0.9765999913215637,
            -0.2766000032424927,
            -0.3691999912261963
          ]
        }
      ]
    },
    {
      "id": "B:100",
      "chain": "B",
      "resseq": 100,
      "icode": "",
      "resname": "ALA",
      "hetflag": " ",
      "sasa": 0.0,
      "atoms": [
        {
          "atom_index": 3524,
          "name": "N",
          "element": "N",
          "coord": [
            1.1002000570297241,
            -0.7077000141143799,
            -0.05620000138878822
          ]
        },
        {
          "atom_index": 3525,
          "name": "CA",
          "element": "C",
          "coord": [
            1.1363999843597412,
            -0.7512999773025513,
            0.07609999924898148
          ]
        },
        {
          "atom_index": 3526,
          "name": "C",
          "element": "C",
          "coord": [
            1.274899959564209,
            -0.7005000114440918,
            0.10970000177621841
          ]
        },
        {
          "atom_index": 3527,
          "name": "O",
          "element": "O",
          "coord": [
            1.3675999641418457,
            -0.7156999707221985,
            0.028999999165534973
          ]
        },
        {
          "atom_index": 3528,
          "name": "CB",
          "element": "C",
          "coord": [
            1.135599970817566,
            -0.895799994468689,
            0.08060000091791153
          ]
        }
      ]
    },
    {
      "id": "B:101",
      "chain": "B",
      "resseq": 101,
      "icode": "",
      "resname": "LEU",
      "hetflag": " ",
      "sasa": 0.0,
      "atoms": [
        {
          "atom_index": 3529,
          "name": "N",
          "element": "N",
          "coord": [
            1.2884999513626099,
            -0.6363999843597412,
            0.22540000081062317
          ]
        },
        {
          "atom_index": 3530,
          "name": "CA",
          "element": "C",
          "coord": [
            1.4185999631881714,
            -0.611299991607666,
            0.28369998931884766
          ]
        },
        {
          "atom_index": 3531,
          "name": "C",
          "element": "C",
          "coord": [
            1.460800051689148,
            -0.7366999983787537,
            0.35989999771118164
          ]
        },
        {
          "atom_index": 3532,
          "name": "O",
          "element": "O",
          "coord": [
            1.3870999813079834,
            -0.7843000292778015,
            0.4465000033378601
          ]
        },
        {
          "atom_index": 3533,
          "name": "CB",
          "element": "C",
          "coord": [
            1.4079999923706055,
            -0.4997999966144562,
            0.3855000138282776
          ]
        },
        {
          "atom_index": 3534,
          "name": "CG",
          "element": "C",
          "coord": [
            1.4957000017166138,
            -0.3767000138759613,
            0.3750999867916107
          ]
        },
        {
          "atom_index": 3535,
          "name": "CD1",
          "element": "C",
          "coord": [
            1.4946999549865723,
            -0.31060001254081726,
            0.5126000046730042
          ]
        },
        {
          "atom_index": 3536,
          "name": "CD2",
          "element": "C",
          "coord": [
            1.6353000402450562,
            -0.40860000252723694,
            0.3310000002384186
          ]
        }
      ]
    },
    {
      "id": "B:102",
      "chain": "B",
      "resseq": 102,
      "icode": "",
      "resname": "ARG",
      "hetflag": " ",
      "sasa": 0.0,
      "atoms": [
        {
          "atom_index": 3537,
          "name": "N",
          "element": "N",
          "coord": [
            1.579699993133545,
            -0.7879999876022339,
            0.3303000032901764
          ]
        },
        {
          "atom_index": 3538,
          "name": "CA",
          "element": "C",
          "coord": [
            1.6295000314712524,
            -0.9054999947547913,
            0.39899998903274536
          ]
        },
        {
          "atom_index": 3539,
          "name": "C",
          "element": "C",
          "coord": [
            1.7786999940872192,
            -0.8967000246047974,
            0.4359999895095825
          ]
        },
        {
          "atom_index": 3540,
          "name": "O",
          "element": "O",
          "coord": [
            1.8550000190734863,
            -0.8399999737739563,
            0.36090001463890076
          ]
        },
        {
          "atom_index": 3541,
          "name": "CB",
          "element": "C",
          "coord": [
            1.6074999570846558,
            -1.0283000469207764,
            0.31119999289512634
          ]
        },
        {
          "atom_index": 3542,
          "name": "CG",
          "element": "C",
          "coord": [
            1.4671000242233276,
            -1.05239999294281,
            0.257099986076355
          ]
        },
        {
          "atom_index": 3543,
          "name": "CD",
          "element": "C",
          "coord": [
            1.4707000255584717,
            -1.1825000047683716,
            0.17579999566078186
          ]
        },
        {
          "atom_index": 3544,
          "name": "NE",
          "element": "N",
          "coord": [
            1.3423999547958374,
            -1.2304999828338623,
            0.12680000066757202
          ]
        },
        {
          "atom_index": 3545,
          "name": "CZ",
          "element": "C",
          "coord": [
            1.268399953842163,
            -1.319100022315979,
            0.19169999659061432
          ]
        },
        {
          "atom_index": 3546,
          "name": "NH1",
          "element": "N",
          "coord": [
            1.3091000318527222,
            -1.3681000471115112,
            0.30820000171661377
          ]
        },
        {
          "atom_index": 3547,
          "name": "NH2",
          "element": "N",
          "coord": [
            1.15339994430542,
            -1.3601000308990479,
            0.1404000073671341
          ]
        }
      ]
    },
    {
      "id": "B:103",
      "chain": "B",
      "resseq": 103,
      "icode": "",
      "resname": "ASP",
      "hetflag": " ",
      "sasa": 0.0,
      "atoms": [
        {
          "atom_index": 3548,
          "name": "N",
          "element": "N",
          "coord": [
            1.8171000480651855,
            -0.951200008392334,
            0.5522000193595886
          ]
        },
        {
          "atom_index": 3549,
          "name": "CA",
          "element": "C",
          "coord": [
            1.955299973487854,
            -0.9879000186920166,
            0.588699996471405
          ]
        },
        {
          "atom_index": 3550,
          "name": "C",
          "element": "C",
          "coord": [
            2.021899938583374,
            -1.0702999830245972,
            0.4828000068664551
          ]
        },
        {
          "atom_index": 3551,
          "name": "O",
          "element": "O",
          "coord": [
            1.954200029373169,
            -1.1461999416351318,
            0.41269999742507935
          ]
        },
        {
          "atom_index": 3552,
          "name": "CB",
          "element": "C",
          "coord": [
            1.95169997215271,
            -1.0895999670028687,
            0.7024999856948853
          ]
        },
        {
          "atom_index": 3553,
          "name": "CG",
          "element": "C",
          "coord": [
            1.9577000141143799,
            -1.0277999639511108,
            0.8356000185012817
          ]
        },
        {
          "atom_index": 3554,
          "name": "OD1",
          "element": "O",
          "coord": [
            1.9502999782562256,
            -0.9021000266075134,
            0.8418999910354614
          ]
        },
        {
          "atom_index": 3555,
          "name": "OD2",
          "element": "O",
          "coord": [
            1.9693000316619873,
            -1.1039999723434448,
            0.9352999925613403
          ]
        }
      ]
    },
    {
      "id": "B:104",
      "chain": "B",
      "resseq": 104,
      "icode": "",
      "resname": "LEU",
      "hetflag": " ",
      "sasa": 0.0,
      "atoms": [
        {
          "atom_index": 3556,
          "name": "N",
          "element": "N",
          "coord": [
            2.154900074005127,
            -1.0673999786376953,
            0.4812000095844269
          ]
        },
        {
          "atom_index": 3557,
          "name": "CA",
          "element": "C",
          "coord": [
            2.2314000129699707,
            -1.1658999919891357,
            0.40709999203681946
          ]
        },
        {
          "atom_index": 3558,
          "name": "C",
          "element": "C",
          "coord": [
            2.2058000564575195,
            -1.3101999759674072,
            0.44929999113082886
          ]
        },
        {
          "atom_index": 3559,
          "name": "O",
          "element": "O",
          "coord": [
            2.240600109100342,
            -1.4017000198364258,
            0.376800000667572
          ]
        },
        {
          "atom_index": 3560,
          "name": "CB",
          "element": "C",
          "coord": [
            2.379499912261963,
            -1.1376999616622925,
            0.41659998893737793
          ]
        },
        {
          "atom_index": 3561,
          "name": "CG",
          "element": "C",
          "coord": [
            2.434999942779541,
            -1.0260000228881836,
            0.32850000262260437
          ]
        },
        {
          "atom_index": 3562,
          "name": "CD1",
          "element": "C",
          "coord": [
            2.588900089263916,
            -1.0210000276565552,
            0.33820000290870667
          ]
        },
        {
          "atom_index": 3563,
          "name": "CD2",
          "element": "C",
          "coord": [
            2.390000104904175,
            -1.0413999557495117,
            0.18389999866485596
          ]
        }
      ]
    },
    {
      "id": "B:105",
      "chain": "B",
      "resseq": 105,
      "icode": "",
      "resname": "SER",
      "hetflag": " ",
      "sasa": 0.0,
      "atoms": [
        {
          "atom_index": 3564,
          "name": "N",
          "element": "N",
          "coord": [
            2.14490008354187,
            -1.3330999612808228,
            0.5648000240325928
          ]
        },
        {
          "atom_index": 3565,
          "name": "CA",
          "element": "C",
          "coord": [
            2.104599952697754,
            -1.469599962234497,
            0.6036999821662903
          ]
        },
        {
          "atom_index": 3566,
          "name": "C",
          "element": "C",
          "coord": [
            1.9775999784469604,
            -1.5047999620437622,
            0.5286999940872192
          ]
        },
        {
          "atom_index": 3567,
          "name": "O",
          "element": "O",
          "coord": [
            1.937399983406067,
            -1.6210999488830566,
            0.5260000228881836
          ]
        },
        {
          "atom_index": 3568,
          "name": "CB",
          "element": "C",
          "coord": [
            2.0731000900268555,
            -1.475000023841858,
            0.7512000203132629
          ]
        },
        {
          "atom_index": 3569,
          "name": "OG",
          "element": "O",
          "coord": [
            1.990399956703186,
            -1.3645999431610107,
            0.7799999713897705
          ]
        }
      ]
    },
    {
      "id": "B:106",
      "chain": "B",
      "resseq": 106,
      "icode": "",
      "resname": "SER",
      "hetflag": " ",
      "sasa": 0.0,
      "atoms": [
        {
          "atom_index": 3570,
          "name": "N",
          "element": "N",
          "coord": [
            1.9156999588012695,
            -1.4003000259399414,
            0.47189998626708984
          ]
        },
        {
          "atom_index": 3571,
          "name": "CA",
          "element": "C",
          "coord": [
            1.7842999696731567,
            -1.4023000001907349,
            0.4025999903678894
          ]
        },
        {
          "atom_index": 3572,
          "name": "C",
          "element": "C",
          "coord": [
            1.667099952697754,
            -1.3746999502182007,
            0.49810001254081726
          ]
        },
        {
          "atom_index": 3573,
          "name": "O",
          "element": "O",
          "coord": [
            1.552899956703186,
            -1.3624000549316406,
            0.45489999651908875
          ]
        },
        {
          "atom_index": 3574,
          "name": "CB",
          "element": "C",
          "coord": [
            1.760699987411499,
            -1.5305999517440796,
            0.3206000030040741
          ]
        },
        {
          "atom_index": 3575,
          "name": "OG",
          "element": "O",
          "coord": [
            1.7041000127792358,
            -1.6335999965667725,
            0.4023999869823456
          ]
        }
      ]
    },
    {
      "id": "B:107",
      "chain": "B",
      "resseq": 107,
      "icode": "",
      "resname": "LYS",
      "hetflag": " ",
      "sasa": 3.7392160892486572,
      "atoms": [
        {
          "atom_index": 3576,
          "name": "N",
          "element": "N",
          "coord": [
            1.6959999799728394,
            -1.3657000064849854,
            0.6269999742507935
          ]
        },
        {
          "atom_index": 3577,
          "name": "CA",
          "element": "C",
          "coord": [
            1.5963000059127808,
            -1.3233000040054321,
            0.7236999869346619
          ]
        },
        {
          "atom_index": 3578,
          "name": "C",
          "element": "C",
          "coord": [
            1.5268000364303589,
            -1.194000005722046,
            0.680400013923645
          ]
        },
        {
          "atom_index": 3579,
          "name": "O",
          "element": "O",
          "coord": [
            1.5888999700546265,
            -1.100100040435791,
            0.633400022983551
          ]
        },
        {
          "atom_index": 3580,
          "name": "CB",
          "element": "C",
          "coord": [
            1.6576999425888062,
            -1.3105000257492065,
            0.8633999824523926
          ]
        },
        {
          "atom_index": 3581,
          "name": "CG",
          "element": "C",
          "coord": [
            1.5967999696731567,
            -1.2019000053405762,
            0.9508000016212463
          ]
        },
        {
          "atom_index": 3582,
          "name": "CD",
          "element": "C",
          "coord": [
            1.5688999891281128,
            -1.2537000179290771,
            1.0906000137329102
          ]
        },
        {
          "atom_index": 3583,
          "name": "CE",
          "element": "C",
          "coord": [
            1.6441999673843384,
            -1.1711000204086304,
            1.1900999546051025
          ]
        },
        {
          "atom_index": 3584,
          "name": "NZ",
          "element": "N",
          "coord": [
            1.5857000350952148,
            -1.18340003490448,
            1.3228000402450562
          ]
        }
      ]
    },
    {
      "id": "B:108",
      "chain": "B",
      "resseq": 108,
      "icode": "",
      "resname": "LEU",
      "hetflag": " ",
      "sasa": 0.19359277188777924,
      "atoms": [
        {
          "atom_index": 3585,
          "name": "N",
          "element": "N",
          "coord": [
            1.3955999612808228,
            -1.1924999952316284,
            0.6972000002861023
          ]
        },
        {
          "atom_index": 3586,
          "name": "CA",
          "element": "C",
          "coord": [
            1.3115999698638916,
            -1.0851999521255493,
            0.6513000130653381
          ]
        },
        {
          "atom_index": 3587,
          "name": "C",
          "element": "C",
          "coord": [
            1.3122999668121338,
            -0.9725000262260437,
            0.7506999969482422
          ]
        },
        {
          "atom_index": 3588,
          "name": "O",
          "element": "O",
          "coord": [
            1.2920000553131104,
            -0.9944000244140625,
            0.8700000047683716
          ]
        },
        {
          "atom_index": 3589,
          "name": "CB",
          "element": "C",
          "coord": [
            1.1694999933242798,
            -1.1371999979019165,
            0.6366000175476074
          ]
        },
        {
          "atom_index": 3590,
          "name": "CG",
          "element": "C",
          "coord": [
            1.070199966430664,
            -1.0463999509811401,
            0.5648000240325928
          ]
        },
        {
          "atom_index": 3591,
          "name": "CD1",
          "element": "C",
          "coord": [
            0.9890000224113464,
            -1.1306999921798706,
            0.4699000120162964
          ]
        },
        {
          "atom_index": 3592,
          "name": "CD2",
          "element": "C",
          "coord": [
            0.9797000288963318,
            -0.9743000268936157,
            0.6632999777793884
          ]
        }
      ]
    },
    {
      "id": "B:109",
      "chain": "B",
      "resseq": 109,
      "icode": "",
      "resname": "VAL",
      "hetflag": " ",
      "sasa": 0.0,
      "atoms": [
        {
          "atom_index": 3593,
          "name": "N",
          "element": "N",
          "coord": [
            1.3351000547409058,
            -0.8519999980926514,
            0.70169997215271
          ]
        },
        {
          "atom_index": 3594,
          "name": "CA",
          "element": "C",
          "coord": [
            1.3140000104904175,
            -0.7322999835014343,
            0.781000018119812
          ]
        },
        {
          "atom_index": 3595,
          "name": "C",
          "element": "C",
          "coord": [
            1.1715999841690063,
            -0.6797999739646912,
            0.7587000131607056
          ]
        },
        {
          "atom_index": 3596,
          "name": "O",
          "element": "O",
          "coord": [
            1.0943000316619873,
            -0.6740999817848206,
            0.8526999950408936
          ]
        },
        {
          "atom_index": 3597,
          "name": "CB",
          "element": "C",
          "coord": [
            1.4169000387191772,
            -0.6243000030517578,
            0.7450000047683716
          ]
        },
        {
          "atom_index": 3598,
          "name": "CG1",
          "element": "C",
          "coord": [
            1.4002000093460083,
            -0.5044000148773193,
            0.833899974822998
          ]
        },
        {
          "atom_index": 3599,
          "name": "CG2",
          "element": "C",
          "coord": [
            1.5587999820709229,
            -0.6812000274658203,
            0.753600001335144
          ]
        }
      ]
    },
    {
      "id": "B:110",
      "chain": "B",
      "resseq": 110,
      "icode": "",
      "resname": "VAL",
      "hetflag": " ",
      "sasa": 0.0,
      "atoms": [
        {
          "atom_index": 3600,
          "name": "N",
          "element": "N",
          "coord": [
            1.139299988746643,
            -0.6407999992370605,
            0.6348999738693237
          ]
        },
        {
          "atom_index": 3601,
          "name": "CA",
          "element": "C",
          "coord": [
            1.0045000314712524,
            -0.5968999862670898,
            0.5952000021934509
          ]
        },
        {
          "atom_index": 3602,
          "name": "C",
          "element": "C",
          "coord": [
            0.9706000089645386,
            -0.6395000219345093,
            0.45320001244544983
          ]
        },
        {
          "atom_index": 3603,
          "name": "O",
          "element": "O",
          "coord": [
            1.0561000108718872,
            -0.637499988079071,
            0.3653999865055084
          ]
        },
        {
          "atom_index": 3604,
          "name": "CB",
          "element": "C",
          "coord": [
            0.9832000136375427,
            -0.44209998846054077,
            0.5978999733924866
          ]
        },
        {
          "atom_index": 3605,
          "name": "CG1",
          "element": "C",
          "coord": [
            0.9122999906539917,
            -0.3993000090122223,
            0.7217000126838684
          ]
        },
        {
          "atom_index": 3606,
          "name": "CG2",
          "element": "C",
          "coord": [
            1.1124000549316406,
            -0.3671000003814697,
            0.5784000158309937
          ]
        }
      ]
    },
    {
      "id": "B:111",
      "chain": "B",
      "resseq": 111,
      "icode": "",
      "resname": "GLU",
      "hetflag": " ",
      "sasa": 1.0720151662826538,
      "atoms": [
        {
          "atom_index": 3607,
          "name": "N",
          "element": "N",
          "coord": [
            0.8424000144004822,
            -0.6685000061988831,
            0.4325999915599823
          ]
        },
        {
          "atom_index": 3608,
          "name": "CA",
          "element": "C",
          "coord": [
            0.7875999808311462,
            -0.722100019454956,
            0.31119999289512634
          ]
        },
        {
          "atom_index": 3609,
          "name": "C",
          "element": "C",
          "coord": [
            0.6718999743461609,
            -0.6305999755859375,
            0.27889999747276306
          ]
        },
        {
          "atom_index": 3610,
          "name": "O",
          "element": "O",
          "coord": [
            0.5963000059127808,
            -0.5940999984741211,
            0.36800000071525574
          ]
        },
        {
          "atom_index": 3611,
          "name": "CB",
          "element": "C",
          "coord": [
            0.7315000295639038,
            -0.861299991607666,
            0.34299999475479126
          ]
        },
        {
          "atom_index": 3612,
          "name": "CG",
          "element": "C",
          "coord": [
            0.7421000003814697,
            -0.9667999744415283,
            0.23260000348091125
          ]
        },
        {
          "atom_index": 3613,
          "name": "CD",
          "element": "C",
          "coord": [
            0.7235000133514404,
            -1.1154999732971191,
            0.28349998593330383
          ]
        },
        {
          "atom_index": 3614,
          "name": "OE1",
          "element": "O",
          "coord": [
            0.6607999801635742,
            -1.136199951171875,
            0.39340001344680786
          ]
        },
        {
          "atom_index": 3615,
          "name": "OE2",
          "element": "O",
          "coord": [
            0.7731999754905701,
            -1.2111999988555908,
            0.21199999749660492
          ]
        }
      ]
    },
    {
      "id": "B:112",
      "chain": "B",
      "resseq": 112,
      "icode": "",
      "resname": "GLU",
      "hetflag": " ",
      "sasa": 0.0,
      "atoms": [
        {
          "atom_index": 3616,
          "name": "N",
          "element": "N",
          "coord": [
            0.6593000292778015,
            -0.5913000106811523,
            0.15289999544620514
          ]
        },
        {
          "atom_index": 3617,
          "name": "CA",
          "element": "C",
          "coord": [
            0.5383999943733215,
            -0.5286999940872192,
            0.09920000284910202
          ]
        },
        {
          "atom_index": 3618,
          "name": "C",
          "element": "C",
          "coord": [
            0.5026999711990356,
            -0.5945000052452087,
            -0.03280000016093254
          ]
        },
        {
          "atom_index": 3619,
          "name": "O",
          "element": "O",
          "coord": [
            0.5882999897003174,
            -0.65420001745224,
            -0.09839999675750732
          ]
        },
        {
          "atom_index": 3620,
          "name": "CB",
          "element": "C",
          "coord": [
            0.5609999895095825,
            -0.3806999921798706,
            0.07440000027418137
          ]
        },
        {
          "atom_index": 3621,
          "name": "CG",
          "element": "C",
          "coord": [
            0.48730000853538513,
            -0.29260000586509705,
            0.17030000686645508
          ]
        },
        {
          "atom_index": 3622,
          "name": "CD",
          "element": "C",
          "coord": [
            0.5390999913215637,
            -0.14810000360012054,
            0.17249999940395355
          ]
        },
        {
          "atom_index": 3623,
          "name": "OE1",
          "element": "O",
          "coord": [
            0.5896000266075134,
            -0.09889999777078629,
            0.06669999659061432
          ]
        },
        {
          "atom_index": 3624,
          "name": "OE2",
          "element": "O",
          "coord": [
            0.5282999873161316,
            -0.08399999886751175,
            0.2808000147342682
          ]
        }
      ]
    },
    {
      "id": "B:113",
      "chain": "B",
      "resseq": 113,
      "icode": "",
      "resname": "SER",
      "hetflag": " ",
      "sasa": 0.37835830450057983,
      "atoms": [
        {
          "atom_index": 3625,
          "name": "N",
          "element": "N",
          "coord": [
            0.37619999051094055,
            -0.5849999785423279,
            -0.07159999758005142
          ]
        },
        {
          "atom_index": 3626,
          "name": "CA",
          "element": "C",
          "coord": [
            0.3382999897003174,
            -0.6072999835014343,
            -0.2117999941110611
          ]
        },
        {
          "atom_index": 3627,
          "name": "C",
          "element": "C",
          "coord": [
            0.25040000677108765,
            -0.4936000108718872,
            -0.25949999690055847
          ]
        },
        {
          "atom_index": 3628,
          "name": "O",
          "element": "O",
          "coord": [
            0.17919999361038208,
            -0.4341000020503998,
            -0.1818999946117401
          ]
        },
        {
          "atom_index": 3629,
          "name": "CB",
          "element": "C",
          "coord": [
            0.27149999141693115,
            -0.7422999739646912,
            -0.23510000109672546
          ]
        },
        {
          "atom_index": 3630,
          "name": "OG",
          "element": "O",
          "coord": [
            0.17679999768733978,
            -0.7646999955177307,
            -0.13439999520778656
          ]
        }
      ]
    },
    {
      "id": "B:114",
      "chain": "B",
      "resseq": 114,
      "icode": "",
      "resname": "GLN",
      "hetflag": " ",
      "sasa": 0.0,
      "atoms": [
        {
          "atom_index": 3631,
          "name": "N",
          "element": "N",
          "coord": [
            0.2606000006198883,
            -0.46219998598098755,
            -0.38760000467300415
          ]
        },
        {
          "atom_index": 3632,
          "name": "CA",
          "element": "C",
          "coord": [
            0.19339999556541443,
            -0.34769999980926514,
            -0.4431000053882599
          ]
        },
        {
          "atom_index": 3633,
          "name": "C",
          "element": "C",
          "coord": [
            0.14169999957084656,
            -0.3808000087738037,
            -0.5799999833106995
          ]
        },
        {
          "atom_index": 3634,
          "name": "O",
          "element": "O",
          "coord": [
            0.20069999992847443,
            -0.4602999985218048,
            -0.6525999903678894
          ]
        },
        {
          "atom_index": 3635,
          "name": "CB",
          "element": "C",
          "coord": [
            0.29010000824928284,
            -0.22990000247955322,
            -0.45680001378059387
          ]
        },
        {
          "atom_index": 3636,
          "name": "CG",
          "element": "C",
          "coord": [
            0.367900013923645,
            -0.1931000053882599,
            -0.33180001378059387
          ]
        },
        {
          "atom_index": 3637,
          "name": "CD",
          "element": "C",
          "coord": [
            0.2865000069141388,
            -0.10819999873638153,
            -0.23770000040531158
          ]
        },
        {
          "atom_index": 3638,
          "name": "NE2",
          "element": "N",
          "coord": [
            0.2540000081062317,
            -0.16210000216960907,
            -0.11990000307559967
          ]
        },
        {
          "atom_index": 3639,
          "name": "OE1",
          "element": "O",
          "coord": [
            0.25279998779296875,
            0.005799999926239252,
            -0.2703999876976013
          ]
        }
      ]
    },
    {
      "id": "B:115",
      "chain": "B",
      "resseq": 115,
      "icode": "",
      "resname": "GLU",
      "hetflag": " ",
      "sasa": 3.688993453979492,
      "atoms": [
        {
          "atom_index": 3640,
          "name": "N",
          "element": "N",
          "coord": [
            0.029999999329447746,
            -0.3174000084400177,
            -0.6133000254631042
          ]
        },
        {
          "atom_index": 3641,
          "name": "CA",
          "element": "C",
          "coord": [
            -0.020800000056624413,
            -0.302700012922287,
            -0.7484999895095825
          ]
        },
        {
          "atom_index": 3642,
          "name": "C",
          "element": "C",
          "coord": [
            0.08869999647140503,
            -0.2587999999523163,
            -0.8429999947547913
          ]
        },
        {
          "atom_index": 3643,
          "name": "O",
          "element": "O",
          "coord": [
            0.1589999943971634,
            -0.16140000522136688,
            -0.8158000111579895
          ]
        },
        {
          "atom_index": 3644,
          "name": "CB",
          "element": "C",
          "coord": [
            -0.12370000034570694,
            -0.19059999287128448,
            -0.7493000030517578
          ]
        },
        {
          "atom_index": 3645,
          "name": "CG",
          "element": "C",
          "coord": [
            -0.24889999628067017,
            -0.22190000116825104,
            -0.8270999789237976
          ]
        },
        {
          "atom_index": 3646,
          "name": "CD",
          "element": "C",
          "coord": [
            -0.32690000534057617,
            -0.33329999446868896,
            -0.7597000002861023
          ]
        },
        {
          "atom_index": 3647,
          "name": "OE1",
          "element": "O",
          "coord": [
            -0.4514999985694885,
            -0.31700000166893005,
            -0.7419999837875366
          ]
        },
        {
          "atom_index": 3648,
          "name": "OE2",
          "element": "O",
          "coord": [
            -0.2615000009536743,
            -0.4352000057697296,
            -0.7222999930381775
          ]
        }
      ]
    },
    {
      "id": "B:116",
      "chain": "B",
      "resseq": 116,
      "icode": "",
      "resname": "LEU",
      "hetflag": " ",
      "sasa": 0.0,
      "atoms": [
        {
          "atom_index": 3649,
          "name": "N",
          "element": "N",
          "coord": [
            0.10249999910593033,
            -0.33079999685287476,
            -0.9535999894142151
          ]
        },
        {
          "atom_index": 3650,
          "name": "CA",
          "element": "C",
          "coord": [
            0.17430000007152557,
            -0.28110000491142273,
            -1.0674999952316284
          ]
        },
        {
          "atom_index": 3651,
          "name": "C",
          "element": "C",
          "coord": [
            0.07959999889135361,
            -0.28839999437332153,
            -1.1842999458312988
          ]
        },
        {
          "atom_index": 3652,
          "name": "O",
          "element": "O",
          "coord": [
            0.08619999885559082,
            -0.38109999895095825,
            -1.263100028038025
          ]
        },
        {
          "atom_index": 3653,
          "name": "CB",
          "element": "C",
          "coord": [
            0.29319998621940613,
            -0.3695000112056732,
            -1.0956000089645386
          ]
        },
        {
          "atom_index": 3654,
          "name": "CG",
          "element": "C",
          "coord": [
            0.4334999918937683,
            -0.3154999911785126,
            -1.0848000049591064
          ]
        },
        {
          "atom_index": 3655,
          "name": "CD1",
          "element": "C",
          "coord": [
            0.5199999809265137,
            -0.41449999809265137,
            -1.1550999879837036
          ]
        },
        {
          "atom_index": 3656,
          "name": "CD2",
          "element": "C",
          "coord": [
            0.4458000063896179,
            -0.18050000071525574,
            -1.148800015449524
          ]
        }
      ]
    },
    {
      "id": "B:117",
      "chain": "B",
      "resseq": 117,
      "icode": "",
      "resname": "ALA",
      "hetflag": " ",
      "sasa": 0.0,
      "atoms": [
        {
          "atom_index": 3657,
          "name": "N",
          "element": "N",
          "coord": [
            -0.010300000198185444,
            -0.19220000505447388,
            -1.1958999633789062
          ]
        },
        {
          "atom_index": 3658,
          "name": "CA",
          "element": "C",
          "coord": [
            -0.1080000028014183,
            -0.19329999387264252,
            -1.3050999641418457
          ]
        },
        {
          "atom_index": 3659,
          "name": "C",
          "element": "C",
          "coord": [
            -0.04349999874830246,
            -0.23260000348091125,
            -1.4378999471664429
          ]
        },
        {
          "atom_index": 3660,
          "name": "O",
          "element": "O",
          "coord": [
            0.07199999690055847,
            -0.19930000603199005,
            -1.464400053024292
          ]
        },
        {
          "atom_index": 3661,
          "name": "CB",
          "element": "C",
          "coord": [
            -0.17479999363422394,
            -0.05869999900460243,
            -1.3167999982833862
          ]
        }
      ]
    },
    {
      "id": "B:118",
      "chain": "B",
      "resseq": 118,
      "icode": "",
      "resname": "LEU",
      "hetflag": " ",
      "sasa": 0.0,
      "atoms": [
        {
          "atom_index": 3662,
          "name": "N",
          "element": "N",
          "coord": [
            -0.11760000139474869,
            -0.3052000105381012,
            -1.5206999778747559
          ]
        },
        {
          "atom_index": 3663,
          "name": "CA",
          "element": "C",
          "coord": [
            -0.061400000005960464,
            -0.3578999936580658,
            -1.6444000005722046
          ]
        },
        {
          "atom_index": 3664,
          "name": "C",
          "element": "C",
          "coord": [
            -0.043800000101327896,
            -0.24580000340938568,
            -1.746500015258789
          ]
        },
        {
          "atom_index": 3665,
          "name": "O",
          "element": "O",
          "coord": [
            0.062199998646974564,
            -0.23520000278949738,
            -1.807800054550171
          ]
        },
        {
          "atom_index": 3666,
          "name": "CB",
          "element": "C",
          "coord": [
            -0.1436000019311905,
            -0.47620001435279846,
            -1.6992000341415405
          ]
        },
        {
          "atom_index": 3667,
          "name": "CG",
          "element": "C",
          "coord": [
            -0.1623000055551529,
            -0.6037999987602234,
            -1.6138999462127686
          ]
        },
        {
          "atom_index": 3668,
          "name": "CD1",
          "element": "C",
          "coord": [
            -0.23520000278949738,
            -0.7123000025749207,
            -1.6916999816894531
          ]
        },
        {
          "atom_index": 3669,
          "name": "CD2",
          "element": "C",
          "coord": [
            -0.03290000185370445,
            -0.6614000201225281,
            -1.5611000061035156
          ]
        }
      ]
    },
    {
      "id": "B:119",
      "chain": "B",
      "resseq": 119,
      "icode": "",
      "resname": "LYS",
      "hetflag": " ",
      "sasa": 4.50107479095459,
      "atoms": [
        {
          "atom_index": 3670,
          "name": "N",
          "element": "N",
          "coord": [
            -0.1451999992132187,
            -0.16089999675750732,
            -1.7610000371932983
          ]
        },
        {
          "atom_index": 3671,
          "name": "CA",
          "element": "C",
          "coord": [
            -0.13809999823570251,
            -0.04500000178813934,
            -1.8499000072479248
          ]
        },
        {
          "atom_index": 3672,
          "name": "C",
          "element": "C",
          "coord": [
            -0.13449999690055847,
            0.08309999853372574,
            -1.7674000263214111
          ]
        },
        {
          "atom_index": 3673,
          "name": "O",
          "element": "O",
          "coord": [
            -0.21719999611377716,
            0.10050000250339508,
            -1.677299976348877
          ]
        },
        {
          "atom_index": 3674,
          "name": "CB",
          "element": "C",
          "coord": [
            -0.2597000002861023,
            -0.04039999842643738,
            -1.944599986076355
          ]
        },
        {
          "atom_index": 3675,
          "name": "CG",
          "element": "C",
          "coord": [
            -0.27059999108314514,
            -0.15800000727176666,
            -2.0422000885009766
          ]
        },
        {
          "atom_index": 3676,
          "name": "CD",
          "element": "C",
          "coord": [
            -0.39730000495910645,
            -0.15060000121593475,
            -2.1268999576568604
          ]
        },
        {
          "atom_index": 3677,
          "name": "CE",
          "element": "C",
          "coord": [
            -0.3995000123977661,
            -0.26429998874664307,
            -2.2291998863220215
          ]
        },
        {
          "atom_index": 3678,
          "name": "NZ",
          "element": "N",
          "coord": [
            -0.5034000277519226,
            -0.24560000002384186,
            -2.33489990234375
          ]
        }
      ]
    },
    {
      "id": "B:120",
      "chain": "B",
      "resseq": 120,
      "icode": "",
      "resname": "ASP",
      "hetflag": " ",
      "sasa": 0.22070901095867157,
      "atoms": [
        {
          "atom_index": 3679,
          "name": "N",
          "element": "N",
          "coord": [
            -0.04050000011920929,
            0.17260000109672546,
            -1.799399971961975
          ]
        },
        {
          "atom_index": 3680,
          "name": "CA",
          "element": "C",
          "coord": [
            -0.02879999950528145,
            0.30410000681877136,
            -1.733299970626831
          ]
        },
        {
          "atom_index": 3681,
          "name": "C",
          "element": "C",
          "coord": [
            0.04540000110864639,
            0.40380001068115234,
            -1.8234000205993652
          ]
        },
        {
          "atom_index": 3682,
          "name": "O",
          "element": "O",
          "coord": [
            0.11640000343322754,
            0.36250001192092896,
            -1.9151999950408936
          ]
        },
        {
          "atom_index": 3683,
          "name": "CB",
          "element": "C",
          "coord": [
            0.044199999421834946,
            0.28929999470710754,
            -1.5987000465393066
          ]
        },
        {
          "atom_index": 3684,
          "name": "CG",
          "element": "C",
          "coord": [
            0.0649000033736229,
            0.4221000075340271,
            -1.5276000499725342
          ]
        },
        {
          "atom_index": 3685,
          "name": "OD1",
          "element": "O",
          "coord": [
            -0.028599999845027924,
            0.4706000089645386,
            -1.4605000019073486
          ]
        },
        {
          "atom_index": 3686,
          "name": "OD2",
          "element": "O",
          "coord": [
            0.17520000040531158,
            0.47920000553131104,
            -1.538699984550476
          ]
        }
      ]
    },
    {
      "id": "B:121",
      "chain": "B",
      "resseq": 121,
      "icode": "",
      "resname": "ASP",
      "hetflag": " ",
      "sasa": 9.45969295501709,
      "atoms": [
        {
          "atom_index": 3687,
          "name": "N",
          "element": "N",
          "coord": [
            0.026599999517202377,
            0.5340999960899353,
            -1.798200011253357
          ]
        },
        {
          "atom_index": 3688,
          "name": "CA",
          "element": "C",
          "coord": [
            0.10559999942779541,
            0.6413999795913696,
            -1.8628000020980835
          ]
        },
        {
          "atom_index": 3689,
          "name": "C",
          "element": "C",
          "coord": [
            0.25699999928474426,
            0.6136000156402588,
            -1.8559000492095947
          ]
        },
        {
          "atom_index": 3690,
          "name": "O",
          "element": "O",
          "coord": [
            0.325300008058548,
            0.6093000173568726,
            -1.9585000276565552
          ]
        },
        {
          "atom_index": 3691,
          "name": "CB",
          "element": "C",
          "coord": [
            0.07900000363588333,
            0.7774999737739563,
            -1.795799970626831
          ]
        },
        {
          "atom_index": 3692,
          "name": "CG",
          "element": "C",
          "coord": [
            -0.03319999948143959,
            0.8578000068664551,
            -1.8622000217437744
          ]
        },
        {
          "atom_index": 3693,
          "name": "OD1",
          "element": "O",
          "coord": [
            -0.0754999965429306,
            0.8241999745368958,
            -1.9752000570297241
          ]
        },
        {
          "atom_index": 3694,
          "name": "OD2",
          "element": "O",
          "coord": [
            -0.0786999985575676,
            0.9584000110626221,
            -1.801300048828125
          ]
        }
      ]
    },
    {
      "id": "B:122",
      "chain": "B",
      "resseq": 122,
      "icode": "",
      "resname": "LEU",
      "hetflag": " ",
      "sasa": 2.1295204162597656,
      "atoms": [
        {
          "atom_index": 3695,
          "name": "N",
          "element": "N",
          "coord": [
            0.3084999918937683,
            0.593500018119812,
            -1.7350000143051147
          ]
        },
        {
          "atom_index": 3696,
          "name": "CA",
          "element": "C",
          "coord": [
            0.4519999921321869,
            0.5845999717712402,
            -1.714400053024292
          ]
        },
        {
          "atom_index": 3697,
          "name": "C",
          "element": "C",
          "coord": [
            0.5060999989509583,
            0.44909998774528503,
            -1.7561999559402466
          ]
        },
        {
          "atom_index": 3698,
          "name": "O",
          "element": "O",
          "coord": [
            0.43799999356269836,
            0.34700000286102295,
            -1.7402000427246094
          ]
        },
        {
          "atom_index": 3699,
          "name": "CB",
          "element": "C",
          "coord": [
            0.48809999227523804,
            0.6147000193595886,
            -1.568600058555603
          ]
        },
        {
          "atom_index": 3700,
          "name": "CG",
          "element": "C",
          "coord": [
            0.438400000333786,
            0.7512999773025513,
            -1.5185999870300293
          ]
        },
        {
          "atom_index": 3701,
          "name": "CD1",
          "element": "C",
          "coord": [
            0.4108999967575073,
            0.7493000030517578,
            -1.3686000108718872
          ]
        },
        {
          "atom_index": 3702,
          "name": "CD2",
          "element": "C",
          "coord": [
            0.5339999794960022,
            0.8623999953269958,
            -1.5540000200271606
          ]
        }
      ]
    },
    {
      "id": "B:123",
      "chain": "B",
      "resseq": 123,
      "icode": "",
      "resname": "PRO",
      "hetflag": " ",
      "sasa": 1.0324947834014893,
      "atoms": [
        {
          "atom_index": 3703,
          "name": "N",
          "element": "N",
          "coord": [
            0.6277999877929688,
            0.4474000036716461,
            -1.8137999773025513
          ]
        },
        {
          "atom_index": 3704,
          "name": "CA",
          "element": "C",
          "coord": [
            0.6962000131607056,
            0.322299987077713,
            -1.8423999547958374
          ]
        },
        {
          "atom_index": 3705,
          "name": "C",
          "element": "C",
          "coord": [
            0.7039999961853027,
            0.23559999465942383,
            -1.7187999486923218
          ]
        },
        {
          "atom_index": 3706,
          "name": "O",
          "element": "O",
          "coord": [
            0.7177000045776367,
            0.2872999906539917,
            -1.607100009918213
          ]
        },
        {
          "atom_index": 3707,
          "name": "CB",
          "element": "C",
          "coord": [
            0.8356000185012817,
            0.36890000104904175,
            -1.8837000131607056
          ]
        },
        {
          "atom_index": 3708,
          "name": "CG",
          "element": "C",
          "coord": [
            0.8113999962806702,
            0.5013999938964844,
            -1.9463000297546387
          ]
        },
        {
          "atom_index": 3709,
          "name": "CD",
          "element": "C",
          "coord": [
            0.7060999870300293,
            0.5637000203132629,
            -1.8600000143051147
          ]
        }
      ]
    },
    {
      "id": "B:124",
      "chain": "B",
      "resseq": 124,
      "icode": "",
      "resname": "LEU",
      "hetflag": " ",
      "sasa": 0.0,
      "atoms": [
        {
          "atom_index": 3710,
          "name": "N",
          "element": "N",
          "coord": [
            0.6938999891281128,
            0.10459999740123749,
            -1.738700032234192
          ]
        },
        {
          "atom_index": 3711,
          "name": "CA",
          "element": "C",
          "coord": [
            0.7020000219345093,
            0.008799999952316284,
            -1.6292999982833862
          ]
        },
        {
          "atom_index": 3712,
          "name": "C",
          "element": "C",
          "coord": [
            0.8295000195503235,
            0.029100000858306885,
            -1.5491000413894653
          ]
        },
        {
          "atom_index": 3713,
          "name": "O",
          "element": "O",
          "coord": [
            0.8277999758720398,
            0.023900000378489494,
            -1.42739999294281
          ]
        },
        {
          "atom_index": 3714,
          "name": "CB",
          "element": "C",
          "coord": [
            0.6973999738693237,
            -0.13449999690055847,
            -1.6826000213623047
          ]
        },
        {
          "atom_index": 3715,
          "name": "CG",
          "element": "C",
          "coord": [
            0.696399986743927,
            -0.24390000104904175,
            -1.575600028038025
          ]
        },
        {
          "atom_index": 3716,
          "name": "CD1",
          "element": "C",
          "coord": [
            0.5680999755859375,
            -0.23589999973773956,
            -1.4910999536514282
          ]
        },
        {
          "atom_index": 3717,
          "name": "CD2",
          "element": "C",
          "coord": [
            0.7109000086784363,
            -0.3815999925136566,
            -1.6363999843597412
          ]
        }
      ]
    },
    {
      "id": "B:125",
      "chain": "B",
      "resseq": 125,
      "icode": "",
      "resname": "LEU",
      "hetflag": " ",
      "sasa": 0.0,
      "atoms": [
        {
          "atom_index": 3718,
          "name": "N",
          "element": "N",
          "coord": [
            0.9397000074386597,
            0.052000001072883606,
            -1.61899995803833
          ]
        },
        {
          "atom_index": 3719,
          "name": "CA",
          "element": "C",
          "coord": [
            1.0677000284194946,
            0.07840000092983246,
            -1.555999994277954
          ]
        },
        {
          "atom_index": 3720,
          "name": "C",
          "element": "C",
          "coord": [
            1.057800054550171,
            0.18369999527931213,
            -1.4470000267028809
          ]
        },
        {
          "atom_index": 3721,
          "name": "O",
          "element": "O",
          "coord": [
            1.1032999753952026,
            0.16040000319480896,
            -1.3351000547409058
          ]
        },
        {
          "atom_index": 3722,
          "name": "CB",
          "element": "C",
          "coord": [
            1.1690000295639038,
            0.12370000034570694,
            -1.6598000526428223
          ]
        },
        {
          "atom_index": 3723,
          "name": "CG",
          "element": "C",
          "coord": [
            1.3137999773025513,
            0.08060000091791153,
            -1.6384999752044678
          ]
        },
        {
          "atom_index": 3724,
          "name": "CD1",
          "element": "C",
          "coord": [
            1.4031000137329102,
            0.18780000507831573,
            -1.695199966430664
          ]
        },
        {
          "atom_index": 3725,
          "name": "CD2",
          "element": "C",
          "coord": [
            1.3495999574661255,
            0.04839999973773956,
            -1.489300012588501
          ]
        }
      ]
    },
    {
      "id": "B:126",
      "chain": "B",
      "resseq": 126,
      "icode": "",
      "resname": "ASP",
      "hetflag": " ",
      "sasa": 0.18917915225028992,
      "atoms": [
        {
          "atom_index": 3726,
          "name": "N",
          "element": "N",
          "coord": [
            0.9987999796867371,
            0.29820001125335693,
            -1.4785000085830688
          ]
        },
        {
          "atom_index": 3727,
          "name": "CA",
          "element": "C",
          "coord": [
            0.9848999977111816,
            0.4050999879837036,
            -1.38100004196167
          ]
        },
        {
          "atom_index": 3728,
          "name": "C",
          "element": "C",
          "coord": [
            0.8935999870300293,
            0.36000001430511475,
            -1.269700050354004
          ]
        },
        {
          "atom_index": 3729,
          "name": "O",
          "element": "O",
          "coord": [
            0.9351999759674072,
            0.3522999882698059,
            -1.1562999486923218
          ]
        },
        {
          "atom_index": 3730,
          "name": "CB",
          "element": "C",
          "coord": [
            0.9291999936103821,
            0.5307000279426575,
            -1.445099949836731
          ]
        },
        {
          "atom_index": 3731,
          "name": "CG",
          "element": "C",
          "coord": [
            1.0232000350952148,
            0.5891000032424927,
            -1.5485999584197998
          ]
        },
        {
          "atom_index": 3732,
          "name": "OD1",
          "element": "O",
          "coord": [
            1.1440999507904053,
            0.6022999882698059,
            -1.517899990081787
          ]
        },
        {
          "atom_index": 3733,
          "name": "OD2",
          "element": "O",
          "coord": [
            0.9757000207901001,
            0.6226999759674072,
            -1.660099983215332
          ]
        }
      ]
    },
    {
      "id": "B:127",
      "chain": "B",
      "resseq": 127,
      "icode": "",
      "resname": "ARG",
      "hetflag": " ",
      "sasa": 0.0,
      "atoms": [
        {
          "atom_index": 3734,
          "name": "N",
          "element": "N",
          "coord": [
            0.7702999711036682,
            0.3248000144958496,
            -1.3021999597549438
          ]
        },
        {
          "atom_index": 3735,
          "name": "CA",
          "element": "C",
          "coord": [
            0.6797999739646912,
            0.2736000120639801,
            -1.2029000520706177
          ]
        },
        {
          "atom_index": 3736,
          "name": "C",
          "element": "C",
          "coord": [
            0.7529000043869019,
            0.1817999929189682,
            -1.1062999963760376
          ]
        },
        {
          "atom_index": 3737,
          "name": "O",
          "element": "O",
          "coord": [
            0.7325999736785889,
            0.19030000269412994,
            -0.9847000241279602
          ]
        },
        {
          "atom_index": 3738,
          "name": "CB",
          "element": "C",
          "coord": [
            0.564300000667572,
            0.20319999754428864,
            -1.2711999416351318
          ]
        },
        {
          "atom_index": 3739,
          "name": "CG",
          "element": "C",
          "coord": [
            0.4528000056743622,
            0.2980000078678131,
            -1.3071999549865723
          ]
        },
        {
          "atom_index": 3740,
          "name": "CD",
          "element": "C",
          "coord": [
            0.37860000133514404,
            0.2522999942302704,
            -1.4276000261306763
          ]
        },
        {
          "atom_index": 3741,
          "name": "NE",
          "element": "N",
          "coord": [
            0.33340001106262207,
            0.1143999993801117,
            -1.4146000146865845
          ]
        },
        {
          "atom_index": 3742,
          "name": "CZ",
          "element": "C",
          "coord": [
            0.30399999022483826,
            0.03550000116229057,
            -1.5175000429153442
          ]
        },
        {
          "atom_index": 3743,
          "name": "NH1",
          "element": "N",
          "coord": [
            0.3140000104904175,
            0.08060000091791153,
            -1.642199993133545
          ]
        },
        {
          "atom_index": 3744,
          "name": "NH2",
          "element": "N",
          "coord": [
            0.2637999951839447,
            -0.0885000005364418,
            -1.4957000017166138
          ]
        }
      ]
    },
    {
      "id": "B:128",
      "chain": "B",
      "resseq": 128,
      "icode": "",
      "resname": "ILE",
      "hetflag": " ",
      "sasa": 0.0,
      "atoms": [
        {
          "atom_index": 3745,
          "name": "N",
          "element": "N",
          "coord": [
            0.8411999940872192,
            0.09679999947547913,
            -1.1578999757766724
          ]
        },
        {
          "atom_index": 3746,
          "name": "CA",
          "element": "C",
          "coord": [
            0.9186999797821045,
            0.01080000028014183,
            -1.06850004196167
          ]
        },
        {
          "atom_index": 3747,
          "name": "C",
          "element": "C",
          "coord": [
            1.01010000705719,
            0.0934000015258789,
            -0.9768999814987183
          ]
        },
        {
          "atom_index": 3748,
          "name": "O",
          "element": "O",
          "coord": [
            1.0033999681472778,
            0.08030000329017639,
            -0.8549000024795532
          ]
        },
        {
          "atom_index": 3749,
          "name": "CB",
          "element": "C",
          "coord": [
            0.9986000061035156,
            -0.09669999778270721,
            -1.142799973487854
          ]
        },
        {
          "atom_index": 3750,
          "name": "CG1",
          "element": "C",
          "coord": [
            0.9039000272750854,
            -0.2061000019311905,
            -1.1923999786376953
          ]
        },
        {
          "atom_index": 3751,
          "name": "CG2",
          "element": "C",
          "coord": [
            1.1017999649047852,
            -0.1581999957561493,
            -1.0506999492645264
          ]
        },
        {
          "atom_index": 3752,
          "name": "CD1",
          "element": "C",
          "coord": [
            0.9606999754905701,
            -0.28760001063346863,
            -1.3043999671936035
          ]
        }
      ]
    },
    {
      "id": "B:129",
      "chain": "B",
      "resseq": 129,
      "icode": "",
      "resname": "ILE",
      "hetflag": " ",
      "sasa": 0.0,
      "atoms": [
        {
          "atom_index": 3753,
          "name": "N",
          "element": "N",
          "coord": [
            1.094099998474121,
            0.17870000004768372,
            -1.0347000360488892
          ]
        },
        {
          "atom_index": 3754,
          "name": "CA",
          "element": "C",
          "coord": [
            1.1842999458312988,
            0.2572999894618988,
            -0.9531999826431274
          ]
        },
        {
          "atom_index": 3755,
          "name": "C",
          "element": "C",
          "coord": [
            1.1025999784469604,
            0.3287999927997589,
            -0.842199981212616
          ]
        },
        {
          "atom_index": 3756,
          "name": "O",
          "element": "O",
          "coord": [
            1.1394000053405762,
            0.33059999346733093,
            -0.7240999937057495
          ]
        },
        {
          "atom_index": 3757,
          "name": "CB",
          "element": "C",
          "coord": [
            1.2608000040054321,
            0.35749998688697815,
            -1.0401999950408936
          ]
        },
        {
          "atom_index": 3758,
          "name": "CG1",
          "element": "C",
          "coord": [
            1.3667999505996704,
            0.2874999940395355,
            -1.124500036239624
          ]
        },
        {
          "atom_index": 3759,
          "name": "CG2",
          "element": "C",
          "coord": [
            1.3250999450683594,
            0.4652999937534332,
            -0.953499972820282
          ]
        },
        {
          "atom_index": 3760,
          "name": "CD1",
          "element": "C",
          "coord": [
            1.4042999744415283,
            0.3644999861717224,
            -1.2525999546051025
          ]
        }
      ]
    },
    {
      "id": "B:130",
      "chain": "B",
      "resseq": 130,
      "icode": "",
      "resname": "SER",
      "hetflag": " ",
      "sasa": 0.0,
      "atoms": [
        {
          "atom_index": 3761,
          "name": "N",
          "element": "N",
          "coord": [
            0.9891999959945679,
            0.38350000977516174,
            -0.8830000162124634
          ]
        },
        {
          "atom_index": 3762,
          "name": "CA",
          "element": "C",
          "coord": [
            0.8974999785423279,
            0.4528999924659729,
            -0.7960000038146973
          ]
        },
        {
          "atom_index": 3763,
          "name": "C",
          "element": "C",
          "coord": [
            0.8579999804496765,
            0.3695000112056732,
            -0.6736999750137329
          ]
        },
        {
          "atom_index": 3764,
          "name": "O",
          "element": "O",
          "coord": [
            0.8550000190734863,
            0.41999998688697815,
            -0.5611000061035156
          ]
        },
        {
          "atom_index": 3765,
          "name": "CB",
          "element": "C",
          "coord": [
            0.7742000222206116,
            0.4936999976634979,
            -0.8754000067710876
          ]
        },
        {
          "atom_index": 3766,
          "name": "OG",
          "element": "O",
          "coord": [
            0.6960999965667725,
            0.5853000283241272,
            -0.8014000058174133
          ]
        }
      ]
    },
    {
      "id": "B:131",
      "chain": "B",
      "resseq": 131,
      "icode": "",
      "resname": "HIS",
      "hetflag": " ",
      "sasa": 0.0,
      "atoms": [
        {
          "atom_index": 3767,
          "name": "N",
          "element": "N",
          "coord": [
            0.8303999900817871,
            0.24140000343322754,
            -0.6958000063896179
          ]
        },
        {
          "atom_index": 3768,
          "name": "CA",
          "element": "C",
          "coord": [
            0.7886000275611877,
            0.15459999442100525,
            -0.5893999934196472
          ]
        },
        {
          "atom_index": 3769,
          "name": "C",
          "element": "C",
          "coord": [
            0.9035999774932861,
            0.1306000053882599,
            -0.49540001153945923
          ]
        },
        {
          "atom_index": 3770,
          "name": "O",
          "element": "O",
          "coord": [
            0.8848999738693237,
            0.1282999962568283,
            -0.37299999594688416
          ]
        },
        {
          "atom_index": 3771,
          "name": "CB",
          "element": "C",
          "coord": [
            0.7430999875068665,
            0.02419999986886978,
            -0.6468999981880188
          ]
        },
        {
          "atom_index": 3772,
          "name": "CG",
          "element": "C",
          "coord": [
            0.6017000079154968,
            0.02590000070631504,
            -0.6920999884605408
          ]
        },
        {
          "atom_index": 3773,
          "name": "CD2",
          "element": "C",
          "coord": [
            0.5457000136375427,
            -0.0012000000569969416,
            -0.8122000098228455
          ]
        },
        {
          "atom_index": 3774,
          "name": "ND1",
          "element": "N",
          "coord": [
            0.49790000915527344,
            0.058800000697374344,
            -0.6080999970436096
          ]
        },
        {
          "atom_index": 3775,
          "name": "CE1",
          "element": "C",
          "coord": [
            0.3837999999523163,
            0.05270000174641609,
            -0.6744999885559082
          ]
        },
        {
          "atom_index": 3776,
          "name": "NE2",
          "element": "N",
          "coord": [
            0.4099999964237213,
            0.015599999576807022,
            -0.79830002784729
          ]
        }
      ]
    },
    {
      "id": "B:132",
      "chain": "B",
      "resseq": 132,
      "icode": "",
      "resname": "ILE",
      "hetflag": " ",
      "sasa": 0.0,
      "atoms": [
        {
          "atom_index": 3777,
          "name": "N",
          "element": "N",
          "coord": [
            1.0225000381469727,
            0.11339999735355377,
            -0.552299976348877
          ]
        },
        {
          "atom_index": 3778,
          "name": "CA",
          "element": "C",
          "coord": [
            1.1425000429153442,
            0.09030000120401382,
            -0.47369998693466187
          ]
        },
        {
          "atom_index": 3779,
          "name": "C",
          "element": "C",
          "coord": [
            1.1684999465942383,
            0.21310000121593475,
            -0.385699987411499
          ]
        },
        {
          "atom_index": 3780,
          "name": "O",
          "element": "O",
          "coord": [
            1.1828999519348145,
            0.20170000195503235,
            -0.2637999951839447
          ]
        },
        {
          "atom_index": 3781,
          "name": "CB",
          "element": "C",
          "coord": [
            1.2625999450683594,
            0.065700002014637,
            -0.5629000067710876
          ]
        },
        {
          "atom_index": 3782,
          "name": "CG1",
          "element": "C",
          "coord": [
            1.2391999959945679,
            -0.05860000103712082,
            -0.6474000215530396
          ]
        },
        {
          "atom_index": 3783,
          "name": "CG2",
          "element": "C",
          "coord": [
            1.388200044631958,
            0.054999999701976776,
            -0.4805000126361847
          ]
        },
        {
          "atom_index": 3784,
          "name": "CD1",
          "element": "C",
          "coord": [
            1.361299991607666,
            -0.10920000076293945,
            -0.7152000069618225
          ]
        }
      ]
    },
    {
      "id": "B:133",
      "chain": "B",
      "resseq": 133,
      "icode": "",
      "resname": "ASP",
      "hetflag": " ",
      "sasa": 0.1261194348335266,
      "atoms": [
        {
          "atom_index": 3785,
          "name": "N",
          "element": "N",
          "coord": [
            1.1705000400543213,
            0.33079999685287476,
            -0.4465999901294708
          ]
        },
        {
          "atom_index": 3786,
          "name": "CA",
          "element": "C",
          "coord": [
            1.194700002670288,
            0.45179998874664307,
            -0.37040001153945923
          ]
        },
        {
          "atom_index": 3787,
          "name": "C",
          "element": "C",
          "coord": [
            1.098099946975708,
            0.4593999981880188,
            -0.25369998812675476
          ]
        },
        {
          "atom_index": 3788,
          "name": "O",
          "element": "O",
          "coord": [
            1.1397000551223755,
            0.48510000109672546,
            -0.14190000295639038
          ]
        },
        {
          "atom_index": 3789,
          "name": "CB",
          "element": "C",
          "coord": [
            1.1878999471664429,
            0.5776000022888184,
            -0.4595000147819519
          ]
        },
        {
          "atom_index": 3790,
          "name": "CG",
          "element": "C",
          "coord": [
            1.3106000423431396,
            0.5929999947547913,
            -0.5497000217437744
          ]
        },
        {
          "atom_index": 3791,
          "name": "OD1",
          "element": "O",
          "coord": [
            1.410099983215332,
            0.5198000073432922,
            -0.5288000106811523
          ]
        },
        {
          "atom_index": 3792,
          "name": "OD2",
          "element": "O",
          "coord": [
            1.309499979019165,
            0.6766999959945679,
            -0.6425999999046326
          ]
        }
      ]
    },
    {
      "id": "B:134",
      "chain": "B",
      "resseq": 134,
      "icode": "",
      "resname": "GLN",
      "hetflag": " ",
      "sasa": 1.103545069694519,
      "atoms": [
        {
          "atom_index": 3793,
          "name": "N",
          "element": "N",
          "coord": [
            0.970300018787384,
            0.43299999833106995,
            -0.27900001406669617
          ]
        },
        {
          "atom_index": 3794,
          "name": "CA",
          "element": "C",
          "coord": [
            0.8686000108718872,
            0.44130000472068787,
            -0.17309999465942383
          ]
        },
        {
          "atom_index": 3795,
          "name": "C",
          "element": "C",
          "coord": [
            0.8988000154495239,
            0.3490000069141388,
            -0.05810000002384186
          ]
        },
        {
          "atom_index": 3796,
          "name": "O",
          "element": "O",
          "coord": [
            0.8865000009536743,
            0.38679999113082886,
            0.057500001043081284
          ]
        },
        {
          "atom_index": 3797,
          "name": "CB",
          "element": "C",
          "coord": [
            0.7310000061988831,
            0.4065000116825104,
            -0.22599999606609344
          ]
        },
        {
          "atom_index": 3798,
          "name": "CG",
          "element": "C",
          "coord": [
            0.6873999834060669,
            0.4943999946117401,
            -0.335999995470047
          ]
        },
        {
          "atom_index": 3799,
          "name": "CD",
          "element": "C",
          "coord": [
            0.5455999970436096,
            0.4708000123500824,
            -0.3725999891757965
          ]
        },
        {
          "atom_index": 3800,
          "name": "NE2",
          "element": "N",
          "coord": [
            0.521399974822998,
            0.4496999979019165,
            -0.5012000203132629
          ]
        },
        {
          "atom_index": 3801,
          "name": "OE1",
          "element": "O",
          "coord": [
            0.4564000070095062,
            0.4731999933719635,
            -0.2865000069141388
          ]
        }
      ]
    },
    {
      "id": "B:135",
      "chain": "B",
      "resseq": 135,
      "icode": "",
      "resname": "PHE",
      "hetflag": " ",
      "sasa": 0.0,
      "atoms": [
        {
          "atom_index": 3802,
          "name": "N",
          "element": "N",
          "coord": [
            0.9372000098228455,
            0.22709999978542328,
            -0.09260000288486481
          ]
        },
        {
          "atom_index": 3803,
          "name": "CA",
          "element": "C",
          "coord": [
            0.9810000061988831,
            0.1290999948978424,
            0.0034000000450760126
          ]
        },
        {
          "atom_index": 3804,
          "name": "C",
          "element": "C",
          "coord": [
            1.0937999486923218,
            0.18240000307559967,
            0.09359999746084213
          ]
        },
        {
          "atom_index": 3805,
          "name": "O",
          "element": "O",
          "coord": [
            1.0745999813079834,
            0.19259999692440033,
            0.2151000052690506
          ]
        },
        {
          "atom_index": 3806,
          "name": "CB",
          "element": "C",
          "coord": [
            1.0214999914169312,
            0.0013000000035390258,
            -0.0697999969124794
          ]
        },
        {
          "atom_index": 3807,
          "name": "CG",
          "element": "C",
          "coord": [
            1.0413000583648682,
            -0.11540000140666962,
            0.019500000402331352
          ]
        },
        {
          "atom_index": 3808,
          "name": "CD1",
          "element": "C",
          "coord": [
            0.9325000047683716,
            -0.1965000033378601,
            0.05460000038146973
          ]
        },
        {
          "atom_index": 3809,
          "name": "CD2",
          "element": "C",
          "coord": [
            1.1687999963760376,
            -0.1460999995470047,
            0.06859999895095825
          ]
        },
        {
          "atom_index": 3810,
          "name": "CE1",
          "element": "C",
          "coord": [
            0.9492999911308289,
            -0.3091000020503998,
            0.1370999962091446
          ]
        },
        {
          "atom_index": 3811,
          "name": "CE2",
          "element": "C",
          "coord": [
            1.1884000301361084,
            -0.257099986076355,
            0.15119999647140503
          ]
        },
        {
          "atom_index": 3812,
          "name": "CZ",
          "element": "C",
          "coord": [
            1.0770000219345093,
            -0.33959999680519104,
            0.18559999763965607
          ]
        }
      ]
    },
    {
      "id": "B:136",
      "chain": "B",
      "resseq": 136,
      "icode": "",
      "resname": "PHE",
      "hetflag": " ",
      "sasa": 0.0,
      "atoms": [
        {
          "atom_index": 3813,
          "name": "N",
          "element": "N",
          "coord": [
            1.208299994468689,
            0.21969999372959137,
            0.03629999980330467
          ]
        },
        {
          "atom_index": 3814,
          "name": "CA",
          "element": "C",
          "coord": [
            1.3163000345230103,
            0.2793000042438507,
            0.11800000071525574
          ]
        },
        {
          "atom_index": 3815,
          "name": "C",
          "element": "C",
          "coord": [
            1.2697999477386475,
            0.39719998836517334,
            0.2037000060081482
          ]
        },
        {
          "atom_index": 3816,
          "name": "O",
          "element": "O",
          "coord": [
            1.3061000108718872,
            0.40689998865127563,
            0.3192000091075897
          ]
        },
        {
          "atom_index": 3817,
          "name": "CB",
          "element": "C",
          "coord": [
            1.4412000179290771,
            0.3158000111579895,
            0.0357000008225441
          ]
        },
        {
          "atom_index": 3818,
          "name": "CG",
          "element": "C",
          "coord": [
            1.5082999467849731,
            0.19689999520778656,
            -0.02539999969303608
          ]
        },
        {
          "atom_index": 3819,
          "name": "CD1",
          "element": "C",
          "coord": [
            1.5393999814987183,
            0.19460000097751617,
            -0.1607999950647354
          ]
        },
        {
          "atom_index": 3820,
          "name": "CD2",
          "element": "C",
          "coord": [
            1.5363999605178833,
            0.08380000293254852,
            0.05220000073313713
          ]
        },
        {
          "atom_index": 3821,
          "name": "CE1",
          "element": "C",
          "coord": [
            1.5999000072479248,
            0.07980000227689743,
            -0.218299999833107
          ]
        },
        {
          "atom_index": 3822,
          "name": "CE2",
          "element": "C",
          "coord": [
            1.5951999425888062,
            -0.030400000512599945,
            -0.0031999999191612005
          ]
        },
        {
          "atom_index": 3823,
          "name": "CZ",
          "element": "C",
          "coord": [
            1.6267000436782837,
            -0.0333000011742115,
            -0.13850000500679016
          ]
        }
      ]
    },
    {
      "id": "B:137",
      "chain": "B",
      "resseq": 137,
      "icode": "",
      "resname": "ILE",
      "hetflag": " ",
      "sasa": 3.4201388359069824,
      "atoms": [
        {
          "atom_index": 3824,
          "name": "N",
          "element": "N",
          "coord": [
            1.1872999668121338,
            0.4844000041484833,
            0.14749999344348907
          ]
        },
        {
          "atom_index": 3825,
          "name": "CA",
          "element": "C",
          "coord": [
            1.134600043296814,
            0.597000002861023,
            0.2223999947309494
          ]
        },
        {
          "atom_index": 3826,
          "name": "C",
          "element": "C",
          "coord": [
            1.0529999732971191,
            0.5450999736785889,
            0.3400999903678894
          ]
        },
        {
          "atom_index": 3827,
          "name": "O",
          "element": "O",
          "coord": [
            1.065999984741211,
            0.5932000279426575,
            0.45159998536109924
          ]
        },
        {
          "atom_index": 3828,
          "name": "CB",
          "element": "C",
          "coord": [
            1.0492000579833984,
            0.6866000294685364,
            0.13199999928474426
          ]
        },
        {
          "atom_index": 3829,
          "name": "CG1",
          "element": "C",
          "coord": [
            1.139799952507019,
            0.7696999907493591,
            0.04179999977350235
          ]
        },
        {
          "atom_index": 3830,
          "name": "CG2",
          "element": "C",
          "coord": [
            0.9592000246047974,
            0.7746000289916992,
            0.21299999952316284
          ]
        },
        {
          "atom_index": 3831,
          "name": "CD1",
          "element": "C",
          "coord": [
            1.072700023651123,
            0.8152999877929688,
            -0.0828000009059906
          ]
        }
      ]
    },
    {
      "id": "B:138",
      "chain": "B",
      "resseq": 138,
      "icode": "",
      "resname": "ARG",
      "hetflag": " ",
      "sasa": 4.68447732925415,
      "atoms": [
        {
          "atom_index": 3832,
          "name": "N",
          "element": "N",
          "coord": [
            0.9707000255584717,
            0.44359999895095825,
            0.3156999945640564
          ]
        },
        {
          "atom_index": 3833,
          "name": "CA",
          "element": "C",
          "coord": [
            0.8819000124931335,
            0.39559999108314514,
            0.41999998688697815
          ]
        },
        {
          "atom_index": 3834,
          "name": "C",
          "element": "C",
          "coord": [
            0.9592999815940857,
            0.32829999923706055,
            0.5307000279426575
          ]
        },
        {
          "atom_index": 3835,
          "name": "O",
          "element": "O",
          "coord": [
            0.9395999908447266,
            0.35760000348091125,
            0.6474999785423279
          ]
        },
        {
          "atom_index": 3836,
          "name": "CB",
          "element": "C",
          "coord": [
            0.7804999947547913,
            0.29760000109672546,
            0.36500000953674316
          ]
        },
        {
          "atom_index": 3837,
          "name": "CG",
          "element": "C",
          "coord": [
            0.6574000120162964,
            0.30160000920295715,
            0.44620001316070557
          ]
        },
        {
          "atom_index": 3838,
          "name": "CD",
          "element": "C",
          "coord": [
            0.5733000040054321,
            0.18140000104904175,
            0.4269999861717224
          ]
        },
        {
          "atom_index": 3839,
          "name": "NE",
          "element": "N",
          "coord": [
            0.48739999532699585,
            0.16410000622272491,
            0.5440999865531921
          ]
        },
        {
          "atom_index": 3840,
          "name": "CZ",
          "element": "C",
          "coord": [
            0.3763999938964844,
            0.09040000289678574,
            0.5482000112533569
          ]
        },
        {
          "atom_index": 3841,
          "name": "NH1",
          "element": "N",
          "coord": [
            0.33379998803138733,
            0.025100000202655792,
            0.43959999084472656
          ]
        },
        {
          "atom_index": 3842,
          "name": "NH2",
          "element": "N",
          "coord": [
            0.3073999881744385,
            0.08299999684095383,
            0.661899983882904
          ]
        }
      ]
    },
    {
      "id": "B:139",
      "chain": "B",
      "resseq": 139,
      "icode": "",
      "resname": "HIS",
      "hetflag": " ",
      "sasa": 0.0,
      "atoms": [
        {
          "atom_index": 3843,
          "name": "N",
          "element": "N",
          "coord": [
            1.0485999584197998,
            0.23909999430179596,
            0.4909999966621399
          ]
        },
        {
          "atom_index": 3844,
          "name": "CA",
          "element": "C",
          "coord": [
            1.1175999641418457,
            0.15289999544620514,
            0.5838000178337097
          ]
        },
        {
          "atom_index": 3845,
          "name": "C",
          "element": "C",
          "coord": [
            1.2615000009536743,
            0.19339999556541443,
            0.5972999930381775
          ]
        },
        {
          "atom_index": 3846,
          "name": "O",
          "element": "O",
          "coord": [
            1.347100019454956,
            0.10939999669790268,
            0.6248000264167786
          ]
        },
        {
          "atom_index": 3847,
          "name": "CB",
          "element": "C",
          "coord": [
            1.1066999435424805,
            0.009100000374019146,
            0.5358999967575073
          ]
        },
        {
          "atom_index": 3848,
          "name": "CG",
          "element": "C",
          "coord": [
            0.9657999873161316,
            -0.03519999980926514,
            0.5182999968528748
          ]
        },
        {
          "atom_index": 3849,
          "name": "CD2",
          "element": "C",
          "coord": [
            0.8991000056266785,
            -0.08110000193119049,
            0.40950000286102295
          ]
        },
        {
          "atom_index": 3850,
          "name": "ND1",
          "element": "N",
          "coord": [
            0.8737000226974487,
            -0.03009999915957451,
            0.6207000017166138
          ]
        },
        {
          "atom_index": 3851,
          "name": "CE1",
          "element": "C",
          "coord": [
            0.7566999793052673,
            -0.07289999723434448,
            0.5764999985694885
          ]
        },
        {
          "atom_index": 3852,
          "name": "NE2",
          "element": "N",
          "coord": [
            0.7689999938011169,
            -0.10369999706745148,
            0.44850000739097595
          ]
        }
      ]
    },
    {
      "id": "B:140",
      "chain": "B",
      "resseq": 140,
      "icode": "",
      "resname": "GLN",
      "hetflag": " ",
      "sasa": 3.192091226577759,
      "atoms": [
        {
          "atom_index": 3853,
          "name": "N",
          "element": "N",
          "coord": [
            1.2865999937057495,
            0.3230000138282776,
            0.5807999968528748
          ]
        },
        {
          "atom_index": 3854,
          "name": "CA",
          "element": "C",
          "coord": [
            1.4214999675750732,
            0.37560001015663147,
            0.5821999907493591
          ]
        },
        {
          "atom_index": 3855,
          "name": "C",
          "element": "C",
          "coord": [
            1.4895999431610107,
            0.34549999237060547,
            0.7145000100135803
          ]
        },
        {
          "atom_index": 3856,
          "name": "O",
          "element": "O",
          "coord": [
            1.6102999448776245,
            0.323199987411499,
            0.7182999849319458
          ]
        },
        {
          "atom_index": 3857,
          "name": "CB",
          "element": "C",
          "coord": [
            1.4200999736785889,
            0.5249999761581421,
            0.5497999787330627
          ]
        },
        {
          "atom_index": 3858,
          "name": "CG",
          "element": "C",
          "coord": [
            1.5565999746322632,
            0.5841000080108643,
            0.5198000073432922
          ]
        },
        {
          "atom_index": 3859,
          "name": "CD",
          "element": "C",
          "coord": [
            1.6181999444961548,
            0.6499999761581421,
            0.6448000073432922
          ]
        },
        {
          "atom_index": 3860,
          "name": "NE2",
          "element": "N",
          "coord": [
            1.7466000318527222,
            0.6211000084877014,
            0.6705999970436096
          ]
        },
        {
          "atom_index": 3861,
          "name": "OE1",
          "element": "O",
          "coord": [
            1.5507999658584595,
            0.7257000207901001,
            0.717199981212616
          ]
        }
      ]
    },
    {
      "id": "B:141",
      "chain": "B",
      "resseq": 141,
      "icode": "",
      "resname": "LYS",
      "hetflag": " ",
      "sasa": 8.557305335998535,
      "atoms": [
        {
          "atom_index": 3862,
          "name": "N",
          "element": "N",
          "coord": [
            1.4112999439239502,
            0.33959999680519104,
            0.8216000199317932
          ]
        },
        {
          "atom_index": 3863,
          "name": "CA",
          "element": "C",
          "coord": [
            1.465399980545044,
            0.32199999690055847,
            0.9567000269889832
          ]
        },
        {
          "atom_index": 3864,
          "name": "C",
          "element": "C",
          "coord": [
            1.5089000463485718,
            0.179299995303154,
            0.9896000027656555
          ]
        },
        {
          "atom_index": 3865,
          "name": "O",
          "element": "O",
          "coord": [
            1.5800000429153442,
            0.15600000321865082,
            1.087499976158142
          ]
        },
        {
          "atom_index": 3866,
          "name": "CB",
          "element": "C",
          "coord": [
            1.3653000593185425,
            0.37130001187324524,
            1.0612000226974487
          ]
        },
        {
          "atom_index": 3867,
          "name": "CG",
          "element": "C",
          "coord": [
            1.367900013923645,
            0.5210000276565552,
            1.0817999839782715
          ]
        },
        {
          "atom_index": 3868,
          "name": "CD",
          "element": "C",
          "coord": [
            1.2734999656677246,
            0.5629000067710876,
            1.1943999528884888
          ]
        },
        {
          "atom_index": 3869,
          "name": "CE",
          "element": "C",
          "coord": [
            1.1283999681472778,
            0.5708000063896179,
            1.145799994468689
          ]
        },
        {
          "atom_index": 3870,
          "name": "NZ",
          "element": "N",
          "coord": [
            1.0341999530792236,
            0.6065000295639038,
            1.2553000450134277
          ]
        }
      ]
    },
    {
      "id": "B:142",
      "chain": "B",
      "resseq": 142,
      "icode": "",
      "resname": "LYS",
      "hetflag": " ",
      "sasa": 1.4559861421585083,
      "atoms": [
        {
          "atom_index": 3871,
          "name": "N",
          "element": "N",
          "coord": [
            1.464900016784668,
            0.08479999750852585,
            0.90829998254776
          ]
        },
        {
          "atom_index": 3872,
          "name": "CA",
          "element": "C",
          "coord": [
            1.4977999925613403,
            -0.054999999701976776,
            0.928600013256073
          ]
        },
        {
          "atom_index": 3873,
          "name": "C",
          "element": "C",
          "coord": [
            1.6217999458312988,
            -0.09290000051259995,
            0.8497999906539917
          ]
        },
        {
          "atom_index": 3874,
          "name": "O",
          "element": "O",
          "coord": [
            1.6777000427246094,
            -0.2003999948501587,
            0.8690999746322632
          ]
        },
        {
          "atom_index": 3875,
          "name": "CB",
          "element": "C",
          "coord": [
            1.3805999755859375,
            -0.14239999651908875,
            0.8870000243186951
          ]
        },
        {
          "atom_index": 3876,
          "name": "CG",
          "element": "C",
          "coord": [
            1.2591999769210815,
            -0.12790000438690186,
            0.9761999845504761
          ]
        },
        {
          "atom_index": 3877,
          "name": "CD",
          "element": "C",
          "coord": [
            1.1305999755859375,
            -0.1500999927520752,
            0.8955000042915344
          ]
        },
        {
          "atom_index": 3878,
          "name": "CE",
          "element": "C",
          "coord": [
            1.006100058555603,
            -0.1265999972820282,
            0.9793000221252441
          ]
        },
        {
          "atom_index": 3879,
          "name": "NZ",
          "element": "N",
          "coord": [
            1.0037000179290771,
            -0.22550000250339508,
            1.0924999713897705
          ]
        }
      ]
    },
    {
      "id": "B:143",
      "chain": "B",
      "resseq": 143,
      "icode": "",
      "resname": "LEU",
      "hetflag": " ",
      "sasa": 0.0,
      "atoms": [
        {
          "atom_index": 3880,
          "name": "N",
          "element": "N",
          "coord": [
            1.6649999618530273,
            -0.0024999999441206455,
            0.7623999714851379
          ]
        },
        {
          "atom_index": 3881,
          "name": "CA",
          "element": "C",
          "coord": [
            1.7720999717712402,
            -0.02850000001490116,
            0.6687999963760376
          ]
        },
        {
          "atom_index": 3882,
          "name": "C",
          "element": "C",
          "coord": [
            1.9092999696731567,
            -0.029500000178813934,
            0.7358999848365784
          ]
        },
        {
          "atom_index": 3883,
          "name": "O",
          "element": "O",
          "coord": [
            1.9457000494003296,
            0.06080000102519989,
            0.8087999820709229
          ]
        },
        {
          "atom_index": 3884,
          "name": "CB",
          "element": "C",
          "coord": [
            1.7690000534057617,
            0.07440000027418137,
            0.555899977684021
          ]
        },
        {
          "atom_index": 3885,
          "name": "CG",
          "element": "C",
          "coord": [
            1.8030999898910522,
            0.035599999129772186,
            0.4099999964237213
          ]
        },
        {
          "atom_index": 3886,
          "name": "CD1",
          "element": "C",
          "coord": [
            1.8662999868392944,
            0.15639999508857727,
            0.3325999975204468
          ]
        },
        {
          "atom_index": 3887,
          "name": "CD2",
          "element": "C",
          "coord": [
            1.889799952507019,
            -0.09309999644756317,
            0.39329999685287476
          ]
        }
      ]
    },
    {
      "id": "B:144",
      "chain": "B",
      "resseq": 144,
      "icode": "",
      "resname": "GLU",
      "hetflag": " ",
      "sasa": 0.5360075831413269,
      "atoms": [
        {
          "atom_index": 3888,
          "name": "N",
          "element": "N",
          "coord": [
            1.9837000370025635,
            -0.1356000006198883,
            0.710099995136261
          ]
        },
        {
          "atom_index": 3889,
          "name": "CA",
          "element": "C",
          "coord": [
            2.122299909591675,
            -0.14900000393390656,
            0.7487999796867371
          ]
        },
        {
          "atom_index": 3890,
          "name": "C",
          "element": "C",
          "coord": [
            2.2007999420166016,
            -0.12520000338554382,
            0.6176999807357788
          ]
        },
        {
          "atom_index": 3891,
          "name": "O",
          "element": "O",
          "coord": [
            2.147900104522705,
            -0.05810000002384186,
            0.5299999713897705
          ]
        },
        {
          "atom_index": 3892,
          "name": "CB",
          "element": "C",
          "coord": [
            2.13919997215271,
            -0.2881999909877777,
            0.8098999857902527
          ]
        },
        {
          "atom_index": 3893,
          "name": "CG",
          "element": "C",
          "coord": [
            2.205399990081787,
            -0.2892000079154968,
            0.9495999813079834
          ]
        },
        {
          "atom_index": 3894,
          "name": "CD",
          "element": "C",
          "coord": [
            2.1222000122070312,
            -0.22540000081062317,
            1.0615999698638916
          ]
        },
        {
          "atom_index": 3895,
          "name": "OE1",
          "element": "O",
          "coord": [
            2.1177000999450684,
            -0.28290000557899475,
            1.1726000308990479
          ]
        },
        {
          "atom_index": 3896,
          "name": "OE2",
          "element": "O",
          "coord": [
            2.0629000663757324,
            -0.11710000038146973,
            1.0418000221252441
          ]
        }
      ]
    },
    {
      "id": "B:145",
      "chain": "B",
      "resseq": 145,
      "icode": "",
      "resname": "ARG",
      "hetflag": " ",
      "sasa": 0.09495562314987183,
      "atoms": [
        {
          "atom_index": 3897,
          "name": "N",
          "element": "N",
          "coord": [
            2.3227999210357666,
            -0.17470000684261322,
            0.5992000102996826
          ]
        },
        {
          "atom_index": 3898,
          "name": "CA",
          "element": "C",
          "coord": [
            2.3891000747680664,
            -0.1485999971628189,
            0.4699000120162964
          ]
        },
        {
          "atom_index": 3899,
          "name": "C",
          "element": "C",
          "coord": [
            2.3183000087738037,
            -0.22210000455379486,
            0.358599990606308
          ]
        },
        {
          "atom_index": 3900,
          "name": "O",
          "element": "O",
          "coord": [
            2.3027000427246094,
            -0.3447999954223633,
            0.3637999892234802
          ]
        },
        {
          "atom_index": 3901,
          "name": "CB",
          "element": "C",
          "coord": [
            2.536600112915039,
            -0.18870000541210175,
            0.46639999747276306
          ]
        },
        {
          "atom_index": 3902,
          "name": "CG",
          "element": "C",
          "coord": [
            2.628499984741211,
            -0.1136000007390976,
            0.5611000061035156
          ]
        },
        {
          "atom_index": 3903,
          "name": "CD",
          "element": "C",
          "coord": [
            2.6670000553131104,
            -0.19920000433921814,
            0.6836000084877014
          ]
        },
        {
          "atom_index": 3904,
          "name": "NE",
          "element": "N",
          "coord": [
            2.803299903869629,
            -0.17080000042915344,
            0.7305999994277954
          ]
        },
        {
          "atom_index": 3905,
          "name": "CZ",
          "element": "C",
          "coord": [
            2.8738999366760254,
            -0.2513999938964844,
            0.8105000257492065
          ]
        },
        {
          "atom_index": 3906,
          "name": "NH1",
          "element": "N",
          "coord": [
            2.822700023651123,
            -0.36649999022483826,
            0.8525999784469604
          ]
        },
        {
          "atom_index": 3907,
          "name": "NH2",
          "element": "N",
          "coord": [
            2.9964001178741455,
            -0.21739999949932098,
            0.8483999967575073
          ]
        }
      ]
    },
    {
      "id": "B:146",
      "chain": "B",
      "resseq": 146,
      "icode": "",
      "resname": "LEU",
      "hetflag": " ",
      "sasa": 0.0,
      "atoms": [
        {
          "atom_index": 3908,
          "name": "N",
          "element": "N",
          "coord": [
            2.2751998901367188,
            -0.14790000021457672,
            0.2572999894618988
          ]
        },
        {
          "atom_index": 3909,
          "name": "CA",
          "element": "C",
          "coord": [
            2.213599920272827,
            -0.210099995136261,
            0.1396999955177307
          ]
        },
        {
          "atom_index": 3910,
          "name": "C",
          "element": "C",
          "coord": [
            2.322499990463257,
            -0.2605000138282776,
            0.04699999839067459
          ]
        },
        {
          "atom_index": 3911,
          "name": "O",
          "element": "O",
          "coord": [
            2.40339994430542,
            -0.18369999527931213,
            -0.0010999999940395355
          ]
        },
        {
          "atom_index": 3912,
          "name": "CB",
          "element": "C",
          "coord": [
            2.121999979019165,
            -0.11169999837875366,
            0.06620000302791595
          ]
        },
        {
          "atom_index": 3913,
          "name": "CG",
          "element": "C",
          "coord": [
            2.0624001026153564,
            -0.15520000457763672,
            -0.06729999929666519
          ]
        },
        {
          "atom_index": 3914,
          "name": "CD1",
          "element": "C",
          "coord": [
            1.9726999998092651,
            -0.2782000005245209,
            -0.04989999905228615
          ]
        },
        {
          "atom_index": 3915,
          "name": "CD2",
          "element": "C",
          "coord": [
            1.989400029182434,
            -0.040300000458955765,
            -0.1356000006198883
          ]
        }
      ]
    },
    {
      "id": "B:147",
      "chain": "B",
      "resseq": 147,
      "icode": "",
      "resname": "THR",
      "hetflag": " ",
      "sasa": 0.0,
      "atoms": [
        {
          "atom_index": 3916,
          "name": "N",
          "element": "N",
          "coord": [
            2.324199914932251,
            -0.39010000228881836,
            0.022600000724196434
          ]
        },
        {
          "atom_index": 3917,
          "name": "CA",
          "element": "C",
          "coord": [
            2.4275999069213867,
            -0.4472000002861023,
            -0.060100000351667404
          ]
        },
        {
          "atom_index": 3918,
          "name": "C",
          "element": "C",
          "coord": [
            2.3898000717163086,
            -0.46399998664855957,
            -0.20600000023841858
          ]
        },
        {
          "atom_index": 3919,
          "name": "O",
          "element": "O",
          "coord": [
            2.4772000312805176,
            -0.4708999991416931,
            -0.2912999987602234
          ]
        },
        {
          "atom_index": 3920,
          "name": "CB",
          "element": "C",
          "coord": [
            2.468100070953369,
            -0.5842000246047974,
            -0.010999999940395355
          ]
        },
        {
          "atom_index": 3921,
          "name": "CG2",
          "element": "C",
          "coord": [
            2.491300106048584,
            -0.5809999704360962,
            0.13860000669956207
          ]
        },
        {
          "atom_index": 3922,
          "name": "OG1",
          "element": "O",
          "coord": [
            2.364799976348877,
            -0.6776999831199646,
            -0.04439999908208847
          ]
        }
      ]
    },
    {
      "id": "B:148",
      "chain": "B",
      "resseq": 148,
      "icode": "",
      "resname": "SER",
      "hetflag": " ",
      "sasa": 0.0,
      "atoms": [
        {
          "atom_index": 3923,
          "name": "N",
          "element": "N",
          "coord": [
            2.2625999450683594,
            -0.475600004196167,
            -0.23770000040531158
          ]
        },
        {
          "atom_index": 3924,
          "name": "CA",
          "element": "C",
          "coord": [
            2.2284998893737793,
            -0.5174000263214111,
            -0.37209999561309814
          ]
        },
        {
          "atom_index": 3925,
          "name": "C",
          "element": "C",
          "coord": [
            2.080199956893921,
            -0.535099983215332,
            -0.3862000107765198
          ]
        },
        {
          "atom_index": 3926,
          "name": "O",
          "element": "O",
          "coord": [
            2.006999969482422,
            -0.5418999791145325,
            -0.28619998693466187
          ]
        },
        {
          "atom_index": 3927,
          "name": "CB",
          "element": "C",
          "coord": [
            2.297800064086914,
            -0.6502000093460083,
            -0.40619999170303345
          ]
        },
        {
          "atom_index": 3928,
          "name": "OG",
          "element": "O",
          "coord": [
            2.251499891281128,
            -0.7554000020027161,
            -0.3212999999523163
          ]
        }
      ]
    },
    {
      "id": "B:149",
      "chain": "B",
      "resseq": 149,
      "icode": "",
      "resname": "ILE",
      "hetflag": " ",
      "sasa": 0.0,
      "atoms": [
        {
          "atom_index": 3929,
          "name": "N",
          "element": "N",
          "coord": [
            2.0346999168395996,
            -0.545199990272522,
            -0.5099999904632568
          ]
        },
        {
          "atom_index": 3930,
          "name": "CA",
          "element": "C",
          "coord": [
            1.8967000246047974,
            -0.5796999931335449,
            -0.5327000021934509
          ]
        },
        {
          "atom_index": 3931,
          "name": "C",
          "element": "C",
          "coord": [
            1.8914999961853027,
            -0.7143999934196472,
            -0.6028000116348267
          ]
        },
        {
          "atom_index": 3932,
          "name": "O",
          "element": "O",
          "coord": [
            1.9673000574111938,
            -0.7368000149726868,
            -0.6955000162124634
          ]
        },
        {
          "atom_index": 3933,
          "name": "CB",
          "element": "C",
          "coord": [
            1.8315000534057617,
            -0.4693000018596649,
            -0.6146000027656555
          ]
        },
        {
          "atom_index": 3934,
          "name": "CG1",
          "element": "C",
          "coord": [
            1.8270000219345093,
            -0.3443000018596649,
            -0.5300999879837036
          ]
        },
        {
          "atom_index": 3935,
          "name": "CG2",
          "element": "C",
          "coord": [
            1.6902999877929688,
            -0.5077999830245972,
            -0.6589000225067139
          ]
        },
        {
          "atom_index": 3936,
          "name": "CD1",
          "element": "C",
          "coord": [
            1.7835999727249146,
            -0.22499999403953552,
            -0.6054999828338623
          ]
        }
      ]
    },
    {
      "id": "B:150",
      "chain": "B",
      "resseq": 150,
      "icode": "",
      "resname": "ALA",
      "hetflag": " ",
      "sasa": 0.0,
      "atoms": [
        {
          "atom_index": 3937,
          "name": "N",
          "element": "N",
          "coord": [
            1.8050999641418457,
            -0.8048999905586243,
            -0.5598000288009644
          ]
        },
        {
          "atom_index": 3938,
          "name": "CA",
          "element": "C",
          "coord": [
            1.7856999635696411,
            -0.9315999746322632,
            -0.6345999836921692
          ]
        },
        {
          "atom_index": 3939,
          "name": "C",
          "element": "C",
          "coord": [
            1.6475000381469727,
            -0.9215999841690063,
            -0.6909000277519226
          ]
        },
        {
          "atom_index": 3940,
          "name": "O",
          "element": "O",
          "coord": [
            1.5533000230789185,
            -0.8942999839782715,
            -0.6172000169754028
          ]
        },
        {
          "atom_index": 3941,
          "name": "CB",
          "element": "C",
          "coord": [
            1.795799970626831,
            -1.0511000156402588,
            -0.5440000295639038
          ]
        }
      ]
    },
    {
      "id": "B:151",
      "chain": "B",
      "resseq": 151,
      "icode": "",
      "resname": "ILE",
      "hetflag": " ",
      "sasa": 0.0,
      "atoms": [
        {
          "atom_index": 3942,
          "name": "N",
          "element": "N",
          "coord": [
            1.6344000101089478,
            -0.9368000030517578,
            -0.8219000101089478
          ]
        },
        {
          "atom_index": 3943,
          "name": "CA",
          "element": "C",
          "coord": [
            1.50409996509552,
            -0.9282000064849854,
            -0.8880000114440918
          ]
        },
        {
          "atom_index": 3944,
          "name": "C",
          "element": "C",
          "coord": [
            1.4692000150680542,
            -1.0616999864578247,
            -0.9549000263214111
          ]
        },
        {
          "atom_index": 3945,
          "name": "O",
          "element": "O",
          "coord": [
            1.5556999444961548,
            -1.132200002670288,
            -1.0104000568389893
          ]
        },
        {
          "atom_index": 3946,
          "name": "CB",
          "element": "C",
          "coord": [
            1.4990999698638916,
            -0.8120999932289124,
            -0.9886000156402588
          ]
        },
        {
          "atom_index": 3947,
          "name": "CG1",
          "element": "C",
          "coord": [
            1.5551999807357788,
            -0.6869999766349792,
            -0.9230999946594238
          ]
        },
        {
          "atom_index": 3948,
          "name": "CG2",
          "element": "C",
          "coord": [
            1.3552000522613525,
            -0.7850000262260437,
            -1.0318000316619873
          ]
        },
        {
          "atom_index": 3949,
          "name": "CD1",
          "element": "C",
          "coord": [
            1.534600019454956,
            -0.554099977016449,
            -1.0055999755859375
          ]
        }
      ]
    },
    {
      "id": "B:152",
      "chain": "B",
      "resseq": 152,
      "icode": "",
      "resname": "THR",
      "hetflag": " ",
      "sasa": 0.0,
      "atoms": [
        {
          "atom_index": 3950,
          "name": "N",
          "element": "N",
          "coord": [
            1.3422000408172607,
            -1.09660005569458,
            -0.9538000226020813
          ]
        },
        {
          "atom_index": 3951,
          "name": "CA",
          "element": "C",
          "coord": [
            1.3032000064849854,
            -1.222499966621399,
            -1.0111000537872314
          ]
        },
        {
          "atom_index": 3952,
          "name": "C",
          "element": "C",
          "coord": [
            1.1782000064849854,
            -1.1979000568389893,
            -1.0901000499725342
          ]
        },
        {
          "atom_index": 3953,
          "name": "O",
          "element": "O",
          "coord": [
            1.0788999795913696,
            -1.1531000137329102,
            -1.034500002861023
          ]
        },
        {
          "atom_index": 3954,
          "name": "CB",
```
