## Supplementary material for "Localized Reactivity on Proteins as Riemannian Manifolds: A Quantum-Inspired Geometric Model for Deterministic, Metal-Aware Reactive-Site Prediction": code bundle: meta.json (part 2 of 11)

```
          "element": "C",
          "coord": [
            1.285599946975708,
            -1.3220000267028809,
            -0.895799994468689
          ]
        },
        {
          "atom_index": 3955,
          "name": "CG2",
          "element": "C",
          "coord": [
            1.1700999736785889,
            -1.4234999418258667,
            -0.9157999753952026
          ]
        },
        {
          "atom_index": 3956,
          "name": "OG1",
          "element": "O",
          "coord": [
            1.4105000495910645,
            -1.3896000385284424,
            -0.8790000081062317
          ]
        }
      ]
    },
    {
      "id": "B:153",
      "chain": "B",
      "resseq": 153,
      "icode": "",
      "resname": "LEU",
      "hetflag": " ",
      "sasa": 0.0,
      "atoms": [
        {
          "atom_index": 3957,
          "name": "N",
          "element": "N",
          "coord": [
            1.181399941444397,
            -1.2208000421524048,
            -1.2206000089645386
          ]
        },
        {
          "atom_index": 3958,
          "name": "CA",
          "element": "C",
          "coord": [
            1.0641000270843506,
            -1.1848000288009644,
            -1.29830002784729
          ]
        },
        {
          "atom_index": 3959,
          "name": "C",
          "element": "C",
          "coord": [
            1.0403000116348267,
            -1.2832000255584717,
            -1.4062000513076782
          ]
        },
        {
          "atom_index": 3960,
          "name": "O",
          "element": "O",
          "coord": [
            1.1309000253677368,
            -1.3609999418258667,
            -1.4385000467300415
          ]
        },
        {
          "atom_index": 3961,
          "name": "CB",
          "element": "C",
          "coord": [
            1.0753999948501587,
            -1.0440000295639038,
            -1.3573999404907227
          ]
        },
        {
          "atom_index": 3962,
          "name": "CG",
          "element": "C",
          "coord": [
            1.2050000429153442,
            -0.9782999753952026,
            -1.4075000286102295
          ]
        },
        {
          "atom_index": 3963,
          "name": "CD1",
          "element": "C",
          "coord": [
            1.288699984550476,
            -1.0703999996185303,
            -1.4902000427246094
          ]
        },
        {
          "atom_index": 3964,
          "name": "CD2",
          "element": "C",
          "coord": [
            1.1730999946594238,
            -0.8537999987602234,
            -1.4883999824523926
          ]
        }
      ]
    },
    {
      "id": "B:154",
      "chain": "B",
      "resseq": 154,
      "icode": "",
      "resname": "PRO",
      "hetflag": " ",
      "sasa": 0.0,
      "atoms": [
        {
          "atom_index": 3965,
          "name": "N",
          "element": "N",
          "coord": [
            0.9179999828338623,
            -1.2825000286102295,
            -1.4628000259399414
          ]
        },
        {
          "atom_index": 3966,
          "name": "CA",
          "element": "C",
          "coord": [
            0.8931000232696533,
            -1.363800048828125,
            -1.5784000158309937
          ]
        },
        {
          "atom_index": 3967,
          "name": "C",
          "element": "C",
          "coord": [
            0.9372000098228455,
            -1.2867000102996826,
            -1.7019000053405762
          ]
        },
        {
          "atom_index": 3968,
          "name": "O",
          "element": "O",
          "coord": [
            0.9603999853134155,
            -1.1644999980926514,
            -1.6953999996185303
          ]
        },
        {
          "atom_index": 3969,
          "name": "CB",
          "element": "C",
          "coord": [
            0.7419999837875366,
            -1.379699945449829,
            -1.57669997215271
          ]
        },
        {
          "atom_index": 3970,
          "name": "CG",
          "element": "C",
          "coord": [
            0.6931999921798706,
            -1.3020000457763672,
            -1.465000033378601
          ]
        },
        {
          "atom_index": 3971,
          "name": "CD",
          "element": "C",
          "coord": [
            0.7968000173568726,
            -1.2085000276565552,
            -1.426200032234192
          ]
        }
      ]
    },
    {
      "id": "B:155",
      "chain": "B",
      "resseq": 155,
      "icode": "",
      "resname": "GLY",
      "hetflag": " ",
      "sasa": 0.0,
      "atoms": [
        {
          "atom_index": 3972,
          "name": "N",
          "element": "N",
          "coord": [
            0.9502999782562256,
            -1.3566999435424805,
            -1.8128000497817993
          ]
        },
        {
          "atom_index": 3973,
          "name": "CA",
          "element": "C",
          "coord": [
            0.9876000285148621,
            -1.2925000190734863,
            -1.9371000528335571
          ]
        },
        {
          "atom_index": 3974,
          "name": "C",
          "element": "C",
          "coord": [
            1.104099988937378,
            -1.3596999645233154,
            -2.0065999031066895
          ]
        },
        {
          "atom_index": 3975,
          "name": "O",
          "element": "O",
          "coord": [
            1.1358000040054321,
            -1.4768999814987183,
            -1.9845000505447388
          ]
        }
      ]
    },
    {
      "id": "B:156",
      "chain": "B",
      "resseq": 156,
      "icode": "",
      "resname": "ILE",
      "hetflag": " ",
      "sasa": 0.0,
      "atoms": [
        {
          "atom_index": 3976,
          "name": "N",
          "element": "N",
          "coord": [
            1.1675000190734863,
            -1.2826000452041626,
            -2.0927000045776367
          ]
        },
        {
          "atom_index": 3977,
          "name": "CA",
          "element": "C",
          "coord": [
            1.2853000164031982,
            -1.3252999782562256,
            -2.162100076675415
          ]
        },
        {
          "atom_index": 3978,
          "name": "C",
          "element": "C",
          "coord": [
            1.3926000595092773,
            -1.231600046157837,
            -2.116300106048584
          ]
        },
        {
          "atom_index": 3979,
          "name": "O",
          "element": "O",
          "coord": [
            1.3861000537872314,
            -1.1110999584197998,
            -2.1364998817443848
          ]
        },
        {
          "atom_index": 3980,
          "name": "CB",
          "element": "C",
          "coord": [
            1.2628999948501587,
            -1.3229000568389893,
            -2.308500051498413
          ]
        },
        {
          "atom_index": 3981,
          "name": "CG1",
          "element": "C",
          "coord": [
            1.1535999774932861,
            -1.4222999811172485,
            -2.3382999897003174
          ]
        },
        {
          "atom_index": 3982,
          "name": "CG2",
          "element": "C",
          "coord": [
            1.3877999782562256,
            -1.364400029182434,
            -2.382200002670288
          ]
        },
        {
          "atom_index": 3983,
          "name": "CD1",
          "element": "C",
          "coord": [
            1.0765000581741333,
            -1.37909996509552,
            -2.4491000175476074
          ]
        }
      ]
    },
    {
      "id": "B:157",
      "chain": "B",
      "resseq": 157,
      "icode": "",
      "resname": "ILE",
      "hetflag": " ",
      "sasa": 0.0,
      "atoms": [
        {
          "atom_index": 3984,
          "name": "N",
          "element": "N",
          "coord": [
            1.4895000457763672,
            -1.2897000312805176,
            -2.0483999252319336
          ]
        },
        {
          "atom_index": 3985,
          "name": "CA",
          "element": "C",
          "coord": [
            1.5770000219345093,
            -1.2160999774932861,
            -1.9639999866485596
          ]
        },
        {
          "atom_index": 3986,
          "name": "C",
          "element": "C",
          "coord": [
            1.7201000452041626,
            -1.246999979019165,
            -1.996899962425232
          ]
        },
        {
          "atom_index": 3987,
          "name": "O",
          "element": "O",
          "coord": [
            1.7616000175476074,
            -1.3633999824523926,
            -2.0065999031066895
          ]
        },
        {
          "atom_index": 3988,
          "name": "CB",
          "element": "C",
          "coord": [
            1.5449999570846558,
            -1.243499994277954,
            -1.8169000148773193
          ]
        },
        {
          "atom_index": 3989,
          "name": "CG1",
          "element": "C",
          "coord": [
            1.417199969291687,
            -1.167799949645996,
            -1.7755000591278076
          ]
        },
        {
          "atom_index": 3990,
          "name": "CG2",
          "element": "C",
          "coord": [
            1.6526000499725342,
            -1.1871999502182007,
            -1.7266000509262085
          ]
        },
        {
          "atom_index": 3991,
          "name": "CD1",
          "element": "C",
          "coord": [
            1.2941999435424805,
            -1.2483999729156494,
            -1.7726999521255493
          ]
        }
      ]
    },
    {
      "id": "B:158",
      "chain": "B",
      "resseq": 158,
      "icode": "",
      "resname": "ASP",
      "hetflag": " ",
      "sasa": 0.0,
      "atoms": [
        {
          "atom_index": 3992,
          "name": "N",
          "element": "N",
          "coord": [
            1.7939000129699707,
            -1.1389000415802002,
            -2.018899917602539
          ]
        },
        {
          "atom_index": 3993,
          "name": "CA",
          "element": "C",
          "coord": [
            1.9378999471664429,
            -1.1385999917984009,
            -2.0255000591278076
          ]
        },
        {
          "atom_index": 3994,
          "name": "C",
          "element": "C",
          "coord": [
            1.982800006866455,
            -1.114300012588501,
            -1.882200002670288
          ]
        },
        {
          "atom_index": 3995,
          "name": "O",
          "element": "O",
          "coord": [
            1.9818999767303467,
            -1.0020999908447266,
            -1.8357000350952148
          ]
        },
        {
          "atom_index": 3996,
          "name": "CB",
          "element": "C",
          "coord": [
            1.9785000085830688,
            -1.0228999853134155,
            -2.115299940109253
          ]
        },
        {
          "atom_index": 3997,
          "name": "CG",
          "element": "C",
          "coord": [
            2.128499984741211,
            -0.9994000196456909,
            -2.11929988861084
          ]
        },
        {
          "atom_index": 3998,
          "name": "OD1",
          "element": "O",
          "coord": [
            2.1958999633789062,
            -1.0281000137329102,
            -2.0165998935699463
          ]
        },
        {
          "atom_index": 3999,
          "name": "OD2",
          "element": "O",
          "coord": [
            2.1775999069213867,
            -0.9496999979019165,
            -2.2253000736236572
          ]
        }
      ]
    },
    {
      "id": "B:159",
      "chain": "B",
      "resseq": 159,
      "icode": "",
      "resname": "THR",
      "hetflag": " ",
      "sasa": 0.0,
      "atoms": [
        {
          "atom_index": 4000,
          "name": "N",
          "element": "N",
          "coord": [
            2.018199920654297,
            -1.2199000120162964,
            -1.8104000091552734
          ]
        },
        {
          "atom_index": 4001,
          "name": "CA",
          "element": "C",
          "coord": [
            2.062700033187866,
            -1.2031999826431274,
            -1.6713999509811401
          ]
        },
        {
          "atom_index": 4002,
          "name": "C",
          "element": "C",
          "coord": [
            2.206700086593628,
            -1.1492999792099,
            -1.663100004196167
          ]
        },
        {
          "atom_index": 4003,
          "name": "O",
          "element": "O",
          "coord": [
            2.2500998973846436,
            -1.107699990272522,
            -1.5583000183105469
          ]
        },
        {
          "atom_index": 4004,
          "name": "CB",
          "element": "C",
          "coord": [
            2.0541999340057373,
            -1.3342000246047974,
            -1.5880000591278076
          ]
        },
        {
          "atom_index": 4005,
          "name": "CG2",
          "element": "C",
          "coord": [
            1.9206000566482544,
            -1.4068000316619873,
            -1.6095000505447388
          ]
        },
        {
          "atom_index": 4006,
          "name": "OG1",
          "element": "O",
          "coord": [
            2.164900064468384,
            -1.419800043106079,
            -1.62090003490448
          ]
        }
      ]
    },
    {
      "id": "B:160",
      "chain": "B",
      "resseq": 160,
      "icode": "",
      "resname": "GLU",
      "hetflag": " ",
      "sasa": 0.0,
      "atoms": [
        {
          "atom_index": 4007,
          "name": "N",
          "element": "N",
          "coord": [
            2.2802000045776367,
            -1.1510000228881836,
            -1.7726999521255493
          ]
        },
        {
          "atom_index": 4008,
          "name": "CA",
          "element": "C",
          "coord": [
            2.4130001068115234,
            -1.0959999561309814,
            -1.7721999883651733
          ]
        },
        {
          "atom_index": 4009,
          "name": "C",
          "element": "C",
          "coord": [
            2.3984999656677246,
            -0.946399986743927,
            -1.7516000270843506
          ]
        },
        {
          "atom_index": 4010,
          "name": "O",
          "element": "O",
          "coord": [
            2.44569993019104,
            -0.8919000029563904,
            -1.6531000137329102
          ]
        },
        {
          "atom_index": 4011,
          "name": "CB",
          "element": "C",
          "coord": [
            2.481300115585327,
            -1.1253999471664429,
            -1.905500054359436
          ]
        },
        {
          "atom_index": 4012,
          "name": "CG",
          "element": "C",
          "coord": [
            2.629300117492676,
            -1.0910999774932861,
            -1.9112000465393066
          ]
        },
        {
          "atom_index": 4013,
          "name": "CD",
          "element": "C",
          "coord": [
            2.7172999382019043,
            -1.205399990081787,
            -1.8580000400543213
          ]
        },
        {
          "atom_index": 4014,
          "name": "OE1",
          "element": "O",
          "coord": [
            2.6870999336242676,
            -1.2588000297546387,
            -1.745300054550171
          ]
        },
        {
          "atom_index": 4015,
          "name": "OE2",
          "element": "O",
          "coord": [
            2.8162999153137207,
            -1.2410000562667847,
            -1.9294999837875366
          ]
        }
      ]
    },
    {
      "id": "B:161",
      "chain": "B",
      "resseq": 161,
      "icode": "",
      "resname": "ASN",
      "hetflag": " ",
      "sasa": 0.0,
      "atoms": [
        {
          "atom_index": 4016,
          "name": "N",
          "element": "N",
          "coord": [
            2.326900005340576,
            -0.882099986076355,
            -1.843400001525879
          ]
        },
        {
          "atom_index": 4017,
          "name": "CA",
          "element": "C",
          "coord": [
            2.3106000423431396,
            -0.7378000020980835,
            -1.84660005569458
          ]
        },
        {
          "atom_index": 4018,
          "name": "C",
          "element": "C",
          "coord": [
            2.1867001056671143,
            -0.6833000183105469,
            -1.7750999927520752
          ]
        },
        {
          "atom_index": 4019,
          "name": "O",
          "element": "O",
          "coord": [
            2.1696999073028564,
            -0.5622000098228455,
            -1.7664999961853027
          ]
        },
        {
          "atom_index": 4020,
          "name": "CB",
          "element": "C",
          "coord": [
            2.3060998916625977,
            -0.6956999897956848,
            -1.9916000366210938
          ]
        },
        {
          "atom_index": 4021,
          "name": "CG",
          "element": "C",
          "coord": [
            2.427799940109253,
            -0.7408999800682068,
            -2.0671000480651855
          ]
        },
        {
          "atom_index": 4022,
          "name": "ND2",
          "element": "N",
          "coord": [
            2.4133999347686768,
            -0.8442000150680542,
            -2.1496999263763428
          ]
        },
        {
          "atom_index": 4023,
          "name": "OD1",
          "element": "O",
          "coord": [
            2.5348000526428223,
            -0.6836000084877014,
            -2.050800085067749
          ]
        }
      ]
    },
    {
      "id": "B:162",
      "chain": "B",
      "resseq": 162,
      "icode": "",
      "resname": "GLY",
      "hetflag": " ",
      "sasa": 0.0,
      "atoms": [
        {
          "atom_index": 4024,
          "name": "N",
          "element": "N",
          "coord": [
            2.1005001068115234,
            -0.7723000049591064,
            -1.7257000207901
          ]
        },
        {
          "atom_index": 4025,
          "name": "CA",
          "element": "C",
          "coord": [
            1.9733999967575073,
            -0.7348999977111816,
            -1.6641000509262085
          ]
        },
        {
          "atom_index": 4026,
          "name": "C",
          "element": "C",
          "coord": [
            1.8769999742507935,
            -0.6690999865531921,
            -1.7613999843597412
          ]
        },
        {
          "atom_index": 4027,
          "name": "O",
          "element": "O",
          "coord": [
            1.8066999912261963,
            -0.5730999708175659,
            -1.7240999937057495
          ]
        }
      ]
    },
    {
      "id": "B:163",
      "chain": "B",
      "resseq": 163,
      "icode": "",
      "resname": "ILE",
      "hetflag": " ",
      "sasa": 0.0,
      "atoms": [
        {
          "atom_index": 4028,
          "name": "N",
          "element": "N",
          "coord": [
            1.8741999864578247,
            -0.7160000205039978,
            -1.886299967765808
          ]
        },
        {
          "atom_index": 4029,
          "name": "CA",
          "element": "C",
          "coord": [
            1.7777999639511108,
            -0.6632000207901001,
            -1.9819999933242798
          ]
        },
        {
          "atom_index": 4030,
          "name": "C",
          "element": "C",
          "coord": [
            1.655900001525879,
            -0.7562999725341797,
            -1.996899962425232
          ]
        },
        {
          "atom_index": 4031,
          "name": "O",
          "element": "O",
          "coord": [
            1.669700026512146,
            -0.8762999773025513,
            -2.024600028991699
          ]
        },
        {
          "atom_index": 4032,
          "name": "CB",
          "element": "C",
          "coord": [
            1.8389999866485596,
            -0.6406999826431274,
            -2.1201999187469482
          ]
        },
        {
          "atom_index": 4033,
          "name": "CG1",
          "element": "C",
          "coord": [
            1.962499976158142,
            -0.552299976348877,
            -2.113800048828125
          ]
        },
        {
          "atom_index": 4034,
          "name": "CG2",
          "element": "C",
          "coord": [
            1.7355999946594238,
            -0.5837000012397766,
            -2.21560001373291
          ]
        },
        {
          "atom_index": 4035,
          "name": "CD1",
          "element": "C",
          "coord": [
            2.0485000610351562,
            -0.565500020980835,
            -2.234499931335449
          ]
        }
      ]
    },
    {
      "id": "B:164",
      "chain": "B",
      "resseq": 164,
      "icode": "",
      "resname": "VAL",
      "hetflag": " ",
      "sasa": 0.0,
      "atoms": [
        {
          "atom_index": 4036,
          "name": "N",
          "element": "N",
          "coord": [
            1.5369999408721924,
            -0.6990000009536743,
            -1.9795000553131104
          ]
        },
        {
          "atom_index": 4037,
          "name": "CA",
          "element": "C",
          "coord": [
            1.4119000434875488,
            -0.7696999907493591,
            -2.0016000270843506
          ]
        },
        {
          "atom_index": 4038,
          "name": "C",
          "element": "C",
          "coord": [
            1.3740999698638916,
            -0.7468000054359436,
            -2.1468000411987305
          ]
        },
        {
          "atom_index": 4039,
          "name": "O",
          "element": "O",
          "coord": [
            1.3395999670028687,
            -0.6363000273704529,
            -2.186199903488159
          ]
        },
        {
          "atom_index": 4040,
          "name": "CB",
          "element": "C",
          "coord": [
            1.3005000352859497,
            -0.7182000279426575,
            -1.9076000452041626
          ]
        },
        {
          "atom_index": 4041,
          "name": "CG1",
          "element": "C",
          "coord": [
            1.1782000064849854,
            -0.8032000064849854,
            -1.9213000535964966
          ]
        },
        {
          "atom_index": 4042,
          "name": "CG2",
          "element": "C",
          "coord": [
            1.346500039100647,
            -0.7245000004768372,
            -1.7661000490188599
          ]
        }
      ]
    },
    {
      "id": "B:165",
      "chain": "B",
      "resseq": 165,
      "icode": "",
      "resname": "HIS",
      "hetflag": " ",
      "sasa": 0.0,
      "atoms": [
        {
          "atom_index": 4043,
          "name": "N",
          "element": "N",
          "coord": [
            1.3832000494003296,
            -0.8510000109672546,
            -2.2274999618530273
          ]
        },
        {
          "atom_index": 4044,
          "name": "CA",
          "element": "C",
          "coord": [
            1.3626999855041504,
            -0.833899974822998,
            -2.369499921798706
          ]
        },
        {
          "atom_index": 4045,
          "name": "C",
          "element": "C",
          "coord": [
            1.215999960899353,
            -0.8118000030517578,
            -2.3970000743865967
          ]
        },
        {
          "atom_index": 4046,
          "name": "O",
          "element": "O",
          "coord": [
            1.1758999824523926,
            -0.7077000141143799,
            -2.448699951171875
          ]
        },
        {
          "atom_index": 4047,
          "name": "CB",
          "element": "C",
          "coord": [
            1.4155999422073364,
            -0.9550999999046326,
            -2.445199966430664
          ]
        },
        {
          "atom_index": 4048,
          "name": "CG",
          "element": "C",
          "coord": [
            1.5645999908447266,
            -0.9571999907493591,
            -2.458199977874756
          ]
        },
        {
          "atom_index": 4049,
          "name": "CD2",
          "element": "C",
          "coord": [
            1.6622999906539917,
            -0.9810000061988831,
            -2.3668999671936035
          ]
        },
        {
          "atom_index": 4050,
          "name": "ND1",
          "element": "N",
          "coord": [
            1.6291999816894531,
            -0.9311000108718872,
            -2.577500104904175
          ]
        },
        {
          "atom_index": 4051,
          "name": "CE1",
          "element": "C",
          "coord": [
            1.76010000705719,
            -0.9399999976158142,
            -2.559000015258789
          ]
        },
        {
          "atom_index": 4052,
          "name": "NE2",
          "element": "N",
          "coord": [
            1.7827999591827393,
            -0.9696999788284302,
            -2.4321000576019287
          ]
        }
      ]
    },
    {
      "id": "B:166",
      "chain": "B",
      "resseq": 166,
      "icode": "",
      "resname": "ARG",
      "hetflag": " ",
      "sasa": 0.0,
      "atoms": [
        {
          "atom_index": 4053,
          "name": "N",
          "element": "N",
          "coord": [
            1.1373000144958496,
            -0.9129999876022339,
            -2.362799882888794
          ]
        },
        {
          "atom_index": 4054,
          "name": "CA",
          "element": "C",
          "coord": [
            0.9926000237464905,
            -0.9089999794960022,
            -2.3666999340057373
          ]
        },
        {
          "atom_index": 4055,
          "name": "C",
          "element": "C",
          "coord": [
            0.9490000009536743,
            -0.974399983882904,
            -2.236799955368042
          ]
        },
        {
          "atom_index": 4056,
          "name": "O",
          "element": "O",
          "coord": [
            1.027400016784668,
            -1.0434999465942383,
            -2.1754000186920166
          ]
        },
        {
          "atom_index": 4057,
          "name": "CB",
          "element": "C",
          "coord": [
            0.9419000148773193,
            -0.9868999719619751,
            -2.4867000579833984
          ]
        },
        {
          "atom_index": 4058,
          "name": "CG",
          "element": "C",
          "coord": [
            0.9879999756813049,
            -0.9318000078201294,
            -2.6184000968933105
          ]
        },
        {
          "atom_index": 4059,
          "name": "CD",
          "element": "C",
          "coord": [
            0.9409000277519226,
            -0.7864000201225281,
            -2.634700059890747
          ]
        },
        {
          "atom_index": 4060,
          "name": "NE",
          "element": "N",
          "coord": [
            0.9961000084877014,
            -0.7142000198364258,
            -2.7500998973846436
          ]
        },
        {
          "atom_index": 4061,
          "name": "CZ",
          "element": "C",
          "coord": [
            1.0152000188827515,
            -0.7646999955177307,
            -2.8710999488830566
          ]
        },
        {
          "atom_index": 4062,
          "name": "NH1",
          "element": "N",
          "coord": [
            0.9829999804496765,
            -0.8902000188827515,
            -2.8989999294281006
          ]
        },
        {
          "atom_index": 4063,
          "name": "NH2",
          "element": "N",
          "coord": [
            1.0657000541687012,
            -0.6883999705314636,
            -2.96560001373291
          ]
        }
      ]
    },
    {
      "id": "B:167",
      "chain": "B",
      "resseq": 167,
      "icode": "",
      "resname": "MSE",
      "hetflag": " ",
      "sasa": 0.0,
      "atoms": [
        {
          "atom_index": 4064,
          "name": "N",
          "element": "N",
          "coord": [
            0.8264999985694885,
            -0.9498999714851379,
            -2.1921000480651855
          ]
        },
        {
          "atom_index": 4065,
          "name": "CA",
          "element": "C",
          "coord": [
            0.7789000272750854,
            -1.0140000581741333,
            -2.0703999996185303
          ]
        },
        {
          "atom_index": 4066,
          "name": "C",
          "element": "C",
          "coord": [
            0.6304000020027161,
            -1.0288000106811523,
            -2.0761001110076904
          ]
        },
        {
          "atom_index": 4067,
          "name": "O",
          "element": "O",
          "coord": [
            0.5673999786376953,
            -0.9659000039100647,
            -2.158600091934204
          ]
        },
        {
          "atom_index": 4068,
          "name": "CB",
          "element": "C",
          "coord": [
            0.8256000280380249,
            -0.9426000118255615,
            -1.944100022315979
          ]
        },
        {
          "atom_index": 4069,
          "name": "CG",
          "element": "C",
          "coord": [
            0.7699999809265137,
            -0.8070999979972839,
            -1.9244999885559082
          ]
        },
        {
          "atom_index": 4070,
          "name": "CE",
          "element": "C",
          "coord": [
            0.9552000164985657,
            -0.6521000266075134,
            -1.7538000345230103
          ]
        },
        {
          "atom_index": 4071,
          "name": "SE",
          "element": "SE",
          "coord": [
            0.7968000173568726,
            -0.760699987411499,
            -1.7389999628067017
          ]
        }
      ]
    },
    {
      "id": "B:168",
      "chain": "B",
      "resseq": 168,
      "icode": "",
      "resname": "PRO",
      "hetflag": " ",
      "sasa": 0.0,
      "atoms": [
        {
          "atom_index": 4072,
          "name": "N",
          "element": "N",
          "coord": [
            0.5745000243186951,
            -1.117900013923645,
            -1.992900013923645
          ]
        },
        {
          "atom_index": 4073,
          "name": "CA",
          "element": "C",
          "coord": [
            0.4368000030517578,
            -1.1591999530792236,
            -2.0144999027252197
          ]
        },
        {
          "atom_index": 4074,
          "name": "C",
          "element": "C",
          "coord": [
            0.3230000138282776,
            -1.0598000288009644,
            -1.9975999593734741
          ]
        },
        {
          "atom_index": 4075,
          "name": "O",
          "element": "O",
          "coord": [
            0.23399999737739563,
            -1.0578999519348145,
            -2.084399938583374
          ]
        },
        {
          "atom_index": 4076,
          "name": "CB",
          "element": "C",
          "coord": [
            0.41819998621940613,
            -1.2782000303268433,
            -1.920799970626831
          ]
        },
        {
          "atom_index": 4077,
          "name": "CG",
          "element": "C",
          "coord": [
            0.5539000034332275,
            -1.3135000467300415,
            -1.876099944114685
          ]
        },
        {
          "atom_index": 4078,
          "name": "CD",
          "element": "C",
          "coord": [
            0.6363999843597412,
            -1.1921000480651855,
            -1.8819999694824219
          ]
        }
      ]
    },
    {
      "id": "B:169",
      "chain": "B",
      "resseq": 169,
      "icode": "",
      "resname": "PHE",
      "hetflag": " ",
      "sasa": 0.0,
      "atoms": [
        {
          "atom_index": 4079,
          "name": "N",
          "element": "N",
          "coord": [
            0.3154999911785126,
            -0.9797000288963318,
            -1.8925000429153442
          ]
        },
        {
          "atom_index": 4080,
          "name": "CA",
          "element": "C",
          "coord": [
            0.1808999925851822,
            -0.9182000160217285,
            -1.8775999546051025
          ]
        },
        {
          "atom_index": 4081,
          "name": "C",
          "element": "C",
          "coord": [
            0.17730000615119934,
            -0.7718999981880188,
            -1.9127000570297241
          ]
        },
        {
          "atom_index": 4082,
          "name": "O",
          "element": "O",
          "coord": [
            0.07180000096559525,
            -0.7148000001907349,
            -1.9390000104904175
          ]
        },
        {
          "atom_index": 4083,
          "name": "CB",
          "element": "C",
          "coord": [
            0.11879999935626984,
            -0.9470999836921692,
            -1.7408000230789185
          ]
        },
        {
          "atom_index": 4084,
          "name": "CG",
          "element": "C",
          "coord": [
            0.1315000057220459,
            -1.0913000106811523,
            -1.698199987411499
          ]
        },
        {
          "atom_index": 4085,
          "name": "CD1",
          "element": "C",
          "coord": [
            0.23510000109672546,
            -1.131500005722046,
            -1.6134999990463257
          ]
        },
        {
          "atom_index": 4086,
          "name": "CD2",
          "element": "C",
          "coord": [
            0.04179999977350235,
            -1.1872999668121338,
            -1.7446999549865723
          ]
        },
        {
          "atom_index": 4087,
          "name": "CE1",
          "element": "C",
          "coord": [
            0.24779999256134033,
            -1.263200044631958,
            -1.5753999948501587
          ]
        },
        {
          "atom_index": 4088,
          "name": "CE2",
          "element": "C",
          "coord": [
            0.054499998688697815,
            -1.3203999996185303,
            -1.705299973487854
          ]
        },
        {
          "atom_index": 4089,
          "name": "CZ",
          "element": "C",
          "coord": [
            0.15780000388622284,
            -1.3575999736785889,
            -1.6207000017166138
          ]
        }
      ]
    },
    {
      "id": "B:170",
      "chain": "B",
      "resseq": 170,
      "icode": "",
      "resname": "TYR",
      "hetflag": " ",
      "sasa": 0.0,
      "atoms": [
        {
          "atom_index": 4090,
          "name": "N",
          "element": "N",
          "coord": [
            0.2962000072002411,
            -0.7132999897003174,
            -1.9133000373840332
          ]
        },
        {
          "atom_index": 4091,
          "name": "CA",
          "element": "C",
          "coord": [
            0.3172000050544739,
            -0.5758000016212463,
            -1.9493000507354736
          ]
        },
        {
          "atom_index": 4092,
          "name": "C",
          "element": "C",
          "coord": [
            0.3603000044822693,
            -0.5734000205993652,
            -2.0952000617980957
          ]
        },
        {
          "atom_index": 4093,
          "name": "O",
          "element": "O",
          "coord": [
            0.47920000553131104,
            -0.5702000260353088,
            -2.125499963760376
          ]
        },
        {
          "atom_index": 4094,
          "name": "CB",
          "element": "C",
          "coord": [
            0.4251999855041504,
            -0.519599974155426,
            -1.857200026512146
          ]
        },
        {
          "atom_index": 4095,
          "name": "CG",
          "element": "C",
          "coord": [
            0.39320001006126404,
            -0.5435000061988831,
            -1.7120000123977661
          ]
        },
        {
          "atom_index": 4096,
          "name": "CD1",
          "element": "C",
          "coord": [
            0.4390000104904175,
            -0.6565999984741211,
            -1.6456999778747559
          ]
        },
        {
          "atom_index": 4097,
          "name": "CD2",
          "element": "C",
          "coord": [
            0.3154999911785126,
            -0.45260000228881836,
            -1.6411000490188599
          ]
        },
        {
          "atom_index": 4098,
          "name": "CE1",
          "element": "C",
          "coord": [
            0.4083000123500824,
            -0.6791999936103821,
            -1.5121999979019165
          ]
        },
        {
          "atom_index": 4099,
          "name": "CE2",
          "element": "C",
          "coord": [
            0.2842999994754791,
            -0.4729999899864197,
            -1.5073000192642212
          ]
        },
        {
          "atom_index": 4100,
          "name": "CZ",
          "element": "C",
          "coord": [
            0.32989999651908875,
            -0.5871999859809875,
            -1.444000005722046
          ]
        },
        {
          "atom_index": 4101,
          "name": "OH",
          "element": "O",
          "coord": [
            0.2964000105857849,
            -0.6068000197410583,
            -1.3135000467300415
          ]
        }
      ]
    },
    {
      "id": "B:171",
      "chain": "B",
      "resseq": 171,
      "icode": "",
      "resname": "GLU",
      "hetflag": " ",
      "sasa": 0.0,
      "atoms": [
        {
          "atom_index": 4102,
          "name": "N",
          "element": "N",
          "coord": [
            0.262800008058548,
            -0.578499972820282,
            -2.18530011177063
          ]
        },
        {
          "atom_index": 4103,
          "name": "CA",
          "element": "C",
          "coord": [
            0.28839999437332153,
            -0.5745000243186951,
            -2.3310000896453857
          ]
        },
        {
          "atom_index": 4104,
          "name": "C",
          "element": "C",
          "coord": [
            0.3878999948501587,
            -0.4652000069618225,
            -2.3747000694274902
          ]
        },
        {
          "atom_index": 4105,
          "name": "O",
          "element": "O",
          "coord": [
            0.46209999918937683,
            -0.4837999939918518,
            -2.4716999530792236
          ]
        },
        {
          "atom_index": 4106,
          "name": "CB",
          "element": "C",
          "coord": [
            0.1574999988079071,
            -0.5594000220298767,
            -2.411600112915039
          ]
        },
        {
          "atom_index": 4107,
          "name": "CG",
          "element": "C",
          "coord": [
            0.07479999959468842,
            -0.6890000104904175,
            -2.426300048828125
          ]
        },
        {
          "atom_index": 4108,
          "name": "CD",
          "element": "C",
          "coord": [
            0.038100000470876694,
            -0.7206000089645386,
            -2.5736000537872314
          ]
        },
        {
          "atom_index": 4109,
          "name": "OE1",
          "element": "O",
          "coord": [
            -0.08070000261068344,
            -0.7027000188827515,
            -2.6120998859405518
          ]
        },
        {
          "atom_index": 4110,
          "name": "OE2",
          "element": "O",
          "coord": [
            0.12860000133514404,
            -0.7634000182151794,
            -2.6507999897003174
          ]
        }
      ]
    },
    {
      "id": "B:172",
      "chain": "B",
      "resseq": 172,
      "icode": "",
      "resname": "ASP",
      "hetflag": " ",
      "sasa": 0.1261194348335266,
      "atoms": [
        {
          "atom_index": 4111,
          "name": "N",
          "element": "N",
          "coord": [
            0.3880000114440918,
            -0.3531000018119812,
            -2.301500082015991
          ]
        },
        {
          "atom_index": 4112,
          "name": "CA",
          "element": "C",
          "coord": [
            0.4713999927043915,
            -0.2361000031232834,
            -2.3290998935699463
          ]
        },
        {
          "atom_index": 4113,
          "name": "C",
          "element": "C",
          "coord": [
            0.6223999857902527,
            -0.26030001044273376,
            -2.3220999240875244
          ]
        },
        {
          "atom_index": 4114,
          "name": "O",
          "element": "O",
          "coord": [
            0.6990000009536743,
            -0.18469999730587006,
            -2.379199981689453
          ]
        },
        {
          "atom_index": 4115,
          "name": "CB",
          "element": "C",
          "coord": [
            0.43479999899864197,
            -0.12449999898672104,
            -2.2309999465942383
          ]
        },
        {
          "atom_index": 4116,
          "name": "CG",
          "element": "C",
          "coord": [
            0.30959999561309814,
            -0.04399999976158142,
            -2.2748000621795654
          ]
        },
        {
          "atom_index": 4117,
          "name": "OD1",
          "element": "O",
          "coord": [
            0.27880001068115234,
            -0.039400000125169754,
            -2.3968000411987305
          ]
        },
        {
          "atom_index": 4118,
          "name": "OD2",
          "element": "O",
          "coord": [
            0.2418999969959259,
            0.01590000092983246,
            -2.186000108718872
          ]
        }
      ]
    },
    {
      "id": "B:173",
      "chain": "B",
      "resseq": 173,
      "icode": "",
      "resname": "VAL",
      "hetflag": " ",
      "sasa": 0.0,
      "atoms": [
        {
          "atom_index": 4119,
          "name": "N",
          "element": "N",
          "coord": [
            0.6656000018119812,
            -0.36399999260902405,
            -2.2518999576568604
          ]
        },
        {
          "atom_index": 4120,
          "name": "CA",
          "element": "C",
          "coord": [
            0.8077999949455261,
            -0.3864000141620636,
            -2.225800037384033
          ]
        },
        {
          "atom_index": 4121,
          "name": "C",
          "element": "C",
          "coord": [
            0.8871999979019165,
            -0.4422999918460846,
            -2.3438000679016113
          ]
        },
        {
          "atom_index": 4122,
          "name": "O",
          "element": "O",
          "coord": [
            0.8644000291824341,
            -0.5564000010490417,
            -2.385499954223633
          ]
        },
        {
          "atom_index": 4123,
          "name": "CB",
          "element": "C",
          "coord": [
            0.823199987411499,
            -0.48539999127388,
            -2.1129000186920166
          ]
        },
        {
          "atom_index": 4124,
          "name": "CG1",
          "element": "C",
          "coord": [
            0.9695000052452087,
            -0.5188999772071838,
            -2.0897998809814453
          ]
        },
        {
          "atom_index": 4125,
          "name": "CG2",
          "element": "C",
          "coord": [
            0.757099986076355,
            -0.4320000112056732,
            -1.9902000427246094
          ]
        }
      ]
    },
    {
      "id": "B:174",
      "chain": "B",
      "resseq": 174,
      "icode": "",
      "resname": "LYS",
      "hetflag": " ",
      "sasa": 2.820084810256958,
      "atoms": [
        {
          "atom_index": 4126,
          "name": "N",
          "element": "N",
          "coord": [
            0.9821000099182129,
            -0.3635999858379364,
            -2.394399881362915
          ]
        },
        {
          "atom_index": 4127,
          "name": "CA",
          "element": "C",
          "coord": [
            1.0758999586105347,
            -0.40880000591278076,
            -2.4972000122070312
          ]
        },
        {
          "atom_index": 4128,
          "name": "C",
          "element": "C",
          "coord": [
            1.2163000106811523,
            -0.3666999936103821,
            -2.4590001106262207
          ]
        },
        {
          "atom_index": 4129,
          "name": "O",
          "element": "O",
          "coord": [
            1.236899971961975,
            -0.25360000133514404,
            -2.4203999042510986
          ]
        },
        {
          "atom_index": 4130,
          "name": "CB",
          "element": "C",
          "coord": [
            1.0398999452590942,
            -0.3513999879360199,
            -2.634000062942505
          ]
        },
        {
          "atom_index": 4131,
          "name": "CG",
          "element": "C",
          "coord": [
            0.8996000289916992,
            -0.3846000134944916,
            -2.680000066757202
          ]
        },
        {
          "atom_index": 4132,
          "name": "CD",
          "element": "C",
          "coord": [
            0.8766000270843506,
            -0.33730000257492065,
            -2.8234000205993652
          ]
        },
        {
          "atom_index": 4133,
          "name": "CE",
          "element": "C",
          "coord": [
            0.7261000275611877,
            -0.3278000056743622,
            -2.8559000492095947
          ]
        },
        {
          "atom_index": 4134,
          "name": "NZ",
          "element": "N",
          "coord": [
            0.6985999941825867,
            -0.3273000121116638,
            -3.003499984741211
          ]
        }
      ]
    },
    {
      "id": "B:175",
      "chain": "B",
      "resseq": 175,
      "icode": "",
      "resname": "GLU",
      "hetflag": " ",
      "sasa": 0.5485128164291382,
      "atoms": [
        {
          "atom_index": 4135,
          "name": "N",
          "element": "N",
          "coord": [
            1.3121000528335571,
            -0.45840001106262207,
            -2.469099998474121
          ]
        },
        {
          "atom_index": 4136,
          "name": "CA",
          "element": "C",
          "coord": [
            1.4515000581741333,
            -0.4366999864578247,
            -2.4270999431610107
          ]
        },
        {
          "atom_index": 4137,
          "name": "C",
          "element": "C",
          "coord": [
            1.4697999954223633,
            -0.34220001101493835,
            -2.30679988861084
          ]
        },
        {
          "atom_index": 4138,
          "name": "O",
          "element": "O",
          "coord": [
            1.5484999418258667,
            -0.24789999425411224,
            -2.309799909591675
          ]
        },
        {
          "atom_index": 4139,
          "name": "CB",
          "element": "C",
          "coord": [
            1.538599967956543,
            -0.39329999685287476,
            -2.544600009918213
          ]
        },
        {
          "atom_index": 4140,
          "name": "CG",
          "element": "C",
          "coord": [
            1.5190999507904053,
            -0.47119998931884766,
            -2.6744000911712646
          ]
        },
        {
          "atom_index": 4141,
          "name": "CD",
          "element": "C",
          "coord": [
            1.5712000131607056,
            -0.6154999732971191,
            -2.669300079345703
          ]
        },
        {
          "atom_index": 4142,
          "name": "OE1",
          "element": "O",
          "coord": [
            1.5693000555038452,
            -0.6820999979972839,
            -2.775899887084961
          ]
        },
        {
          "atom_index": 4143,
          "name": "OE2",
          "element": "O",
          "coord": [
            1.6131999492645264,
            -0.663100004196167,
            -2.5601999759674072
          ]
        }
      ]
    },
    {
      "id": "B:176",
      "chain": "B",
      "resseq": 176,
      "icode": "",
      "resname": "MSE",
      "hetflag": " ",
      "sasa": 0.0,
      "atoms": [
        {
          "atom_index": 4144,
          "name": "N",
          "element": "N",
          "coord": [
            1.3969999551773071,
            -0.37040001153945923,
            -2.2000999450683594
          ]
        },
        {
          "atom_index": 4145,
          "name": "CA",
          "element": "C",
          "coord": [
            1.4005999565124512,
            -0.2879999876022339,
            -2.0801000595092773
          ]
        },
        {
          "atom_index": 4146,
          "name": "C",
          "element": "C",
          "coord": [
            1.5295000076293945,
            -0.30660000443458557,
            -1.9987000226974487
          ]
        },
        {
          "atom_index": 4147,
          "name": "O",
          "element": "O",
          "coord": [
            1.5572999715805054,
            -0.415800005197525,
            -1.948699951171875
          ]
        },
        {
          "atom_index": 4148,
          "name": "CB",
          "element": "C",
          "coord": [
            1.2785999774932861,
            -0.3154999911785126,
            -1.9924999475479126
          ]
        },
        {
          "atom_index": 4149,
          "name": "CG",
          "element": "C",
          "coord": [
            1.2700999975204468,
            -0.2248000055551529,
            -1.8738000392913818
          ]
        },
        {
          "atom_index": 4150,
          "name": "CE",
          "element": "C",
          "coord": [
            1.1720000505447388,
            -0.4302999973297119,
            -1.6715999841690063
          ]
        },
        {
          "atom_index": 4151,
          "name": "SE",
          "element": "SE",
          "coord": [
            1.1154999732971191,
            -0.2687999904155731,
            -1.7640000581741333
          ]
        }
      ]
    },
    {
      "id": "B:177",
      "chain": "B",
      "resseq": 177,
      "icode": "",
      "resname": "PRO",
      "hetflag": " ",
      "sasa": 0.12906184792518616,
      "atoms": [
        {
          "atom_index": 4152,
          "name": "N",
          "element": "N",
          "coord": [
            1.6081000566482544,
            -0.19840000569820404,
            -1.9846999645233154
          ]
        },
        {
          "atom_index": 4153,
          "name": "CA",
          "element": "C",
          "coord": [
            1.7335000038146973,
            -0.20589999854564667,
            -1.9140000343322754
          ]
        },
        {
          "atom_index": 4154,
          "name": "C",
          "element": "C",
          "coord": [
            1.7130000591278076,
            -0.2076999992132187,
            -1.7621999979019165
          ]
        },
        {
          "atom_index": 4155,
          "name": "O",
          "element": "O",
          "coord": [
            1.7725000381469727,
            -0.12849999964237213,
            -1.6907999515533447
          ]
        },
        {
          "atom_index": 4156,
          "name": "CB",
          "element": "C",
          "coord": [
            1.8039000034332275,
            -0.0794999971985817,
            -1.9600000381469727
          ]
        },
        {
          "atom_index": 4157,
          "name": "CG",
          "element": "C",
          "coord": [
            1.6964999437332153,
            0.015200000256299973,
            -1.9851000308990479
          ]
        },
        {
          "atom_index": 4158,
          "name": "CD",
          "element": "C",
          "coord": [
            1.5822999477386475,
            -0.06270000338554382,
            -2.036099910736084
          ]
        }
      ]
    },
    {
      "id": "B:178",
      "chain": "B",
      "resseq": 178,
      "icode": "",
      "resname": "LEU",
      "hetflag": " ",
      "sasa": 0.0,
      "atoms": [
        {
          "atom_index": 4159,
          "name": "N",
          "element": "N",
          "coord": [
            1.6313999891281128,
            -0.3012000024318695,
            -1.7137000560760498
          ]
        },
        {
          "atom_index": 4160,
          "name": "CA",
          "element": "C",
          "coord": [
            1.6004999876022339,
            -0.3100000023841858,
            -1.5707999467849731
          ]
        },
        {
          "atom_index": 4161,
          "name": "C",
          "element": "C",
          "coord": [
            1.7254999876022339,
            -0.3018999993801117,
            -1.4823999404907227
          ]
        },
        {
          "atom_index": 4162,
          "name": "O",
          "element": "O",
          "coord": [
            1.7348999977111816,
            -0.21490000188350677,
            -1.394700050354004
          ]
        },
        {
          "atom_index": 4163,
          "name": "CB",
          "element": "C",
          "coord": [
            1.523300051689148,
            -0.4368000030517578,
            -1.5383000373840332
          ]
        },
        {
          "atom_index": 4164,
          "name": "CG",
          "element": "C",
          "coord": [
            1.4098999500274658,
            -0.42660000920295715,
            -1.4342999458312988
          ]
        },
        {
          "atom_index": 4165,
          "name": "CD1",
          "element": "C",
          "coord": [
            1.4031000137329102,
            -0.54830002784729,
            -1.340399980545044
          ]
        },
        {
          "atom_index": 4166,
          "name": "CD2",
          "element": "C",
          "coord": [
            1.4050999879837036,
            -0.2992999851703644,
            -1.3538000583648682
          ]
        }
      ]
    },
    {
      "id": "B:179",
      "chain": "B",
      "resseq": 179,
      "icode": "",
      "resname": "GLY",
      "hetflag": " ",
      "sasa": 0.0,
      "atoms": [
        {
          "atom_index": 4167,
          "name": "N",
          "element": "N",
          "coord": [
            1.8213000297546387,
            -0.39079999923706055,
            -1.5068000555038452
          ]
        },
        {
          "atom_index": 4168,
          "name": "CA",
          "element": "C",
          "coord": [
            1.9417999982833862,
            -0.3952000141143799,
            -1.4255000352859497
          ]
        },
        {
          "atom_index": 4169,
          "name": "C",
          "element": "C",
          "coord": [
            2.01990008354187,
            -0.26499998569488525,
            -1.4234000444412231
          ]
        },
        {
          "atom_index": 4170,
          "name": "O",
          "element": "O",
          "coord": [
            2.049999952316284,
            -0.2134999930858612,
            -1.315600037574768
          ]
        }
      ]
    },
    {
      "id": "B:180",
      "chain": "B",
      "resseq": 180,
      "icode": "",
      "resname": "GLU",
      "hetflag": " ",
      "sasa": 1.4819034337997437,
      "atoms": [
        {
          "atom_index": 4171,
          "name": "N",
          "element": "N",
          "coord": [
            2.052999973297119,
            -0.2117999941110611,
            -1.541700005531311
          ]
        },
        {
          "atom_index": 4172,
          "name": "CA",
          "element": "C",
          "coord": [
            2.132499933242798,
            -0.08959999680519104,
            -1.5499999523162842
          ]
        },
        {
          "atom_index": 4173,
          "name": "C",
          "element": "C",
          "coord": [
            2.0657999515533447,
            0.033799998462200165,
            -1.489300012588501
          ]
        },
        {
          "atom_index": 4174,
          "name": "O",
          "element": "O",
          "coord": [
            2.1303999423980713,
            0.10909999907016754,
            -1.4176000356674194
          ]
        },
        {
          "atom_index": 4175,
          "name": "CB",
          "element": "C",
          "coord": [
            2.1742000579833984,
            -0.059700001031160355,
            -1.6934000253677368
          ]
        },
        {
          "atom_index": 4176,
          "name": "CG",
          "element": "C",
          "coord": [
            2.308199882507324,
            0.011500000022351742,
            -1.7022000551223755
          ]
        },
        {
          "atom_index": 4177,
          "name": "CD",
          "element": "C",
          "coord": [
            2.3208999633789062,
            0.0908999964594841,
            -1.8291000127792358
          ]
        },
        {
          "atom_index": 4178,
          "name": "OE1",
          "element": "O",
          "coord": [
            2.3924999237060547,
            0.19480000436306,
            -1.8281999826431274
          ]
        },
        {
          "atom_index": 4179,
          "name": "OE2",
          "element": "O",
          "coord": [
            2.257699966430664,
            0.05079999938607216,
            -1.929800033569336
          ]
        }
      ]
    },
    {
      "id": "B:181",
      "chain": "B",
      "resseq": 181,
      "icode": "",
      "resname": "ALA",
      "hetflag": " ",
      "sasa": 0.0,
      "atoms": [
        {
          "atom_index": 4180,
          "name": "N",
          "element": "N",
          "coord": [
            1.937999963760376,
            0.05469999834895134,
            -1.5188000202178955
          ]
        },
        {
          "atom_index": 4181,
          "name": "CA",
          "element": "C",
          "coord": [
            1.8645000457763672,
            0.1670999974012375,
            -1.4642000198364258
          ]
        },
        {
          "atom_index": 4182,
          "name": "C",
          "element": "C",
          "coord": [
            1.8624000549316406,
            0.1589999943971634,
            -1.3114999532699585
          ]
        },
        {
          "atom_index": 4183,
          "name": "O",
          "element": "O",
          "coord": [
            1.8768999576568604,
            0.2581000030040741,
            -1.2416000366210938
          ]
        },
        {
          "atom_index": 4184,
          "name": "CB",
          "element": "C",
          "coord": [
            1.7244000434875488,
            0.17309999465942383,
            -1.5216000080108643
          ]
        }
      ]
    },
    {
      "id": "B:182",
      "chain": "B",
      "resseq": 182,
      "icode": "",
      "resname": "LEU",
      "hetflag": " ",
      "sasa": 0.0,
      "atoms": [
        {
          "atom_index": 4185,
          "name": "N",
          "element": "N",
          "coord": [
            1.8476999998092651,
            0.0406000018119812,
            -1.2575000524520874
          ]
        },
        {
          "atom_index": 4186,
          "name": "CA",
          "element": "C",
          "coord": [
            1.8442000150680542,
            0.029400000348687172,
            -1.1141999959945679
          ]
        },
        {
          "atom_index": 4187,
          "name": "C",
          "element": "C",
          "coord": [
            1.979599952697754,
            0.04569999873638153,
            -1.0465999841690063
          ]
        },
        {
          "atom_index": 4188,
          "name": "O",
          "element": "O",
          "coord": [
            1.9846999645233154,
            0.09309999644756317,
            -0.9314000010490417
          ]
        },
        {
          "atom_index": 4189,
          "name": "CB",
          "element": "C",
          "coord": [
            1.7796000242233276,
            -0.1005999967455864,
            -1.0743000507354736
          ]
        },
        {
          "atom_index": 4190,
          "name": "CG",
          "element": "C",
          "coord": [
            1.631600022315979,
            -0.07850000262260437,
            -1.0490000247955322
          ]
        },
        {
          "atom_index": 4191,
          "name": "CD1",
          "element": "C",
          "coord": [
            1.5534000396728516,
            -0.17260000109672546,
            -1.132200002670288
          ]
        },
        {
          "atom_index": 4192,
          "name": "CD2",
          "element": "C",
          "coord": [
            1.6019999980926514,
            -0.10159999877214432,
            -0.902400016784668
          ]
        }
      ]
    },
    {
      "id": "B:183",
      "chain": "B",
      "resseq": 183,
      "icode": "",
      "resname": "GLU",
      "hetflag": " ",
      "sasa": 0.0,
      "atoms": [
        {
          "atom_index": 4193,
          "name": "N",
          "element": "N",
          "coord": [
            2.088200092315674,
            0.009399999864399433,
            -1.1152000427246094
          ]
        },
        {
          "atom_index": 4194,
          "name": "CA",
          "element": "C",
          "coord": [
            2.2202000617980957,
            0.02250000089406967,
            -1.0556000471115112
          ]
        },
        {
          "atom_index": 4195,
          "name": "C",
          "element": "C",
          "coord": [
            2.2523999214172363,
            0.16949999332427979,
            -1.0579999685287476
          ]
        },
        {
          "atom_index": 4196,
          "name": "O",
          "element": "O",
          "coord": [
            2.2946999073028564,
            0.2281000018119812,
            -0.95660001039505
          ]
        },
        {
          "atom_index": 4197,
          "name": "CB",
          "element": "C",
          "coord": [
            2.3262999057769775,
            -0.05730000138282776,
            -1.1308000087738037
          ]
        },
        {
          "atom_index": 4198,
          "name": "CG",
          "element": "C",
          "coord": [
            2.3271000385284424,
            -0.20419999957084656,
            -1.097599983215332
          ]
        },
        {
          "atom_index": 4199,
          "name": "CD",
          "element": "C",
          "coord": [
            2.41729998588562,
            -0.29190000891685486,
            -1.187399983406067
          ]
        },
        {
          "atom_index": 4200,
          "name": "OE1",
          "element": "O",
          "coord": [
            2.4809000492095947,
            -0.23960000276565552,
            -1.282099962234497
          ]
        },
        {
          "atom_index": 4201,
          "name": "OE2",
          "element": "O",
          "coord": [
            2.4238998889923096,
            -0.41530001163482666,
            -1.1632000207901
          ]
        }
      ]
    },
    {
      "id": "B:184",
      "chain": "B",
      "resseq": 184,
      "icode": "",
      "resname": "GLN",
      "hetflag": " ",
      "sasa": 5.962085723876953,
      "atoms": [
        {
          "atom_index": 4202,
          "name": "N",
          "element": "N",
          "coord": [
            2.2283999919891357,
            0.22939999401569366,
            -1.1747000217437744
          ]
        },
        {
          "atom_index": 4203,
          "name": "CA",
          "element": "C",
          "coord": [
            2.2451000213623047,
            0.3718000054359436,
            -1.1949000358581543
          ]
        },
        {
          "atom_index": 4204,
          "name": "C",
          "element": "C",
          "coord": [
            2.1751999855041504,
            0.44279998540878296,
            -1.0815999507904053
          ]
        },
        {
          "atom_index": 4205,
          "name": "O",
          "element": "O",
          "coord": [
            2.234299898147583,
            0.5242000222206116,
            -1.013800024986267
          ]
        },
        {
          "atom_index": 4206,
          "name": "CB",
          "element": "C",
          "coord": [
            2.1847000122070312,
            0.41200000047683716,
            -1.3286999464035034
          ]
        },
        {
          "atom_index": 4207,
          "name": "CG",
          "element": "C",
          "coord": [
            2.2393999099731445,
            0.54339998960495,
            -1.3869999647140503
          ]
        },
        {
          "atom_index": 4208,
          "name": "CD",
          "element": "C",
          "coord": [
            2.190700054168701,
            0.5695000290870667,
            -1.5303000211715698
          ]
        },
        {
          "atom_index": 4209,
          "name": "NE2",
          "element": "N",
          "coord": [
            2.126300096511841,
            0.46860000491142273,
            -1.5918999910354614
          ]
        },
        {
          "atom_index": 4210,
          "name": "OE1",
          "element": "O",
          "coord": [
            2.210400104522705,
            0.6796000003814697,
            -1.5849000215530396
          ]
        }
      ]
    },
    {
      "id": "B:185",
      "chain": "B",
      "resseq": 185,
      "icode": "",
      "resname": "HIS",
      "hetflag": " ",
      "sasa": 1.0881984233856201,
      "atoms": [
        {
          "atom_index": 4211,
          "name": "N",
          "element": "N",
          "coord": [
            2.050299882888794,
            0.40549999475479126,
            -1.058899998664856
          ]
        },
        {
          "atom_index": 4212,
          "name": "CA",
          "element": "C",
          "coord": [
            1.9652999639511108,
            0.4699000120162964,
            -0.9599000215530396
          ]
        },
        {
          "atom_index": 4213,
          "name": "C",
          "element": "C",
          "coord": [
            1.9996999502182007,
            0.4433000087738037,
            -0.8131999969482422
          ]
        },
        {
          "atom_index": 4214,
          "name": "O",
          "element": "O",
          "coord": [
            2.007200002670288,
            0.5375000238418579,
            -0.7368999719619751
          ]
        },
        {
          "atom_index": 4215,
          "name": "CB",
          "element": "C",
          "coord": [
            1.8193999528884888,
            0.4343999922275543,
            -0.9843000173568726
          ]
        },
        {
          "atom_index": 4216,
          "name": "CG",
          "element": "C",
          "coord": [
            1.7247999906539917,
            0.5019000172615051,
            -0.8909000158309937
          ]
        },
        {
          "atom_index": 4217,
          "name": "CD2",
          "element": "C",
          "coord": [
            1.6678999662399292,
            0.4596000015735626,
            -0.7756999731063843
          ]
        },
        {
          "atom_index": 4218,
          "name": "ND1",
          "element": "N",
          "coord": [
            1.676300048828125,
            0.6287999749183655,
            -0.9136000275611877
          ]
        },
        {
          "atom_index": 4219,
          "name": "CE1",
          "element": "C",
          "coord": [
            1.5942000150680542,
            0.6621999740600586,
            -0.8155999779701233
          ]
        },
        {
          "atom_index": 4220,
          "name": "NE2",
          "element": "N",
          "coord": [
            1.5871000289916992,
            0.5611000061035156,
            -0.7307999730110168
          ]
        }
      ]
    },
    {
      "id": "B:186",
      "chain": "B",
      "resseq": 186,
      "icode": "",
      "resname": "THR",
      "hetflag": " ",
      "sasa": 0.0,
      "atoms": [
        {
          "atom_index": 4221,
          "name": "N",
          "element": "N",
          "coord": [
            2.0164999961853027,
            0.3172999918460846,
            -0.7738999724388123
          ]
        },
        {
          "atom_index": 4222,
          "name": "CA",
          "element": "C",
          "coord": [
            2.042099952697754,
            0.28459998965263367,
            -0.6334999799728394
          ]
        },
        {
          "atom_index": 4223,
          "name": "C",
          "element": "C",
          "coord": [
            2.189199924468994,
            0.2896000146865845,
            -0.5960999727249146
          ]
        },
        {
          "atom_index": 4224,
          "name": "O",
          "element": "O",
          "coord": [
            2.221100091934204,
            0.2831000089645386,
            -0.47839999198913574
          ]
        },
        {
          "atom_index": 4225,
          "name": "CB",
          "element": "C",
          "coord": [
            1.999500036239624,
            0.13950000703334808,
            -0.5956000089645386
          ]
        },
        {
          "atom_index": 4226,
          "name": "CG2",
          "element": "C",
          "coord": [
            1.854599952697754,
            0.11110000312328339,
            -0.6319000124931335
          ]
        },
        {
          "atom_index": 4227,
          "name": "OG1",
          "element": "O",
          "coord": [
            2.087100028991699,
            0.04529999941587448,
            -0.6593000292778015
          ]
        }
      ]
    },
    {
      "id": "B:187",
      "chain": "B",
      "resseq": 187,
      "icode": "",
      "resname": "GLY",
      "hetflag": " ",
      "sasa": 0.12906184792518616,
      "atoms": [
        {
          "atom_index": 4228,
          "name": "N",
          "element": "N",
          "coord": [
            2.2783000469207764,
            0.2930999994277954,
            -0.6953999996185303
          ]
        },
        {
          "atom_index": 4229,
          "name": "CA",
          "element": "C",
          "coord": [
            2.422600030899048,
            0.27459999918937683,
            -0.6715999841690063
          ]
        },
        {
          "atom_index": 4230,
          "name": "C",
          "element": "C",
          "coord": [
            2.463399887084961,
            0.13699999451637268,
            -0.6158000230789185
          ]
        },
        {
          "atom_index": 4231,
          "name": "O",
          "element": "O",
          "coord": [
            2.56469988822937,
            0.12370000034570694,
            -0.5468999743461609
          ]
        }
      ]
    },
    {
      "id": "B:188",
      "chain": "B",
      "resseq": 188,
      "icode": "",
      "resname": "VAL",
      "hetflag": " ",
      "sasa": 0.0,
      "atoms": [
        {
          "atom_index": 4232,
          "name": "N",
          "element": "N",
          "coord": [
            2.38700008392334,
            0.033799998462200165,
            -0.645799994468689
          ]
        },
        {
          "atom_index": 4233,
          "name": "CA",
          "element": "C",
          "coord": [
            2.411099910736084,
            -0.09369999915361404,
            -0.5845000147819519
          ]
        },
        {
          "atom_index": 4234,
          "name": "C",
          "element": "C",
          "coord": [
            2.39739990234375,
            -0.2029000073671341,
            -0.6923999786376953
          ]
        },
        {
          "atom_index": 4235,
          "name": "O",
          "element": "O",
          "coord": [
            2.3178999423980713,
            -0.1881999969482422,
            -0.7842000126838684
          ]
        },
        {
          "atom_index": 4236,
          "name": "CB",
          "element": "C",
          "coord": [
            2.3085999488830566,
            -0.10909999907016754,
            -0.46709999442100525
          ]
        },
        {
          "atom_index": 4237,
          "name": "CG1",
          "element": "C",
          "coord": [
            2.2072999477386475,
            -0.2207999974489212,
            -0.4918999969959259
          ]
        },
        {
          "atom_index": 4238,
          "name": "CG2",
          "element": "C",
          "coord": [
            2.378499984741211,
            -0.12020000070333481,
            -0.33149999380111694
          ]
        }
      ]
    },
    {
      "id": "B:189",
      "chain": "B",
      "resseq": 189,
      "icode": "",
      "resname": "PRO",
      "hetflag": " ",
      "sasa": 0.0,
      "atoms": [
        {
          "atom_index": 4239,
          "name": "N",
          "element": "N",
          "coord": [
            2.4753000736236572,
            -0.3109999895095825,
            -0.6845999956130981
          ]
        },
        {
          "atom_index": 4240,
          "name": "CA",
          "element": "C",
          "coord": [
            2.458899974822998,
            -0.4187000095844269,
            -0.785099983215332
          ]
        },
        {
          "atom_index": 4241,
          "name": "C",
          "element": "C",
          "coord": [
            2.3152999877929688,
            -0.4699999988079071,
            -0.802299976348877
          ]
        },
        {
          "atom_index": 4242,
          "name": "O",
          "element": "O",
          "coord": [
            2.2481000423431396,
            -0.5034999847412109,
            -0.7035999894142151
          ]
        },
        {
          "atom_index": 4243,
          "name": "CB",
          "element": "C",
          "coord": [
            2.547600030899048,
            -0.5320000052452087,
            -0.7311000227928162
          ]
        },
        {
          "atom_index": 4244,
          "name": "CG",
          "element": "C",
          "coord": [
            2.651900053024292,
            -0.45980000495910645,
            -0.6482999920845032
          ]
        },
        {
          "atom_index": 4245,
          "name": "CD",
          "element": "C",
          "coord": [
            2.58240008354187,
            -0.3402999937534332,
            -0.5879999995231628
          ]
        }
      ]
    },
    {
      "id": "B:190",
      "chain": "B",
      "resseq": 190,
      "icode": "",
      "resname": "VAL",
      "hetflag": " ",
      "sasa": 0.0,
      "atoms": [
        {
          "atom_index": 4246,
          "name": "N",
          "element": "N",
          "coord": [
            2.2685000896453857,
            -0.48019999265670776,
            -0.9259999990463257
          ]
        },
        {
          "atom_index": 4247,
          "name": "CA",
          "element": "C",
          "coord": [
            2.140899896621704,
            -0.5461000204086304,
            -0.947700023651123
          ]
        },
        {
          "atom_index": 4248,
          "name": "C",
          "element": "C",
          "coord": [
            2.1501998901367188,
            -0.690500020980835,
            -1.0052000284194946
          ]
        },
        {
          "atom_index": 4249,
          "name": "O",
          "element": "O",
          "coord": [
            2.1975998878479004,
            -0.7142999768257141,
            -1.114799976348877
          ]
        },
        {
          "atom_index": 4250,
          "name": "CB",
          "element": "C",
          "coord": [
            2.0462000370025635,
            -0.4553000032901764,
            -1.0276000499725342
          ]
        },
        {
          "atom_index": 4251,
          "name": "CG1",
          "element": "C",
          "coord": [
            1.9081000089645386,
            -0.5202999711036682,
            -1.0369000434875488
          ]
        },
        {
          "atom_index": 4252,
          "name": "CG2",
          "element": "C",
          "coord": [
            2.0355000495910645,
            -0.3167000114917755,
            -0.961899995803833
          ]
        }
      ]
    },
    {
      "id": "B:191",
      "chain": "B",
      "resseq": 191,
      "icode": "",
      "resname": "TYR",
      "hetflag": " ",
      "sasa": 0.0,
      "atoms": [
        {
          "atom_index": 4253,
          "name": "N",
          "element": "N",
          "coord": [
            2.1041998863220215,
            -0.7882999777793884,
            -0.930899977684021
          ]
        },
        {
          "atom_index": 4254,
          "name": "CA",
          "element": "C",
          "coord": [
            2.1034998893737793,
            -0.9264000058174133,
            -0.9804999828338623
          ]
        },
        {
          "atom_index": 4255,
          "name": "C",
          "element": "C",
          "coord": [
            1.9636000394821167,
            -0.9620000123977661,
            -1.023300051689148
          ]
        },
        {
          "atom_index": 4256,
          "name": "O",
          "element": "O",
          "coord": [
            1.8727999925613403,
            -0.9653000235557556,
            -0.9417999982833862
          ]
        },
        {
          "atom_index": 4257,
          "name": "CB",
          "element": "C",
          "coord": [
            2.1505000591278076,
            -1.0194000005722046,
            -0.8708000183105469
          ]
        },
        {
          "atom_index": 4258,
          "name": "CG",
          "element": "C",
          "coord": [
            2.288100004196167,
            -0.9815999865531921,
            -0.8288000226020813
          ]
        },
        {
          "atom_index": 4259,
          "name": "CD1",
          "element": "C",
          "coord": [
            2.312299966812134,
            -0.9197999835014343,
            -0.7064999938011169
          ]
        },
        {
          "atom_index": 4260,
          "name": "CD2",
          "element": "C",
          "coord": [
            2.3933000564575195,
            -1.000599980354309,
            -0.9144999980926514
          ]
        },
        {
          "atom_index": 4261,
          "name": "CE1",
          "element": "C",
          "coord": [
            2.4410998821258545,
            -0.8823000192642212,
            -0.6690999865531921
          ]
        },
        {
          "atom_index": 4262,
          "name": "CE2",
          "element": "C",
          "coord": [
            2.5201001167297363,
            -0.9645000100135803,
            -0.8794000148773193
          ]
        },
        {
          "atom_index": 4263,
          "name": "CZ",
          "element": "C",
          "coord": [
            2.5446999073028564,
            -0.9053000211715698,
            -0.7576000094413757
          ]
        },
        {
          "atom_index": 4264,
          "name": "OH",
          "element": "O",
          "coord": [
            2.675800085067749,
            -0.870199978351593,
            -0.7290999889373779
          ]
        }
      ]
    },
    {
      "id": "B:192",
      "chain": "B",
      "resseq": 192,
      "icode": "",
      "resname": "ILE",
      "hetflag": " ",
      "sasa": 0.0,
      "atoms": [
        {
          "atom_index": 4265,
          "name": "N",
          "element": "N",
          "coord": [
            1.9462000131607056,
            -0.9847999811172485,
            -1.1519999504089355
          ]
        },
        {
          "atom_index": 4266,
          "name": "CA",
          "element": "C",
          "coord": [
            1.8170000314712524,
            -1.0095000267028809,
            -1.2117999792099
          ]
        },
        {
          "atom_index": 4267,
          "name": "C",
          "element": "C",
          "coord": [
            1.8176000118255615,
            -1.1514999866485596,
            -1.2653000354766846
          ]
        },
        {
          "atom_index": 4268,
          "name": "O",
          "element": "O",
          "coord": [
            1.9112000465393066,
            -1.1970000267028809,
            -1.330299973487854
          ]
        },
        {
          "atom_index": 4269,
          "name": "CB",
          "element": "C",
          "coord": [
            1.7960000038146973,
            -0.9111999869346619,
            -1.329200029373169
          ]
        },
        {
          "atom_index": 4270,
          "name": "CG1",
          "element": "C",
          "coord": [
            1.766800045967102,
            -0.7703999876976013,
            -1.274999976158142
          ]
        },
        {
          "atom_index": 4271,
          "name": "CG2",
          "element": "C",
          "coord": [
            1.692199945449829,
            -0.9611999988555908,
            -1.4291000366210938
          ]
        },
        {
          "atom_index": 4272,
          "name": "CD1",
          "element": "C",
          "coord": [
            1.7409000396728516,
            -0.6705999970436096,
            -1.3812999725341797
          ]
        }
      ]
    },
    {
      "id": "B:193",
      "chain": "B",
      "resseq": 193,
      "icode": "",
      "resname": "GLN",
      "hetflag": " ",
      "sasa": 0.0,
      "atoms": [
        {
          "atom_index": 4273,
          "name": "N",
          "element": "N",
          "coord": [
            1.7116999626159668,
            -1.2235000133514404,
            -1.2407000064849854
          ]
        },
        {
          "atom_index": 4274,
          "name": "CA",
          "element": "C",
          "coord": [
            1.7105000019073486,
            -1.358299970626831,
            -1.285099983215332
          ]
        },
        {
          "atom_index": 4275,
          "name": "C",
          "element": "C",
          "coord": [
            1.5662000179290771,
            -1.3882999420166016,
            -1.3233000040054321
          ]
        },
        {
          "atom_index": 4276,
          "name": "O",
          "element": "O",
          "coord": [
            1.4736000299453735,
            -1.3194999694824219,
            -1.2766000032424927
          ]
        },
        {
          "atom_index": 4277,
          "name": "CB",
          "element": "C",
          "coord": [
            1.7574000358581543,
            -1.444100022315979,
            -1.1692999601364136
          ]
        },
        {
          "atom_index": 4278,
          "name": "CG",
          "element": "C",
          "coord": [
            1.7978999614715576,
            -1.5780999660491943,
            -1.2063000202178955
          ]
        },
        {
          "atom_index": 4279,
          "name": "CD",
          "element": "C",
          "coord": [
            1.9299999475479126,
            -1.5820000171661377,
            -1.2753000259399414
          ]
        },
        {
          "atom_index": 4280,
          "name": "NE2",
          "element": "N",
          "coord": [
            1.9337999820709229,
            -1.6452000141143799,
            -1.3914999961853027
          ]
        },
        {
          "atom_index": 4281,
          "name": "OE1",
          "element": "O",
          "coord": [
            2.028899908065796,
            -1.5325000286102295,
            -1.2235000133514404
          ]
        }
      ]
    },
    {
      "id": "B:194",
      "chain": "B",
      "resseq": 194,
      "icode": "",
      "resname": "HIS",
      "hetflag": " ",
      "sasa": 0.0,
      "atoms": [
        {
          "atom_index": 4282,
          "name": "N",
          "element": "N",
          "coord": [
            1.5465999841690063,
            -1.4872000217437744,
            -1.4086999893188477
          ]
        },
        {
          "atom_index": 4283,
          "name": "CA",
          "element": "C",
          "coord": [
            1.4148999452590942,
            -1.534000039100647,
            -1.442199945449829
          ]
        },
        {
          "atom_index": 4284,
          "name": "C",
          "element": "C",
          "coord": [
            1.3610999584197998,
            -1.6079000234603882,
            -1.3200000524520874
          ]
        },
        {
          "atom_index": 4285,
          "name": "O",
          "element": "O",
          "coord": [
            1.440500020980835,
            -1.6553000211715698,
            -1.239799976348877
          ]
        },
        {
          "atom_index": 4286,
          "name": "CB",
          "element": "C",
          "coord": [
            1.4253000020980835,
            -1.6308000087738037,
            -1.5599000453948975
          ]
        },
        {
          "atom_index": 4287,
          "name": "CG",
          "element": "C",
          "coord": [
            1.2932000160217285,
            -1.673699975013733,
            -1.6114000082015991
          ]
        },
        {
          "atom_index": 4288,
          "name": "CD2",
          "element": "C",
          "coord": [
            1.2146999835968018,
            -1.7785999774932861,
            -1.5786999464035034
          ]
        },
        {
          "atom_index": 4289,
          "name": "ND1",
          "element": "N",
          "coord": [
            1.2223999500274658,
            -1.600000023841858,
            -1.7036000490188599
          ]
        },
        {
          "atom_index": 4290,
          "name": "CE1",
          "element": "C",
          "coord": [
            1.1074999570846558,
            -1.659999966621399,
            -1.7285000085830688
          ]
        },
        {
          "atom_index": 4291,
          "name": "NE2",
          "element": "N",
          "coord": [
            1.1007000207901,
            -1.7690000534057617,
            -1.6543999910354614
          ]
        }
      ]
    },
    {
      "id": "B:195",
      "chain": "B",
      "resseq": 195,
      "icode": "",
      "resname": "ASP",
      "hetflag": " ",
      "sasa": 0.0,
      "atoms": [
        {
          "atom_index": 4292,
          "name": "N",
          "element": "N",
          "coord": [
            1.2289999723434448,
            -1.621000051498413,
            -1.3056999444961548
          ]
        },
        {
          "atom_index": 4293,
          "name": "CA",
          "element": "C",
          "coord": [
            1.1729999780654907,
            -1.6914000511169434,
            -1.1912000179290771
          ]
        },
        {
          "atom_index": 4294,
          "name": "C",
          "element": "C",
          "coord": [
            1.2285000085830688,
            -1.8319000005722046,
            -1.1912000179290771
          ]
        },
        {
          "atom_index": 4295,
          "name": "O",
          "element": "O",
          "coord": [
            1.2624000310897827,
            -1.8861000537872314,
            -1.0861999988555908
          ]
        },
        {
          "atom_index": 4296,
          "name": "CB",
          "element": "C",
          "coord": [
            1.0197999477386475,
            -1.7049000263214111,
            -1.1966999769210815
          ]
        },
        {
          "atom_index": 4297,
          "name": "CG",
          "element": "C",
          "coord": [
            0.9452999830245972,
            -1.572100043296814,
            -1.1920000314712524
          ]
        },
        {
          "atom_index": 4298,
          "name": "OD1",
          "element": "O",
          "coord": [
            0.8355000019073486,
            -1.5674999952316284,
            -1.2522000074386597
          ]
        },
        {
          "atom_index": 4299,
          "name": "OD2",
          "element": "O",
          "coord": [
            0.9915000200271606,
            -1.4726999998092651,
            -1.1303000450134277
          ]
        }
      ]
    },
    {
      "id": "B:196",
      "chain": "B",
      "resseq": 196,
      "icode": "",
      "resname": "ILE",
      "hetflag": " ",
      "sasa": 0.0,
      "atoms": [
        {
          "atom_index": 4300,
          "name": "N",
          "element": "N",
          "coord": [
            1.2342000007629395,
            -1.893399953842163,
            -1.3091000318527222
          ]
        },
        {
          "atom_index": 4301,
          "name": "CA",
          "element": "C",
          "coord": [
            1.267300009727478,
            -2.0339999198913574,
            -1.3151999711990356
          ]
        },
        {
          "atom_index": 4302,
          "name": "C",
          "element": "C",
          "coord": [
            1.4160000085830688,
            -2.05430006980896,
            -1.2870999574661255
          ]
        },
        {
          "atom_index": 4303,
          "name": "O",
          "element": "O",
          "coord": [
            1.4557000398635864,
            -2.152100086212158,
            -1.220900058746338
          ]
        },
        {
          "atom_index": 4304,
          "name": "CB",
          "element": "C",
          "coord": [
            1.2316999435424805,
            -2.0941998958587646,
            -1.448099970817566
          ]
        },
        {
          "atom_index": 4305,
          "name": "CG1",
          "element": "C",
          "coord": [
            1.0807000398635864,
            -2.1010000705718994,
            -1.4625999927520752
          ]
        },
        {
          "atom_index": 4306,
          "name": "CG2",
          "element": "C",
          "coord": [
            1.2984999418258667,
            -2.235599994659424,
            -1.4643000364303589
          ]
        },
        {
          "atom_index": 4307,
          "name": "CD1",
          "element": "C",
          "coord": [
            1.0406999588012695,
            -2.143199920654297,
            -1.6028000116348267
          ]
        }
      ]
    },
    {
      "id": "B:197",
      "chain": "B",
      "resseq": 197,
      "icode": "",
      "resname": "SER",
      "hetflag": " ",
      "sasa": 0.0,
      "atoms": [
        {
          "atom_index": 4308,
          "name": "N",
          "element": "N",
          "coord": [
            1.499899983406067,
            -1.9642000198364258,
            -1.3359999656677246
          ]
        },
        {
          "atom_index": 4309,
          "name": "CA",
          "element": "C",
          "coord": [
            1.638100028038025,
            -1.9924999475479126,
            -1.3140000104904175
          ]
        },
        {
          "atom_index": 4310,
          "name": "C",
          "element": "C",
          "coord": [
            1.666599988937378,
            -1.9665000438690186,
            -1.1655000448226929
          ]
        },
        {
          "atom_index": 4311,
          "name": "O",
          "element": "O",
          "coord": [
            1.7345999479293823,
            -2.048799991607666,
            -1.1009999513626099
          ]
        },
        {
          "atom_index": 4312,
          "name": "CB",
          "element": "C",
          "coord": [
            1.732100009918213,
            -1.9244999885559082,
            -1.4142999649047852
          ]
        },
        {
          "atom_index": 4313,
          "name": "OG",
          "element": "O",
          "coord": [
            1.7245999574661255,
            -1.7841999530792236,
            -1.4055999517440796
          ]
        }
      ]
    },
    {
      "id": "B:198",
      "chain": "B",
      "resseq": 198,
      "icode": "",
      "resname": "ALA",
      "hetflag": " ",
      "sasa": 0.0,
      "atoms": [
        {
          "atom_index": 4314,
          "name": "N",
          "element": "N",
          "coord": [
            1.607300043106079,
            -1.8588999509811401,
            -1.1109999418258667
          ]
        },
        {
          "atom_index": 4315,
          "name": "CA",
          "element": "C",
          "coord": [
            1.618399977684021,
            -1.8233000040054321,
            -0.9678000211715698
          ]
        },
        {
          "atom_index": 4316,
          "name": "C",
          "element": "C",
          "coord": [
            1.5808000564575195,
            -1.9427000284194946,
            -0.8823999762535095
          ]
        },
        {
          "atom_index": 4317,
          "name": "O",
          "element": "O",
          "coord": [
            1.6511000394821167,
            -1.9774999618530273,
            -0.7888000011444092
          ]
        },
        {
          "atom_index": 4318,
          "name": "CB",
          "element": "C",
          "coord": [
            1.5289000272750854,
            -1.7085000276565552,
            -0.9350000023841858
          ]
        }
      ]
    },
    {
      "id": "B:199",
      "chain": "B",
      "resseq": 199,
      "icode": "",
      "resname": "TRP",
      "hetflag": " ",
      "sasa": 0.0,
      "atoms": [
        {
          "atom_index": 4319,
          "name": "N",
          "element": "N",
          "coord": [
            1.471500039100647,
            -2.009200096130371,
            -0.9192000031471252
          ]
        },
        {
          "atom_index": 4320,
          "name": "CA",
          "element": "C",
          "coord": [
            1.4187999963760376,
            -2.1180999279022217,
            -0.8409000039100647
          ]
        },
        {
          "atom_index": 4321,
          "name": "C",
          "element": "C",
          "coord": [
            1.5128999948501587,
            -2.236299991607666,
            -0.8531000018119812
          ]
        },
        {
          "atom_index": 4322,
          "name": "O",
          "element": "O",
          "coord": [
            1.538599967956543,
            -2.3069000244140625,
            -0.755299985408783
          ]
        },
        {
          "atom_index": 4323,
          "name": "CB",
          "element": "C",
          "coord": [
            1.2805999517440796,
            -2.1561999320983887,
            -0.8925999999046326
          ]
        },
        {
          "atom_index": 4324,
          "name": "CG",
          "element": "C",
          "coord": [
            1.2021000385284424,
            -2.2525999546051025,
            -0.8046000003814697
          ]
        },
        {
          "atom_index": 4325,
          "name": "CD1",
          "element": "C",
          "coord": [
            1.2484999895095825,
            -2.3278000354766846,
            -0.6973999738693237
          ]
        },
        {
          "atom_index": 4326,
          "name": "CD2",
          "element": "C",
          "coord": [
            1.0645999908447266,
            -2.2876999378204346,
            -0.819100022315979
          ]
        },
        {
          "atom_index": 4327,
          "name": "CE2",
          "element": "C",
          "coord": [
            1.0343999862670898,
            -2.382699966430664,
            -0.7182000279426575
          ]
        },
        {
          "atom_index": 4328,
          "name": "CE3",
          "element": "C",
          "coord": [
            0.9624000191688538,
            -2.2469000816345215,
            -0.9065999984741211
          ]
        },
        {
          "atom_index": 4329,
          "name": "NE1",
          "element": "N",
          "coord": [
            1.148800015449524,
            -2.4052000045776367,
            -0.6459000110626221
          ]
        },
        {
          "atom_index": 4330,
          "name": "CZ2",
          "element": "C",
          "coord": [
            0.906000018119812,
            -2.435699939727783,
            -0.7024999856948853
          ]
        },
        {
          "atom_index": 4331,
          "name": "CZ3",
          "element": "C",
          "coord": [
            0.8356999754905701,
            -2.301800012588501,
            -0.8910999894142151
          ]
        },
        {
          "atom_index": 4332,
          "name": "CH2",
          "element": "C",
          "coord": [
            0.808899998664856,
            -2.3949999809265137,
            -0.7907000184059143
          ]
        }
      ]
    },
    {
      "id": "B:200",
      "chain": "B",
      "resseq": 200,
      "icode": "",
      "resname": "THR",
      "hetflag": " ",
      "sasa": 0.0,
      "atoms": [
        {
          "atom_index": 4333,
          "name": "N",
          "element": "N",
          "coord": [
            1.5648000240325928,
            -2.25819993019104,
            -0.9732000231742859
          ]
        },
        {
          "atom_index": 4334,
          "name": "CA",
          "element": "C",
          "coord": [
            1.658400058746338,
            -2.368299961090088,
            -0.9945999979972839
          ]
        },
        {
          "atom_index": 4335,
          "name": "C",
          "element": "C",
          "coord": [
            1.7812000513076782,
            -2.351900100708008,
            -0.9049000144004822
          ]
        },
        {
          "atom_index": 4336,
          "name": "O",
          "element": "O",
          "coord": [
            1.8208999633789062,
            -2.446500062942505,
            -0.8345999717712402
          ]
        },
        {
          "atom_index": 4337,
          "name": "CB",
          "element": "C",
          "coord": [
            1.6938999891281128,
            -2.376699924468994,
            -1.1411000490188599
          ]
        },
        {
          "atom_index": 4338,
          "name": "CG2",
          "element": "C",
          "coord": [
            1.80239999294281,
            -2.4779999256134033,
            -1.1680999994277954
          ]
        },
        {
          "atom_index": 4339,
          "name": "OG1",
          "element": "O",
          "coord": [
            1.5749000310897827,
            -2.4131999015808105,
            -1.2122000455856323
          ]
        }
      ]
    },
    {
      "id": "B:201",
      "chain": "B",
      "resseq": 201,
      "icode": "",
      "resname": "MSE",
      "hetflag": " ",
      "sasa": 0.0,
      "atoms": [
        {
          "atom_index": 4340,
          "name": "N",
          "element": "N",
          "coord": [
            1.8346999883651733,
            -2.2298998832702637,
            -0.901199996471405
          ]
        },
        {
          "atom_index": 4341,
          "name": "CA",
          "element": "C",
          "coord": [
            1.9444999694824219,
            -2.1953999996185303,
            -0.8133000135421753
          ]
        },
        {
          "atom_index": 4342,
          "name": "C",
          "element": "C",
          "coord": [
            1.9118000268936157,
            -2.212100028991699,
            -0.6664000153541565
          ]
        },
        {
          "atom_index": 4343,
          "name": "O",
          "element": "O",
          "coord": [
            1.9982000589370728,
            -2.253000020980835,
            -0.5874000191688538
          ]
        },
        {
          "atom_index": 4344,
          "name": "CB",
          "element": "C",
          "coord": [
            1.9895000457763672,
            -2.0527000427246094,
            -0.8384000062942505
          ]
        },
        {
          "atom_index": 4345,
          "name": "CG",
          "element": "C",
          "coord": [
            2.028899908065796,
            -2.0251998901367188,
            -0.9807999730110168
          ]
        },
        {
          "atom_index": 4346,
          "name": "CE",
          "element": "C",
          "coord": [
            2.2090001106262207,
            -1.8049999475479126,
            -0.8797000050544739
          ]
        },
        {
          "atom_index": 4347,
          "name": "SE",
          "element": "SE",
          "coord": [
            2.0573999881744385,
            -1.8316999673843384,
            -1.0052000284194946
          ]
        }
      ]
    },
    {
      "id": "B:202",
      "chain": "B",
      "resseq": 202,
      "icode": "",
      "resname": "ALA",
      "hetflag": " ",
      "sasa": 0.0,
      "atoms": [
        {
          "atom_index": 4348,
          "name": "N",
          "element": "N",
          "coord": [
            1.7896000146865845,
            -2.178800106048584,
            -0.6270999908447266
          ]
        },
        {
          "atom_index": 4349,
          "name": "CA",
          "element": "C",
          "coord": [
            1.7511999607086182,
            -2.1981000900268555,
            -0.4871000051498413
          ]
        },
        {
          "atom_index": 4350,
          "name": "C",
          "element": "C",
          "coord": [
            1.75,
            -2.3441998958587646,
            -0.44920000433921814
          ]
        },
        {
          "atom_index": 4351,
          "name": "O",
          "element": "O",
          "coord": [
            1.7936999797821045,
            -2.378700017929077,
            -0.33820000290870667
          ]
        },
        {
          "atom_index": 4352,
          "name": "CB",
          "element": "C",
          "coord": [
            1.6193000078201294,
            -2.136899948120117,
            -0.45750001072883606
          ]
        }
      ]
    },
    {
      "id": "B:203",
      "chain": "B",
      "resseq": 203,
      "icode": "",
      "resname": "GLU",
      "hetflag": " ",
      "sasa": 0.0,
      "atoms": [
        {
          "atom_index": 4353,
          "name": "N",
          "element": "N",
          "coord": [
            1.7005000114440918,
            -2.428800106048584,
            -0.5404000282287598
          ]
        },
        {
          "atom_index": 4354,
          "name": "CA",
          "element": "C",
          "coord": [
            1.6886999607086182,
            -2.5689001083374023,
            -0.5117999911308289
          ]
        },
        {
          "atom_index": 4355,
          "name": "C",
          "element": "C",
          "coord": [
            1.8288999795913696,
            -2.6242001056671143,
            -0.5134000182151794
          ]
        },
        {
          "atom_index": 4356,
          "name": "O",
          "element": "O",
          "coord": [
            1.8609000444412231,
            -2.70989990234375,
            -0.4323999881744385
          ]
        },
        {
          "atom_index": 4357,
          "name": "CB",
          "element": "C",
          "coord": [
            1.5982999801635742,
            -2.643699884414673,
            -0.6107000112533569
          ]
        },
        {
          "atom_index": 4358,
          "name": "CG",
          "element": "C",
          "coord": [
            1.4499000310897827,
            -2.606800079345703,
            -0.6068000197410583
          ]
        },
        {
          "atom_index": 4359,
          "name": "CD",
          "element": "C",
          "coord": [
            1.378100037574768,
            -2.660900115966797,
            -0.4855000078678131
          ]
        },
        {
          "atom_index": 4360,
          "name": "OE1",
          "element": "O",
          "coord": [
            1.2613999843597412,
            -2.6208999156951904,
            -0.4625000059604645
          ]
        },
        {
          "atom_index": 4361,
          "name": "OE2",
          "element": "O",
          "coord": [
            1.4378000497817993,
            -2.7441000938415527,
            -0.41200000047683716
          ]
        }
      ]
    },
    {
      "id": "B:204",
      "chain": "B",
      "resseq": 204,
      "icode": "",
      "resname": "ALA",
      "hetflag": " ",
      "sasa": 0.0,
      "atoms": [
        {
          "atom_index": 4362,
          "name": "N",
          "element": "N",
          "coord": [
            1.9134999513626099,
            -2.5739998817443848,
            -0.6035000085830688
          ]
        },
        {
          "atom_index": 4363,
          "name": "CA",
          "element": "C",
          "coord": [
            2.0552000999450684,
            -2.614000082015991,
            -0.6067000031471252
          ]
        },
        {
          "atom_index": 4364,
          "name": "C",
          "element": "C",
          "coord": [
            2.126300096511841,
            -2.5824999809265137,
            -0.47540000081062317
          ]
        },
        {
          "atom_index": 4365,
          "name": "O",
          "element": "O",
          "coord": [
            2.1865999698638916,
            -2.672100067138672,
            -0.41679999232292175
          ]
        },
        {
          "atom_index": 4366,
          "name": "CB",
          "element": "C",
          "coord": [
            2.1285998821258545,
            -2.552799940109253,
            -0.7250000238418579
          ]
        }
      ]
    },
    {
      "id": "B:205",
      "chain": "B",
      "resseq": 205,
      "icode": "",
      "resname": "LEU",
      "hetflag": " ",
      "sasa": 0.0,
      "atoms": [
        {
          "atom_index": 4367,
          "name": "N",
          "element": "N",
          "coord": [
            2.1191000938415527,
            -2.4574999809265137,
            -0.428600013256073
          ]
        },
        {
          "atom_index": 4368,
          "name": "CA",
          "element": "C",
          "coord": [
            2.187299966812134,
            -2.4173998832702637,
            -0.303600013256073
          ]
        },
        {
          "atom_index": 4369,
          "name": "C",
          "element": "C",
          "coord": [
            2.121799945831299,
            -2.4714999198913574,
            -0.1761000007390976
          ]
        },
        {
          "atom_index": 4370,
          "name": "O",
          "element": "O",
          "coord": [
            2.188699960708618,
            -2.5264999866485596,
            -0.09030000120401382
          ]
        },
        {
          "atom_index": 4371,
          "name": "CB",
          "element": "C",
          "coord": [
            2.1963999271392822,
            -2.2657999992370605,
            -0.2921000123023987
          ]
        },
        {
          "atom_index": 4372,
          "name": "CG",
          "element": "C",
          "coord": [
            2.296299934387207,
            -2.202500104904175,
            -0.3880999982357025
          ]
        },
        {
          "atom_index": 4373,
          "name": "CD1",
          "element": "C",
          "coord": [
            2.2636001110076904,
            -2.0553998947143555,
            -0.41370001435279846
          ]
        },
        {
          "atom_index": 4374,
          "name": "CD2",
          "element": "C",
          "coord": [
            2.438800096511841,
            -2.2165000438690186,
            -0.33629998564720154
          ]
        }
      ]
    },
    {
      "id": "B:206",
      "chain": "B",
      "resseq": 206,
      "icode": "",
      "resname": "PHE",
      "hetflag": " ",
      "sasa": 0.0,
      "atoms": [
        {
          "atom_index": 4375,
          "name": "N",
          "element": "N",
          "coord": [
            1.9905999898910522,
            -2.4560999870300293,
            -0.16439999639987946
          ]
        },
        {
          "atom_index": 4376,
          "name": "CA",
          "element": "C",
          "coord": [
            1.9249999523162842,
            -2.482800006866455,
            -0.039000000804662704
          ]
        },
        {
          "atom_index": 4377,
          "name": "C",
          "element": "C",
          "coord": [
            1.8339999914169312,
            -2.6005001068115234,
            -0.050999999046325684
          ]
        },
        {
          "atom_index": 4378,
          "name": "O",
          "element": "O",
          "coord": [
            1.7904000282287598,
            -2.655400037765503,
            0.047600001096725464
          ]
        },
        {
          "atom_index": 4379,
          "name": "CB",
          "element": "C",
          "coord": [
            1.8393000364303589,
            -2.3647000789642334,
            0.0027000000700354576
          ]
        },
        {
          "atom_index": 4380,
          "name": "CG",
          "element": "C",
          "coord": [
            1.9043999910354614,
            -2.230799913406372,
            -0.015699999406933784
          ]
        },
        {
          "atom_index": 4381,
          "name": "CD1",
          "element": "C",
          "coord": [
            1.8549000024795532,
            -2.1407999992370605,
            -0.11150000244379044
          ]
        },
        {
          "atom_index": 4382,
          "name": "CD2",
          "element": "C",
          "coord": [
            2.0104000568389893,
            -2.1910998821258545,
            0.065700002014637
          ]
        },
        {
          "atom_index": 4383,
          "name": "CE1",
          "element": "C",
          "coord": [
            1.9127000570297241,
            -2.0146000385284424,
            -0.12559999525547028
          ]
        },
        {
          "atom_index": 4384,
          "name": "CE2",
          "element": "C",
          "coord": [
            2.067500114440918,
            -2.065700054168701,
            0.053199999034404755
          ]
        },
        {
          "atom_index": 4385,
          "name": "CZ",
          "element": "C",
          "coord": [
            2.02020001411438,
            -1.9779000282287598,
            -0.041600000113248825
          ]
        }
      ]
    },
    {
      "id": "B:207",
      "chain": "B",
      "resseq": 207,
      "icode": "",
      "resname": "GLY",
      "hetflag": " ",
      "sasa": 0.0,
      "atoms": [
        {
          "atom_index": 4386,
          "name": "N",
          "element": "N",
          "coord": [
            1.8021999597549438,
            -2.6394999027252197,
            -0.17270000278949738
          ]
        },
        {
          "atom_index": 4387,
          "name": "CA",
          "element": "C",
          "coord": [
            1.6900999546051025,
            -2.729099988937378,
            -0.1873999983072281
          ]
        },
        {
          "atom_index": 4388,
          "name": "C",
          "element": "C",
          "coord": [
            1.7231999635696411,
            -2.8705999851226807,
            -0.2207999974489212
          ]
        },
        {
          "atom_index": 4389,
          "name": "O",
          "element": "O",
          "coord": [
            1.8250000476837158,
            -2.9247000217437744,
            -0.17800000309944153
          ]
        }
      ]
    },
    {
      "id": "B:208",
      "chain": "B",
      "resseq": 208,
      "icode": "",
      "resname": "ALA",
      "hetflag": " ",
      "sasa": 0.0,
      "atoms": [
        {
          "atom_index": 4390,
          "name": "N",
          "element": "N",
          "coord": [
            1.6344000101089478,
            -2.925299882888794,
            -0.30329999327659607
          ]
        },
        {
          "atom_index": 4391,
          "name": "CA",
          "element": "C",
          "coord": [
            1.6225999593734741,
            -3.0660998821258545,
            -0.3319999873638153
          ]
        },
        {
          "atom_index": 4392,
          "name": "C",
          "element": "C",
          "coord": [
            1.7303999662399292,
            -3.115499973297119,
            -0.4239000082015991
          ]
        },
        {
          "atom_index": 4393,
          "name": "O",
          "element": "O",
          "coord": [
            1.7389999628067017,
            -3.2367000579833984,
            -0.44929999113082886
          ]
        },
        {
          "atom_index": 4394,
          "name": "CB",
          "element": "C",
          "coord": [
            1.4884999990463257,
            -3.0913000106811523,
            -0.39419999718666077
          ]
        }
      ]
    },
    {
      "id": "B:209",
      "chain": "B",
      "resseq": 209,
      "icode": "",
      "resname": "SER",
      "hetflag": " ",
      "sasa": 0.0,
      "atoms": [
        {
          "atom_index": 4395,
          "name": "N",
          "element": "N",
          "coord": [
            1.8112000226974487,
            -3.023900032043457,
            -0.47589999437332153
          ]
        },
        {
          "atom_index": 4396,
          "name": "CA",
          "element": "C",
          "coord": [
            1.9149999618530273,
            -3.0580999851226807,
            -0.572700023651123
          ]
        },
        {
          "atom_index": 4397,
          "name": "C",
          "element": "C",
          "coord": [
            2.0580999851226807,
            -3.0178000926971436,
            -0.5273000001907349
          ]
        },
        {
          "atom_index": 4398,
          "name": "O",
          "element": "O",
          "coord": [
            2.1517999172210693,
            -3.008699893951416,
            -0.6067000031471252
          ]
        },
        {
          "atom_index": 4399,
          "name": "CB",
          "element": "C",
          "coord": [
            1.8809000253677368,
            -2.9923999309539795,
            -0.7038000226020813
          ]
        },
        {
          "atom_index": 4400,
          "name": "OG",
          "element": "O",
          "coord": [
            1.891700029373169,
            -2.85260009765625,
            -0.6868000030517578
          ]
        }
      ]
    },
    {
      "id": "B:210",
      "chain": "B",
      "resseq": 210,
      "icode": "",
      "resname": "ARG",
      "hetflag": " ",
      "sasa": 1.487637996673584,
      "atoms": [
        {
          "atom_index": 4401,
          "name": "N",
          "element": "N",
          "coord": [
            2.0736000537872314,
            -2.9907000064849854,
            -0.39879998564720154
          ]
        },
        {
          "atom_index": 4402,
          "name": "CA",
          "element": "C",
          "coord": [
            2.2058000564575195,
            -2.975399971008301,
            -0.3411000072956085
          ]
        },
        {
          "atom_index": 4403,
          "name": "C",
          "element": "C",
          "coord": [
            2.2923998832702637,
            -3.0968000888824463,
            -0.37130001187324524
          ]
        },
        {
          "atom_index": 4404,
          "name": "O",
          "element": "O",
          "coord": [
            2.244999885559082,
            -3.210700035095215,
            -0.3610000014305115
          ]
        },
        {
          "atom_index": 4405,
          "name": "CB",
          "element": "C",
          "coord": [
            2.1946001052856445,
            -2.9609999656677246,
            -0.1907999962568283
          ]
        },
        {
          "atom_index": 4406,
          "name": "CG",
          "element": "C",
          "coord": [
            2.1621999740600586,
            -2.8243000507354736,
            -0.14990000426769257
          ]
        },
        {
          "atom_index": 4407,
          "name": "CD",
          "element": "C",
          "coord": [
            2.130199909210205,
            -2.8254001140594482,
            -0.005400000140070915
          ]
        },
        {
          "atom_index": 4408,
          "name": "NE",
          "element": "N",
          "coord": [
            2.003999948501587,
            -2.8949999809265137,
            0.018799999728798866
          ]
        },
        {
          "atom_index": 4409,
          "name": "CZ",
          "element": "C",
          "coord": [
            1.9560999870300293,
            -2.9226999282836914,
            0.1387999951839447
          ]
        },
        {
          "atom_index": 4410,
          "name": "NH1",
          "element": "N",
          "coord": [
            2.0237998962402344,
            -2.886399984359741,
            0.24799999594688416
          ]
        },
        {
          "atom_index": 4411,
          "name": "NH2",
          "element": "N",
          "coord": [
            1.8401999473571777,
            -2.984800100326538,
            0.14880000054836273
          ]
        }
      ]
    },
    {
      "id": "B:211",
      "chain": "B",
      "resseq": 211,
      "icode": "",
      "resname": "GLY",
      "hetflag": " ",
      "sasa": 0.37835830450057983,
      "atoms": [
        {
          "atom_index": 4412,
          "name": "N",
          "element": "N",
          "coord": [
            2.417099952697754,
            -3.069999933242798,
            -0.4104999899864197
          ]
        },
        {
          "atom_index": 4413,
          "name": "CA",
          "element": "C",
          "coord": [
            2.517400026321411,
            -3.1705000400543213,
            -0.44029998779296875
          ]
        },
        {
          "atom_index": 4414,
          "name": "C",
          "element": "C",
          "coord": [
            2.4707000255584717,
            -3.274199962615967,
            -0.5393000245094299
          ]
        },
        {
          "atom_index": 4415,
          "name": "O",
          "element": "O",
          "coord": [
            2.5028998851776123,
            -3.391400098800659,
            -0.5264000296592712
          ]
        }
      ]
    },
    {
      "id": "B:212",
      "chain": "B",
      "resseq": 212,
      "icode": "",
      "resname": "ALA",
      "hetflag": " ",
      "sasa": 0.0,
      "atoms": [
        {
          "atom_index": 4416,
          "name": "N",
          "element": "N",
          "coord": [
            2.3910999298095703,
            -3.2309999465942383,
            -0.6355000138282776
          ]
        },
        {
          "atom_index": 4417,
          "name": "CA",
          "element": "C",
          "coord": [
            2.350399971008301,
            -3.3132998943328857,
            -0.7465000152587891
          ]
        },
        {
          "atom_index": 4418,
          "name": "C",
          "element": "C",
          "coord": [
            2.4235000610351562,
            -3.263400077819824,
            -0.8715999722480774
          ]
        },
        {
          "atom_index": 4419,
          "name": "O",
          "element": "O",
          "coord": [
            2.4426000118255615,
            -3.143899917602539,
            -0.8880000114440918
          ]
        },
        {
          "atom_index": 4420,
          "name": "CB",
          "element": "C",
          "coord": [
            2.202399969100952,
            -3.3039000034332275,
            -0.7631000280380249
          ]
        }
      ]
    },
    {
      "id": "B:213",
      "chain": "B",
      "resseq": 213,
      "icode": "",
      "resname": "ARG",
      "hetflag": " ",
      "sasa": 0.0,
      "atoms": [
        {
          "atom_index": 4421,
          "name": "N",
          "element": "N",
          "coord": [
            2.4674999713897705,
            -3.3540000915527344,
            -0.9581999778747559
          ]
        },
        {
          "atom_index": 4422,
          "name": "CA",
          "element": "C",
          "coord": [
            2.551500082015991,
            -3.3159000873565674,
            -1.0723999738693237
          ]
        },
        {
          "atom_index": 4423,
          "name": "C",
          "element": "C",
          "coord": [
            2.461699962615967,
            -3.286799907684326,
            -1.1930999755859375
          ]
        },
        {
          "atom_index": 4424,
          "name": "O",
          "element": "O",
          "coord": [
            2.4835000038146973,
            -3.1928999423980713,
            -1.2702000141143799
          ]
        },
        {
          "atom_index": 4425,
          "name": "CB",
          "element": "C",
          "coord": [
            2.650599956512451,
            -3.4291999340057373,
            -1.1085000038146973
          ]
        },
        {
          "atom_index": 4426,
          "name": "CG",
          "element": "C",
          "coord": [
            2.772900104522705,
            -3.4493000507354736,
            -1.0190999507904053
          ]
        },
        {
          "atom_index": 4427,
          "name": "CD",
          "element": "C",
          "coord": [
            2.853100061416626,
            -3.3192999362945557,
            -1.0126999616622925
          ]
        },
        {
          "atom_index": 4428,
          "name": "NE",
          "element": "N",
          "coord": [
            2.9992001056671143,
            -3.3294999599456787,
            -1.031000018119812
          ]
        },
        {
          "atom_index": 4429,
          "name": "CZ",
          "element": "C",
          "coord": [
            3.06030011177063,
            -3.3635001182556152,
            -1.1448999643325806
          ]
        },
        {
          "atom_index": 4430,
          "name": "NH1",
          "element": "N",
          "coord": [
            2.9916000366210938,
            -3.3973000049591064,
            -1.2532999515533447
          ]
        },
        {
          "atom_index": 4431,
          "name": "NH2",
          "element": "N",
          "coord": [
            3.1926000118255615,
            -3.36680006980896,
            -1.1490999460220337
          ]
        }
      ]
    },
    {
      "id": "B:214",
      "chain": "B",
      "resseq": 214,
      "icode": "",
      "resname": "ASP",
      "hetflag": " ",
      "sasa": 0.0,
      "atoms": [
        {
          "atom_index": 4432,
          "name": "N",
          "element": "N",
          "coord": [
            2.3594000339508057,
            -3.36899995803833,
            -1.2080999612808228
          ]
        },
        {
          "atom_index": 4433,
          "name": "CA",
          "element": "C",
          "coord": [
            2.27810001373291,
            -3.3685998916625977,
            -1.326799988746643
          ]
        },
        {
          "atom_index": 4434,
          "name": "C",
          "element": "C",
          "coord": [
            2.1314001083374023,
            -3.373800039291382,
            -1.2879999876022339
          ]
        },
        {
          "atom_index": 4435,
          "name": "O",
          "element": "O",
          "coord": [
            2.076200008392334,
            -3.4779000282287598,
            -1.2519999742507935
          ]
        },
        {
          "atom_index": 4436,
          "name": "CB",
          "element": "C",
          "coord": [
            2.3192999362945557,
            -3.4827001094818115,
            -1.4189000129699707
          ]
        },
        {
          "atom_index": 4437,
          "name": "CG",
          "element": "C",
          "coord": [
            2.46560001373291,
            -3.4686999320983887,
            -1.4677000045776367
          ]
        },
        {
          "atom_index": 4438,
          "name": "OD1",
          "element": "O",
          "coord": [
            2.489500045776367,
            -3.3949999809265137,
            -1.5673999786376953
          ]
        },
        {
          "atom_index": 4439,
          "name": "OD2",
          "element": "O",
          "coord": [
            2.5566999912261963,
            -3.5316998958587646,
            -1.4069000482559204
          ]
        }
      ]
    },
    {
      "id": "B:215",
      "chain": "B",
      "resseq": 215,
      "icode": "",
      "resname": "VAL",
      "hetflag": " ",
      "sasa": 0.0,
      "atoms": [
        {
          "atom_index": 4440,
          "name": "N",
          "element": "N",
          "coord": [
            2.0708000659942627,
            -3.256500005722046,
            -1.2933000326156616
          ]
        },
        {
          "atom_index": 4441,
          "name": "CA",
          "element": "C",
          "coord": [
            1.9321000576019287,
            -3.2367000579833984,
            -1.2553000450134277
          ]
        },
        {
          "atom_index": 4442,
          "name": "C",
          "element": "C",
          "coord": [
            1.8598999977111816,
            -3.1623001098632812,
            -1.368299961090088
          ]
        },
        {
          "atom_index": 4443,
          "name": "O",
          "element": "O",
          "coord": [
            1.920199990272522,
            -3.0801000595092773,
            -1.4355000257492065
          ]
        },
        {
          "atom_index": 4444,
          "name": "CB",
          "element": "C",
          "coord": [
            1.9266999959945679,
            -3.1494998931884766,
            -1.1267000436782837
          ]
        },
        {
          "atom_index": 4445,
          "name": "CG1",
          "element": "C",
          "coord": [
            1.7833000421524048,
            -3.1059000492095947,
            -1.0954999923706055
          ]
        },
        {
          "atom_index": 4446,
          "name": "CG2",
          "element": "C",
          "coord": [
            1.9896999597549438,
            -3.221299886703491,
            -1.0109000205993652
          ]
        }
      ]
    },
    {
      "id": "B:216",
      "chain": "B",
      "resseq": 216,
      "icode": "",
      "resname": "ILE",
      "hetflag": " ",
      "sasa": 0.0,
      "atoms": [
        {
          "atom_index": 4447,
          "name": "N",
          "element": "N",
          "coord": [
            1.7323999404907227,
            -3.191699981689453,
            -1.3904000520706177
          ]
        },
        {
          "atom_index": 4448,
          "name": "CA",
          "element": "C",
          "coord": [
            1.6485999822616577,
            -3.099900007247925,
            -1.468500018119812
          ]
        },
        {
          "atom_index": 4449,
          "name": "C",
          "element": "C",
          "coord": [
            1.5338000059127808,
            -3.06030011177063,
            -1.3798999786376953
          ]
        },
        {
          "atom_index": 4450,
          "name": "O",
          "element": "O",
          "coord": [
            1.4638999700546265,
            -3.1482999324798584,
            -1.3295999765396118
          ]
        },
        {
          "atom_index": 4451,
          "name": "CB",
          "element": "C",
          "coord": [
            1.589400053024292,
            -3.1610000133514404,
            -1.5930999517440796
          ]
        },
        {
          "atom_index": 4452,
          "name": "CG1",
          "element": "C",
          "coord": [
            1.6974999904632568,
            -3.1998000144958496,
            -1.6936999559402466
          ]
        },
        {
          "atom_index": 4453,
          "name": "CG2",
          "element": "C",
          "coord": [
            1.4958000183105469,
            -3.0632998943328857,
            -1.6571999788284302
          ]
        },
        {
          "atom_index": 4454,
          "name": "CD1",
          "element": "C",
          "coord": [
            1.6444000005722046,
            -3.2920000553131104,
            -1.8039000034332275
          ]
        }
      ]
    },
    {
      "id": "B:217",
      "chain": "B",
      "resseq": 217,
      "icode": "",
      "resname": "GLN",
      "hetflag": " ",
      "sasa": 0.0,
      "atoms": [
        {
          "atom_index": 4455,
          "name": "N",
          "element": "N",
          "coord": [
            1.5181000232696533,
            -2.9296998977661133,
            -1.357699990272522
          ]
        },
        {
          "atom_index": 4456,
          "name": "CA",
          "element": "C",
          "coord": [
            1.4071999788284302,
            -2.877000093460083,
            -1.2819000482559204
          ]
        },
        {
          "atom_index": 4457,
          "name": "C",
          "element": "C",
          "coord": [
            1.3042999505996704,
            -2.815700054168701,
            -1.3774000406265259
          ]
        },
        {
          "atom_index": 4458,
          "name": "O",
          "element": "O",
          "coord": [
            1.3336999416351318,
            -2.723299980163574,
            -1.4556000232696533
          ]
        },
        {
          "atom_index": 4459,
          "name": "CB",
          "element": "C",
          "coord": [
            1.4536999464035034,
            -2.771899938583374,
            -1.1820000410079956
          ]
        },
        {
          "atom_index": 4460,
          "name": "CG",
          "element": "C",
          "coord": [
            1.3391000032424927,
            -2.6921000480651855,
            -1.1208000183105469
          ]
        },
        {
          "atom_index": 4461,
          "name": "CD",
          "element": "C",
          "coord": [
            1.3747999668121338,
            -2.6277999877929688,
            -0.9886999726295471
          ]
        },
        {
          "atom_index": 4462,
          "name": "NE2",
          "element": "N",
          "coord": [
            1.301900029182434,
            -2.523200035095215,
            -0.9505000114440918
          ]
        },
        {
          "atom_index": 4463,
          "name": "OE1",
          "element": "O",
          "coord": [
            1.4671000242233276,
            -2.671299934387207,
            -0.920799970626831
          ]
        }
      ]
    },
    {
      "id": "B:218",
      "chain": "B",
      "resseq": 218,
      "icode": "",
      "resname": "VAL",
      "hetflag": " ",
      "sasa": 0.0,
      "atoms": [
        {
          "atom_index": 4464,
          "name": "N",
          "element": "N",
          "coord": [
            1.1832000017166138,
            -2.867799997329712,
            -1.3717000484466553
          ]
        },
        {
          "atom_index": 4465,
          "name": "CA",
          "element": "C",
          "coord": [
            1.0770000219345093,
            -2.8178999423980713,
            -1.455399990081787
          ]
        },
        {
          "atom_index": 4466,
          "name": "C",
          "element": "C",
          "coord": [
            0.9865000247955322,
            -2.734100103378296,
            -1.3707000017166138
          ]
        },
        {
          "atom_index": 4467,
          "name": "O",
          "element": "O",
          "coord": [
            0.958299994468689,
            -2.765899896621704,
            -1.2548999786376953
          ]
        },
        {
          "atom_index": 4468,
          "name": "CB",
          "element": "C",
          "coord": [
            0.9983999729156494,
            -2.933500051498413,
            -1.5195000171661377
          ]
        },
        {
          "atom_index": 4469,
          "name": "CG1",
          "element": "C",
          "coord": [
            0.867900013923645,
            -2.8863000869750977,
            -1.5702999830245972
          ]
        },
        {
          "atom_index": 4470,
          "name": "CG2",
          "element": "C",
          "coord": [
            1.0788999795913696,
            -2.994800090789795,
            -1.6345000267028809
          ]
        }
      ]
    },
    {
      "id": "B:219",
      "chain": "B",
      "resseq": 219,
      "icode": "",
      "resname": "VAL",
      "hetflag": " ",
      "sasa": 0.0,
      "atoms": [
        {
          "atom_index": 4471,
          "name": "N",
          "element": "N",
          "coord": [
            0.9398999810218811,
            -2.6249001026153564,
            -1.4264999628067017
          ]
        },
        {
          "atom_index": 4472,
          "name": "CA",
          "element": "C",
          "coord": [
            0.8536999821662903,
            -2.5434000492095947,
            -1.3473000526428223
          ]
        },
        {
          "atom_index": 4473,
          "name": "C",
          "element": "C",
          "coord": [
            0.7276999950408936,
            -2.523900032043457,
            -1.4259999990463257
          ]
        },
        {
          "atom_index": 4474,
          "name": "O",
          "element": "O",
          "coord": [
            0.7336000204086304,
            -2.4900999069213867,
            -1.5432000160217285
          ]
        },
        {
          "atom_index": 4475,
          "name": "CB",
          "element": "C",
          "coord": [
            0.9212999939918518,
            -2.41129994392395,
            -1.3020000457763672
          ]
        },
        {
          "atom_index": 4476,
          "name": "CG1",
          "element": "C",
          "coord": [
            0.8197000026702881,
            -2.320499897003174,
            -1.2380000352859497
          ]
        },
        {
          "atom_index": 4477,
          "name": "CG2",
          "element": "C",
          "coord": [
            1.034000039100647,
            -2.440700054168701,
            -1.2000999450683594
          ]
        }
      ]
    },
    {
      "id": "B:220",
      "chain": "B",
      "resseq": 220,
      "icode": "",
      "resname": "ILE",
      "hetflag": " ",
      "sasa": 0.0,
      "atoms": [
        {
          "atom_index": 4478,
          "name": "N",
          "element": "N",
          "coord": [
            0.614799976348877,
            -2.55649995803833,
            -1.3633999824523926
          ]
        },
        {
          "atom_index": 4479,
          "name": "CA",
          "element": "C",
          "coord": [
            0.483599990606308,
            -2.5357000827789307,
            -1.4220000505447388
          ]
        },
        {
          "atom_index": 4480,
          "name": "C",
          "element": "C",
          "coord": [
            0.4075999855995178,
            -2.4433999061584473,
            -1.3270000219345093
          ]
        },
        {
          "atom_index": 4481,
          "name": "O",
          "element": "O",
          "coord": [
            0.3677999973297119,
            -2.48009991645813,
            -1.2182999849319458
          ]
        },
        {
          "atom_index": 4482,
          "name": "CB",
          "element": "C",
          "coord": [
            0.413100004196167,
            -2.669100046157837,
            -1.4479000568389893
          ]
        },
        {
          "atom_index": 4483,
          "name": "CG1",
          "element": "C",
          "coord": [
            0.5130000114440918,
            -2.768399953842163,
            -1.5053999423980713
          ]
        },
        {
          "atom_index": 4484,
          "name": "CG2",
          "element": "C",
          "coord": [
            0.30480000376701355,
            -2.6510000228881836,
            -1.5485999584197998
          ]
        },
        {
          "atom_index": 4485,
          "name": "CD1",
          "element": "C",
          "coord": [
            0.46650001406669617,
            -2.9121999740600586,
            -1.5068000555038452
          ]
        }
      ]
    },
    {
      "id": "B:221",
      "chain": "B",
      "resseq": 221,
      "icode": "",
      "resname": "ASP",
      "hetflag": " ",
      "sasa": 0.0,
      "atoms": [
        {
          "atom_index": 4486,
          "name": "N",
          "element": "N",
          "coord": [
            0.3889000117778778,
            -2.3213000297546387,
            -1.3717999458312988
          ]
        },
        {
          "atom_index": 4487,
          "name": "CA",
          "element": "C",
          "coord": [
            0.3635999858379364,
            -2.2060999870300293,
            -1.2874000072479248
          ]
        },
        {
          "atom_index": 4488,
          "name": "C",
          "element": "C",
          "coord": [
            0.28540000319480896,
            -2.1129000186920166,
            -1.3753000497817993
          ]
        },
        {
          "atom_index": 4489,
          "name": "O",
          "element": "O",
          "coord": [
            0.22599999606609344,
            -2.1521999835968018,
            -1.4782999753952026
          ]
        },
        {
          "atom_index": 4490,
          "name": "CB",
          "element": "C",
          "coord": [
            0.4970000088214874,
            -2.1363000869750977,
            -1.2710000276565552
          ]
        },
        {
          "atom_index": 4491,
          "name": "CG",
          "element": "C",
          "coord": [
            0.5242000222206116,
            -2.094099998474121,
            -1.1318999528884888
          ]
        },
        {
          "atom_index": 4492,
          "name": "OD1",
          "element": "O",
          "coord": [
            0.4449999928474426,
            -2.135200023651123,
            -1.0428999662399292
          ]
        },
        {
          "atom_index": 4493,
          "name": "OD2",
          "element": "O",
          "coord": [
            0.6276000142097473,
            -2.0223000049591064,
            -1.11080002784729
          ]
        }
      ]
    },
    {
      "id": "B:222",
      "chain": "B",
      "resseq": 222,
      "icode": "",
      "resname": "HIS",
      "hetflag": " ",
      "sasa": 0.0,
      "atoms": [
        {
          "atom_index": 4494,
          "name": "N",
          "element": "N",
          "coord": [
            0.2930000126361847,
            -1.985700011253357,
            -1.3401000499725342
          ]
        },
        {
          "atom_index": 4495,
          "name": "CA",
          "element": "C",
          "coord": [
            0.2587999999523163,
            -1.882599949836731,
            -1.4332000017166138
          ]
        },
        {
          "atom_index": 4496,
          "name": "C",
          "element": "C",
          "coord": [
            0.35440000891685486,
            -1.8906999826431274,
            -1.5533000230789185
          ]
        },
        {
          "atom_index": 4497,
          "name": "O",
          "element": "O",
          "coord": [
            0.3176000118255615,
            -1.8552000522613525,
            -1.6648999452590942
          ]
        },
        {
          "atom_index": 4498,
          "name": "CB",
          "element": "C",
          "coord": [
            0.26330000162124634,
            -1.7502000331878662,
            -1.361799955368042
          ]
        },
        {
          "atom_index": 4499,
          "name": "CG",
          "element": "C",
          "coord": [
            0.17520000040531158,
            -1.7455999851226807,
            -1.2401000261306763
          ]
        },
        {
          "atom_index": 4500,
          "name": "CD2",
          "element": "C",
          "coord": [
            0.20399999618530273,
            -1.7615000009536743,
            -1.108299970626831
          ]
        },
        {
          "atom_index": 4501,
          "name": "ND1",
          "element": "N",
          "coord": [
            0.038600001484155655,
            -1.7245999574661255,
            -1.2470999956130981
          ]
        },
        {
          "atom_index": 4502,
          "name": "CE1",
          "element": "C",
          "coord": [
            -0.012400000356137753,
            -1.7252999544143677,
            -1.125
          ]
        },
        {
          "atom_index": 4503,
          "name": "NE2",
          "element": "N",
          "coord": [
            0.08579999953508377,
            -1.747499942779541,
            -1.0389000177383423
          ]
        }
      ]
    },
    {
      "id": "B:223",
      "chain": "B",
      "resseq": 223,
      "icode": "",
      "resname": "ASN",
      "hetflag": " ",
      "sasa": 0.0,
      "atoms": [
        {
          "atom_index": 4504,
          "name": "N",
          "element": "N",
          "coord": [
            0.4749000072479248,
            -1.9429999589920044,
            -1.5307999849319458
          ]
        },
        {
          "atom_index": 4505,
          "name": "CA",
          "element": "C",
          "coord": [
            0.5687000155448914,
            -1.9745999574661255,
            -1.6369999647140503
          ]
        },
        {
          "atom_index": 4506,
          "name": "C",
          "element": "C",
          "coord": [
            0.578000009059906,
            -2.1266000270843506,
            -1.659000039100647
          ]
        },
        {
          "atom_index": 4507,
          "name": "O",
          "element": "O",
          "coord": [
            0.5547000169754028,
            -2.2051000595092773,
            -1.5657000541687012
          ]
        },
        {
          "atom_index": 4508,
          "name": "CB",
          "element": "C",
          "coord": [
            0.7071999907493591,
            -1.9235999584197998,
            -1.5996999740600586
          ]
        },
        {
          "atom_index": 4509,
          "name": "CG",
          "element": "C",
          "coord": [
            0.7085000276565552,
            -1.7741999626159668,
            -1.5615999698638916
          ]
        },
        {
          "atom_index": 4510,
          "name": "ND2",
          "element": "N",
          "coord": [
            0.729200005531311,
            -1.746899962425232,
            -1.4321000576019287
          ]
        },
        {
          "atom_index": 4511,
          "name": "OD1",
          "element": "O",
          "coord": [
            0.6952000260353088,
            -1.684399962425232,
            -1.648300051689148
          ]
        }
      ]
    },
    {
      "id": "B:224",
      "chain": "B",
      "resseq": 224,
      "icode": "",
      "resname": "VAL",
      "hetflag": " ",
      "sasa": 0.0,
      "atoms": [
        {
          "atom_index": 4512,
          "name": "N",
          "element": "N",
          "coord": [
            0.614300012588501,
            -2.1689000129699707,
            -1.7802000045776367
          ]
        },
        {
          "atom_index": 4513,
          "name": "CA",
          "element": "C",
          "coord": [
            0.6567999720573425,
            -2.3057000637054443,
            -1.8013999462127686
          ]
        },
        {
          "atom_index": 4514,
          "name": "C",
          "element": "C",
          "coord": [
            0.8011000156402588,
            -2.3022000789642334,
            -1.8461999893188477
          ]
        },
        {
          "atom_index": 4515,
          "name": "O",
          "element": "O",
          "coord": [
            0.8325999975204468,
            -2.2258999347686768,
            -1.936900019645691
          ]
        },
        {
          "atom_index": 4516,
          "name": "CB",
          "element": "C",
          "coord": [
            0.5752999782562256,
            -2.3736000061035156,
            -1.9084999561309814
          ]
        },
        {
          "atom_index": 4517,
          "name": "CG1",
          "element": "C",
          "coord": [
            0.635699987411499,
            -2.5118000507354736,
            -1.945099949836731
          ]
        },
        {
          "atom_index": 4518,
          "name": "CG2",
          "element": "C",
          "coord": [
            0.43130001425743103,
            -2.387399911880493,
            -1.8628000020980835
          ]
        }
      ]
    },
    {
      "id": "B:225",
      "chain": "B",
      "resseq": 225,
      "icode": "",
      "resname": "GLY",
      "hetflag": " ",
      "sasa": 0.0,
      "atoms": [
        {
          "atom_index": 4519,
          "name": "N",
          "element": "N",
          "coord": [
            0.8881000280380249,
            -2.383699893951416,
            -1.7856999635696411
          ]
        },
        {
          "atom_index": 4520,
          "name": "CA",
          "element": "C",
          "coord": [
            1.0270999670028687,
            -2.387500047683716,
            -1.8253999948501587
          ]
        },
        {
          "atom_index": 4521,
          "name": "C",
          "element": "C",
          "coord": [
            1.1096999645233154,
            -2.4760000705718994,
            -1.7374999523162842
          ]
        },
        {
          "atom_index": 4522,
          "name": "O",
          "element": "O",
          "coord": [
            1.0561000108718872,
            -2.55049991607666,
            -1.6569000482559204
          ]
        }
      ]
    },
    {
      "id": "B:226",
      "chain": "B",
      "resseq": 226,
      "icode": "",
      "resname": "ALA",
      "hetflag": " ",
      "sasa": 0.0,
      "atoms": [
        {
          "atom_index": 4523,
          "name": "N",
          "element": "N",
          "coord": [
            1.2411999702453613,
            -2.4660000801086426,
            -1.7503000497817993
          ]
        },
        {
          "atom_index": 4524,
          "name": "CA",
          "element": "C",
          "coord": [
            1.3307000398635864,
            -2.5578999519348145,
            -1.684399962425232
          ]
        },
        {
          "atom_index": 4525,
          "name": "C",
          "element": "C",
          "coord": [
            1.4621000289916992,
            -2.4904000759124756,
            -1.6563999652862549
          ]
        },
        {
          "atom_index": 4526,
          "name": "O",
          "element": "O",
          "coord": [
            1.5053000450134277,
            -2.4024999141693115,
            -1.7317999601364136
          ]
        },
        {
          "atom_index": 4527,
          "name": "CB",
          "element": "C",
          "coord": [
            1.3539999723434448,
            -2.6777000427246094,
            -1.7759000062942505
          ]
        }
      ]
    },
    {
      "id": "B:227",
      "chain": "B",
      "resseq": 227,
      "icode": "",
      "resname": "GLY",
      "hetflag": " ",
      "sasa": 0.0,
      "atoms": [
        {
          "atom_index": 4528,
          "name": "N",
          "element": "N",
          "coord": [
            1.52839994430542,
            -2.533600091934204,
            -1.5499999523162842
          ]
        },
        {
          "atom_index": 4529,
          "name": "CA",
          "element": "C",
          "coord": [
            1.669600009918213,
            -2.501199960708618,
            -1.535099983215332
          ]
        },
        {
          "atom_index": 4530,
          "name": "C",
          "element": "C",
          "coord": [
            1.73989999294281,
            -2.6328999996185303,
            -1.549399971961975
          ]
        },
        {
          "atom_index": 4531,
          "name": "O",
          "element": "O",
          "coord": [
            1.6787999868392944,
            -2.735300064086914,
            -1.5241999626159668
          ]
        }
      ]
    },
    {
      "id": "B:228",
      "chain": "B",
      "resseq": 228,
      "icode": "",
      "resname": "VAL",
      "hetflag": " ",
      "sasa": 0.0,
      "atoms": [
        {
          "atom_index": 4532,
          "name": "N",
          "element": "N",
          "coord": [
            1.8664000034332275,
            -2.6328999996185303,
            -1.5906000137329102
          ]
        },
        {
          "atom_index": 4533,
          "name": "CA",
          "element": "C",
          "coord": [
            1.9387999773025513,
            -2.758699893951416,
            -1.5980000495910645
          ]
        },
        {
          "atom_index": 4534,
          "name": "C",
          "element": "C",
          "coord": [
            2.0659000873565674,
            -2.7476000785827637,
            -1.5223000049591064
          ]
        },
        {
          "atom_index": 4535,
          "name": "O",
          "element": "O",
          "coord": [
            2.134200096130371,
            -2.64739990234375,
            -1.5305999517440796
          ]
        },
        {
          "atom_index": 4536,
          "name": "CB",
          "element": "C",
          "coord": [
            1.9753999710083008,
            -2.7929999828338623,
            -1.7412999868392944
          ]
        },
        {
          "atom_index": 4537,
          "name": "CG1",
          "element": "C",
          "coord": [
            2.0785999298095703,
            -2.905900001525879,
            -1.74590003490448
          ]
        },
        {
          "atom_index": 4538,
          "name": "CG2",
          "element": "C",
          "coord": [
            1.8508000373840332,
            -2.82069993019104,
            -1.8213000297546387
          ]
        }
      ]
    },
    {
      "id": "B:229",
      "chain": "B",
      "resseq": 229,
      "icode": "",
      "resname": "ILE",
      "hetflag": " ",
      "sasa": 0.0,
      "atoms": [
        {
          "atom_index": 4539,
          "name": "N",
          "element": "N",
          "coord": [
            2.1001999378204346,
            -2.8519999980926514,
            -1.4493999481201172
          ]
        },
        {
          "atom_index": 4540,
          "name": "CA",
          "element": "C",
          "coord": [
            2.232300043106079,
            -2.8619000911712646,
            -1.3909000158309937
          ]
        },
        {
          "atom_index": 4541,
          "name": "C",
          "element": "C",
          "coord": [
            2.299499988555908,
            -2.9809999465942383,
            -1.4556000232696533
          ]
        },
        {
          "atom_index": 4542,
          "name": "O",
          "element": "O",
          "coord": [
            2.246799945831299,
            -3.092600107192993,
            -1.4527000188827515
          ]
        },
        {
          "atom_index": 4543,
          "name": "CB",
          "element": "C",
          "coord": [
            2.22189998626709,
            -2.872299909591675,
            -1.2378000020980835
          ]
        },
        {
          "atom_index": 4544,
          "name": "CG1",
          "element": "C",
          "coord": [
            2.15910005569458,
            -2.742799997329712,
            -1.1878000497817993
          ]
        },
        {
          "atom_index": 4545,
          "name": "CG2",
          "element": "C",
          "coord": [
            2.36080002784729,
            -2.896199941635132,
            -1.1720999479293823
          ]
        },
        {
          "atom_index": 4546,
          "name": "CD1",
          "element": "C",
          "coord": [
            2.105600118637085,
            -2.7465999126434326,
            -1.0535999536514282
          ]
        }
      ]
    },
    {
      "id": "B:230",
      "chain": "B",
      "resseq": 230,
      "icode": "",
      "resname": "THR",
      "hetflag": " ",
      "sasa": 0.0,
      "atoms": [
        {
          "atom_index": 4547,
          "name": "N",
          "element": "N",
          "coord": [
            2.4140000343322754,
            -2.953900098800659,
            -1.5175000429153442
          ]
        },
        {
          "atom_index": 4548,
          "name": "CA",
          "element": "C",
          "coord": [
            2.4939000606536865,
            -3.0571000576019287,
            -1.5793999433517456
          ]
        },
        {
          "atom_index": 4549,
          "name": "C",
          "element": "C",
          "coord": [
            2.6298000812530518,
            -3.052999973297119,
            -1.5200999975204468
          ]
        },
        {
          "atom_index": 4550,
          "name": "O",
          "element": "O",
          "coord": [
            2.680999994277954,
            -2.9453001022338867,
            -1.492900013923645
          ]
        },
        {
          "atom_index": 4551,
          "name": "CB",
          "element": "C",
          "coord": [
            2.512200117111206,
            -3.037899971008301,
            -1.729099988937378
          ]
        },
        {
          "atom_index": 4552,
          "name": "CG2",
          "element": "C",
          "coord": [
            2.4714999198913574,
            -3.1679999828338623,
            -1.8028000593185425
          ]
        },
        {
          "atom_index": 4553,
          "name": "OG1",
          "element": "O",
          "coord": [
            2.4335999488830566,
            -2.9263999462127686,
            -1.773800015449524
          ]
        }
      ]
    },
    {
      "id": "B:231",
      "chain": "B",
      "resseq": 231,
      "icode": "",
      "resname": "ASP",
      "hetflag": " ",
      "sasa": 0.0,
      "atoms": [
        {
          "atom_index": 4554,
          "name": "N",
          "element": "N",
          "coord": [
            2.6884000301361084,
            -3.1710000038146973,
            -1.5016000270843506
          ]
        },
        {
          "atom_index": 4555,
          "name": "CA",
          "element": "C",
          "coord": [
            2.821000099182129,
            -3.184000015258789,
            -1.4428999423980713
          ]
        },
        {
          "atom_index": 4556,
          "name": "C",
          "element": "C",
          "coord": [
            2.8376998901367188,
            -3.0889999866485596,
            -1.3250999450683594
          ]
        },
        {
          "atom_index": 4557,
          "name": "O",
          "element": "O",
          "coord": [
            2.9442999362945557,
            -3.0316998958587646,
            -1.3075000047683716
          ]
        },
        {
          "atom_index": 4558,
          "name": "CB",
          "element": "C",
          "coord": [
            2.933500051498413,
            -3.161099910736084,
            -1.5464999675750732
          ]
        },
        {
          "atom_index": 4559,
          "name": "CG",
          "element": "C",
          "coord": [
            2.9228999614715576,
            -3.2541000843048096,
            -1.6705000400543213
          ]
        },
        {
          "atom_index": 4560,
          "name": "OD1",
          "element": "O",
          "coord": [
            2.85260009765625,
            -3.3592000007629395,
            -1.666200041770935
          ]
        },
        {
          "atom_index": 4561,
          "name": "OD2",
          "element": "O",
          "coord": [
            2.9872000217437744,
            -3.219599962234497,
            -1.773800015449524
          ]
        }
      ]
    },
    {
      "id": "B:232",
      "chain": "B",
      "resseq": 232,
      "icode": "",
      "resname": "GLY",
      "hetflag": " ",
      "sasa": 0.0,
      "atoms": [
        {
          "atom_index": 4562,
          "name": "N",
          "element": "N",
          "coord": [
            2.731800079345703,
            -3.071899890899658,
            -1.246500015258789
          ]
        },
        {
          "atom_index": 4563,
          "name": "CA",
          "element": "C",
          "coord": [
            2.7360000610351562,
            -2.9876999855041504,
            -1.1283999681472778
          ]
        },
        {
          "atom_index": 4564,
          "name": "C",
          "element": "C",
          "coord": [
            2.722899913787842,
            -2.8396999835968018,
            -1.1548000574111938
          ]
        },
        {
          "atom_index": 4565,
          "name": "O",
          "element": "O",
          "coord": [
            2.7281999588012695,
            -2.759700059890747,
            -1.0621999502182007
          ]
        }
      ]
    },
    {
      "id": "B:233",
      "chain": "B",
      "resseq": 233,
      "icode": "",
      "resname": "HIS",
      "hetflag": " ",
      "sasa": 0.0,
      "atoms": [
        {
          "atom_index": 4566,
          "name": "N",
          "element": "N",
          "coord": [
            2.7032999992370605,
            -2.80049991607666,
            -1.2796000242233276
          ]
        },
        {
          "atom_index": 4567,
          "name": "CA",
          "element": "C",
          "coord": [
            2.693700075149536,
            -2.6589999198913574,
            -1.3092000484466553
          ]
        },
        {
          "atom_index": 4568,
          "name": "C",
          "element": "C",
          "coord": [
            2.5613999366760254,
            -2.6171000003814697,
            -1.3723000288009644
          ]
        },
        {
          "atom_index": 4569,
          "name": "O",
          "element": "O",
          "coord": [
            2.5058999061584473,
            -2.68969988822937,
            -1.4567999839782715
          ]
        },
        {
          "atom_index": 4570,
          "name": "CB",
          "element": "C",
          "coord": [
            2.813199996948242,
            -2.6171998977661133,
            -1.3945000171661377
          ]
        },
        {
          "atom_index": 4571,
          "name": "CG",
          "element": "C",
          "coord": [
            2.9414000511169434,
            -2.6082000732421875,
            -1.3164000511169434
          ]
        },
        {
          "atom_index": 4572,
          "name": "CD2",
          "element": "C",
          "coord": [
            3.0706000328063965,
            -2.6017000675201416,
            -1.3569999933242798
          ]
        },
        {
          "atom_index": 4573,
          "name": "ND1",
          "element": "N",
          "coord": [
            2.944499969482422,
            -2.601799964904785,
            -1.177899956703186
          ]
        },
        {
          "atom_index": 4574,
          "name": "CE1",
          "element": "C",
          "coord": [
            3.0697999000549316,
            -2.592900037765503,
            -1.1368999481201172
          ]
        },
        {
          "atom_index": 4575,
          "name": "NE2",
          "element": "N",
          "coord": [
            3.1484999656677246,
            -2.5924999713897705,
            -1.243399977684021
          ]
        }
      ]
    },
    {
      "id": "B:234",
      "chain": "B",
      "resseq": 234,
      "icode": "",
      "resname": "LEU",
      "hetflag": " ",
      "sasa": 0.0,
      "atoms": [
        {
          "atom_index": 4576,
          "name": "N",
          "element": "N",
          "coord": [
            2.5100998878479004,
            -2.5007998943328857,
            -1.3294999599456787
          ]
        },
        {
          "atom_index": 4577,
          "name": "CA",
          "element": "C",
          "coord": [
            2.3842999935150146,
            -2.445499897003174,
            -1.3827999830245972
          ]
        },
        {
          "atom_index": 4578,
          "name": "C",
          "element": "C",
          "coord": [
            2.402899980545044,
            -2.4031999111175537,
            -1.5271999835968018
          ]
        },
        {
          "atom_index": 4579,
          "name": "O",
          "element": "O",
          "coord": [
            2.4760000705718994,
            -2.3104000091552734,
            -1.5556999444961548
          ]
        },
        {
          "atom_index": 4580,
          "name": "CB",
          "element": "C",
          "coord": [
            2.3310000896453857,
            -2.3280999660491943,
            -1.299299955368042
          ]
        },
        {
          "atom_index": 4581,
          "name": "CG",
          "element": "C",
          "coord": [
            2.1956000328063965,
            -2.2685999870300293,
            -1.347599983215332
          ]
        },
        {
          "atom_index": 4582,
          "name": "CD1",
          "element": "C",
          "coord": [
            2.084700107574463,
            -2.3742001056671143,
            -1.3665000200271606
          ]
        },
        {
          "atom_index": 4583,
          "name": "CD2",
          "element": "C",
          "coord": [
            2.1421000957489014,
            -2.156100034713745,
            -1.2603000402450562
          ]
        }
      ]
    },
    {
      "id": "B:235",
      "chain": "B",
      "resseq": 235,
      "icode": "",
      "resname": "LEU",
      "hetflag": " ",
      "sasa": 0.0,
      "atoms": [
        {
          "atom_index": 4584,
          "name": "N",
          "element": "N",
          "coord": [
            2.33870005607605,
            -2.474299907684326,
            -1.6181000471115112
          ]
        },
        {
          "atom_index": 4585,
          "name": "CA",
          "element": "C",
          "coord": [
            2.345900058746338,
            -2.4398000240325928,
            -1.7569999694824219
          ]
        },
        {
          "atom_index": 4586,
          "name": "C",
          "element": "C",
          "coord": [
            2.3136000633239746,
            -2.2915000915527344,
            -1.7763999700546265
          ]
        },
        {
          "atom_index": 4587,
          "name": "O",
          "element": "O",
          "coord": [
            2.2172999382019043,
            -2.238600015640259,
            -1.7200000286102295
          ]
        },
        {
          "atom_index": 4588,
          "name": "CB",
          "element": "C",
          "coord": [
            2.250499963760376,
            -2.5269999504089355,
            -1.8372000455856323
          ]
        },
        {
          "atom_index": 4589,
          "name": "CG",
          "element": "C",
          "coord": [
            2.273699998855591,
            -2.525599956512451,
            -1.9879000186920166
          ]
        },
        {
          "atom_index": 4590,
          "name": "CD1",
          "element": "C",
          "coord": [
            2.4038000106811523,
            -2.597599983215332,
            -2.0243000984191895
          ]
        },
        {
          "atom_index": 4591,
          "name": "CD2",
          "element": "C",
          "coord": [
            2.1552999019622803,
            -2.5887999534606934,
            -2.0590999126434326
          ]
        }
      ]
    },
    {
      "id": "B:236",
      "chain": "B",
      "resseq": 236,
      "icode": "",
      "resname": "HIS",
      "hetflag": " ",
      "sasa": 0.0,
      "atoms": [
        {
          "atom_index": 4592,
          "name": "N",
          "element": "N",
          "coord": [
            2.396199941635132,
            -2.224400043487549,
            -1.8554999828338623
          ]
        },
        {
          "atom_index": 4593,
          "name": "CA",
          "element": "C",
          "coord": [
            2.379499912261963,
            -2.081700086593628,
            -1.885200023651123
          ]
        },
        {
          "atom_index": 4594,
          "name": "C",
          "element": "C",
          "coord": [
            2.4110000133514404,
            -1.986799955368042,
            -1.7685999870300293
          ]
        },
        {
          "atom_index": 4595,
          "name": "O",
          "element": "O",
          "coord": [
            2.4135000705718994,
            -1.8634999990463257,
            -1.7857999801635742
          ]
        },
        {
          "atom_index": 4596,
          "name": "CB",
          "element": "C",
          "coord": [
            2.2421000003814697,
            -2.053800106048584,
            -1.9452999830245972
          ]
        },
        {
          "atom_index": 4597,
          "name": "CG",
          "element": "C",
          "coord": [
            2.2163000106811523,
            -2.131500005722046,
            -2.0699000358581543
          ]
        },
        {
          "atom_index": 4598,
          "name": "CD2",
          "element": "C",
          "coord": [
            2.127700090408325,
            -2.2302000522613525,
            -2.09689998626709
          ]
        },
        {
          "atom_index": 4599,
          "name": "ND1",
          "element": "N",
          "coord": [
            2.287899971008301,
            -2.1113998889923096,
            -2.185699939727783
          ]
        },
        {
          "atom_index": 4600,
          "name": "CE1",
          "element": "C",
          "coord": [
            2.24399995803833,
            -2.194200038909912,
            -2.279099941253662
          ]
        },
        {
          "atom_index": 4601,
          "name": "NE2",
          "element": "N",
          "coord": [
            2.1468000411987305,
            -2.267699956893921,
            -2.2276999950408936
          ]
        }
      ]
    },
    {
      "id": "B:237",
      "chain": "B",
      "resseq": 237,
      "icode": "",
      "resname": "ALA",
      "hetflag": " ",
      "sasa": 0.0,
      "atoms": [
        {
          "atom_index": 4602,
          "name": "N",
          "element": "N",
          "coord": [
            2.438699960708618,
            -2.042799949645996,
            -1.651900053024292
          ]
        },
        {
          "atom_index": 4603,
          "name": "CA",
          "element": "C",
          "coord": [
            2.4756999015808105,
            -1.9605000019073486,
            -1.5384999513626099
          ]
        },
        {
          "atom_index": 4604,
          "name": "C",
          "element": "C",
          "coord": [
            2.5534000396728516,
            -1.8357000350952148,
            -1.582200050354004
          ]
        },
        {
          "atom_index": 4605,
          "name": "O",
          "element": "O",
          "coord": [
            2.659600019454956,
            -1.844599962234497,
            -1.6466000080108643
          ]
        },
        {
          "atom_index": 4606,
          "name": "CB",
          "element": "C",
          "coord": [
            2.5571000576019287,
            -2.0404999256134033,
            -1.440000057220459
          ]
        }
      ]
    },
    {
      "id": "B:238",
      "chain": "B",
      "resseq": 238,
      "icode": "",
      "resname": "GLY",
      "hetflag": " ",
      "sasa": 0.0,
      "atoms": [
        {
          "atom_index": 4607,
          "name": "N",
          "element": "N",
          "coord": [
            2.4976999759674072,
            -1.7199000120162964,
            -1.5463999509811401
          ]
        },
        {
          "atom_index": 4608,
          "name": "CA",
          "element": "C",
          "coord": [
            2.561000108718872,
            -1.5910999774932861,
            -1.5698000192642212
          ]
        },
        {
          "atom_index": 4609,
          "name": "C",
          "element": "C",
          "coord": [
            2.591200113296509,
            -1.562000036239624,
            -1.7161999940872192
          ]
        },
        {
          "atom_index": 4610,
          "name": "O",
          "element": "O",
          "coord": [
            2.691800117492676,
            -1.496399998664856,
            -1.7477999925613403
          ]
        }
      ]
    },
    {
      "id": "B:239",
      "chain": "B",
      "resseq": 239,
      "icode": "",
      "resname": "SER",
      "hetflag": " ",
      "sasa": 0.0,
      "atoms": [
        {
          "atom_index": 4611,
          "name": "N",
          "element": "N",
          "coord": [
            2.5069000720977783,
            -1.6115000247955322,
            -1.8063000440597534
          ]
        },
        {
          "atom_index": 4612,
          "name": "CA",
          "element": "C",
          "coord": [
            2.519700050354004,
            -1.5728000402450562,
            -1.9448000192642212
          ]
        },
        {
          "atom_index": 4613,
          "name": "C",
          "element": "C",
          "coord": [
            2.393399953842163,
            -1.496000051498413,
            -1.9723000526428223
          ]
        },
        {
          "atom_index": 4614,
          "name": "O",
          "element": "O",
          "coord": [
            2.3036999702453613,
            -1.4903000593185425,
            -1.8861000537872314
          ]
        },
        {
          "atom_index": 4615,
          "name": "CB",
          "element": "C",
          "coord": [
            2.5278000831604004,
            -1.694700002670288,
            -2.0364999771118164
          ]
        },
        {
          "atom_index": 4616,
          "name": "OG",
          "element": "O",
          "coord": [
            2.3973000049591064,
            -1.7314000129699707,
            -2.0804998874664307
          ]
        }
      ]
    },
    {
      "id": "B:240",
      "chain": "B",
      "resseq": 240,
      "icode": "",
      "resname": "SER",
      "hetflag": " ",
      "sasa": 0.0,
      "atoms": [
        {
          "atom_index": 4617,
          "name": "N",
          "element": "N",
          "coord": [
            2.384500026702881,
            -1.4395999908447266,
            -2.0922999382019043
          ]
        },
        {
          "atom_index": 4618,
          "name": "CA",
          "element": "C",
          "coord": [
            2.2690999507904053,
            -1.3609000444412231,
            -2.1317999362945557
          ]
        },
        {
          "atom_index": 4619,
          "name": "C",
          "element": "C",
          "coord": [
            2.1612000465393066,
            -1.4401999711990356,
            -2.2056000232696533
          ]
        },
        {
          "atom_index": 4620,
          "name": "O",
          "element": "O",
          "coord": [
            2.0738000869750977,
            -1.3811999559402466,
            -2.268899917602539
          ]
        },
        {
          "atom_index": 4621,
          "name": "CB",
          "element": "C",
          "coord": [
            2.313699960708618,
            -1.243899941444397,
            -2.2163000106811523
          ]
        },
        {
          "atom_index": 4622,
          "name": "OG",
          "element": "O",
          "coord": [
            2.385499954223633,
            -1.2907999753952026,
            -2.3262999057769775
          ]
        }
      ]
    },
    {
      "id": "B:241",
      "chain": "B",
      "resseq": 241,
      "icode": "",
      "resname": "SER",
      "hetflag": " ",
      "sasa": 0.0,
      "atoms": [
        {
          "atom_index": 4623,
          "name": "N",
          "element": "N",
          "coord": [
            2.165600061416626,
            -1.572700023651123,
            -2.1960999965667725
          ]
        },
        {
          "atom_index": 4624,
          "name": "CA",
          "element": "C",
          "coord": [
            2.0611000061035156,
            -1.655900001525879,
            -2.2534000873565674
          ]
        },
        {
          "atom_index": 4625,
          "name": "C",
          "element": "C",
          "coord": [
            2.0167999267578125,
            -1.759600043296814,
            -2.1503000259399414
          ]
        },
        {
          "atom_index": 4626,
          "name": "O",
          "element": "O",
          "coord": [
            2.0954999923706055,
            -1.8035000562667847,
            -2.067500114440918
          ]
        },
        {
          "atom_index": 4627,
          "name": "CB",
          "element": "C",
          "coord": [
            2.1112000942230225,
            -1.7246999740600586,
            -2.3789000511169434
          ]
        },
        {
          "atom_index": 4628,
          "name": "OG",
          "element": "O",
          "coord": [
            2.190999984741211,
            -1.836899995803833,
            -2.3417999744415283
          ]
        }
      ]
    },
    {
      "id": "B:242",
      "chain": "B",
      "resseq": 242,
      "icode": "",
      "resname": "LEU",
      "hetflag": " ",
      "sasa": 0.0,
      "atoms": [
        {
          "atom_index": 4629,
          "name": "N",
          "element": "N",
          "coord": [
            1.8901000022888184,
            -1.7973999977111816,
            -2.153700113296509
          ]
        },
        {
          "atom_index": 4630,
          "name": "CA",
          "element": "C",
          "coord": [
            1.8393000364303589,
            -1.8930000066757202,
            -2.0585999488830566
          ]
        },
        {
          "atom_index": 4631,
          "name": "C",
          "element": "C",
          "coord": [
            1.7867000102996826,
            -2.015500068664551,
            -2.130500078201294
          ]
        },
        {
          "atom_index": 4632,
          "name": "O",
          "element": "O",
          "coord": [
            1.7742999792099,
            -2.0165998935699463,
            -2.252700090408325
          ]
        },
        {
          "atom_index": 4633,
          "name": "CB",
          "element": "C",
          "coord": [
            1.7276999950408936,
            -1.8299000263214111,
            -1.975100040435791
          ]
        },
        {
          "atom_index": 4634,
          "name": "CG",
          "element": "C",
          "coord": [
            1.767899990081787,
            -1.7170000076293945,
            -1.8811999559402466
          ]
        },
        {
          "atom_index": 4635,
          "name": "CD1",
          "element": "C",
          "coord": [
            1.6445000171661377,
            -1.6439000368118286,
            -1.8324999809265137
          ]
        },
        {
          "atom_index": 4636,
          "name": "CD2",
          "element": "C",
          "coord": [
            1.8493000268936157,
            -1.7670999765396118,
            -1.764799952507019
          ]
        }
      ]
    },
    {
      "id": "B:243",
      "chain": "B",
      "resseq": 243,
      "icode": "",
      "resname": "VAL",
      "hetflag": " ",
      "sasa": 0.0,
      "atoms": [
        {
          "atom_index": 4637,
          "name": "N",
          "element": "N",
          "coord": [
            1.7569999694824219,
            -2.11929988861084,
            -2.053299903869629
          ]
        },
        {
          "atom_index": 4638,
          "name": "CA",
          "element": "C",
          "coord": [
            1.6830999851226807,
            -2.2298998832702637,
            -2.1071999073028564
          ]
        },
        {
          "atom_index": 4639,
          "name": "C",
          "element": "C",
          "coord": [
            1.5427000522613525,
            -2.1763999462127686,
            -2.1270999908447266
          ]
        },
        {
          "atom_index": 4640,
          "name": "O",
          "element": "O",
          "coord": [
            1.4838000535964966,
            -2.1182000637054443,
            -2.0364999771118164
          ]
        },
        {
          "atom_index": 4641,
          "name": "CB",
          "element": "C",
          "coord": [
            1.6848000288009644,
            -2.3501999378204346,
            -2.013700008392334
          ]
        },
        {
          "atom_index": 4642,
          "name": "CG1",
          "element": "C",
          "coord": [
            1.5910999774932861,
            -2.4560999870300293,
            -2.0659000873565674
          ]
        },
        {
          "atom_index": 4643,
          "name": "CG2",
          "element": "C",
          "coord": [
            1.825600028038025,
            -2.404400110244751,
            -2.0046000480651855
          ]
        }
      ]
    },
    {
      "id": "B:244",
      "chain": "B",
      "resseq": 244,
      "icode": "",
      "resname": "GLU",
      "hetflag": " ",
      "sasa": 0.0,
      "atoms": [
        {
          "atom_index": 4644,
          "name": "N",
          "element": "N",
          "coord": [
            1.4895999431610107,
            -2.1958000659942627,
            -2.2471001148223877
          ]
        },
        {
          "atom_index": 4645,
          "name": "CA",
          "element": "C",
          "coord": [
            1.3672000169754028,
            -2.129300117492676,
            -2.2846999168395996
          ]
        },
        {
          "atom_index": 4646,
          "name": "C",
          "element": "C",
          "coord": [
            1.2721999883651733,
            -2.227099895477295,
            -2.353100061416626
          ]
        },
        {
          "atom_index": 4647,
          "name": "O",
          "element": "O",
          "coord": [
            1.211899995803833,
            -2.196500062942505,
            -2.4567999839782715
          ]
        },
        {
          "atom_index": 4648,
          "name": "CB",
          "element": "C",
          "coord": [
            1.4038000106811523,
            -2.0134999752044678,
            -2.3745999336242676
          ]
        },
        {
          "atom_index": 4649,
          "name": "CG",
          "element": "C",
          "coord": [
            1.3169000148773193,
            -1.8986999988555908,
            -2.357800006866455
          ]
        },
        {
          "atom_index": 4650,
          "name": "CD",
          "element": "C",
          "coord": [
            1.34089994430542,
            -1.8202999830245972,
            -2.2293999195098877
          ]
        },
        {
          "atom_index": 4651,
          "name": "OE1",
          "element": "O",
          "coord": [
            1.4378000497817993,
            -1.7412999868392944,
            -2.227099895477295
          ]
        },
        {
          "atom_index": 4652,
          "name": "OE2",
          "element": "O",
          "coord": [
            1.2581000328063965,
            -1.8323999643325806,
            -2.1345999240875244
          ]
        }
      ]
    },
    {
      "id": "B:245",
      "chain": "B",
      "resseq": 245,
      "icode": "",
      "resname": "ILE",
      "hetflag": " ",
      "sasa": 0.0,
      "atoms": [
        {
          "atom_index": 4653,
          "name": "N",
          "element": "N",
          "coord": [
            1.2589000463485718,
            -2.3459999561309814,
            -2.2941999435424805
          ]
        },
        {
          "atom_index": 4654,
          "name": "CA",
          "element": "C",
          "coord": [
            1.1706000566482544,
            -2.447200059890747,
            -2.3482000827789307
          ]
        },
        {
          "atom_index": 4655,
          "name": "C",
          "element": "C",
          "coord": [
            1.0227999687194824,
            -2.410599946975708,
            -2.344899892807007
          ]
        },
        {
          "atom_index": 4656,
          "name": "O",
          "element": "O",
          "coord": [
            0.9424999952316284,
            -2.473299980163574,
            -2.410099983215332
          ]
        },
        {
          "atom_index": 4657,
          "name": "CB",
          "element": "C",
          "coord": [
            1.1878000497817993,
            -2.5864999294281006,
            -2.2792000770568848
          ]
        },
        {
          "atom_index": 4658,
          "name": "CG1",
          "element": "C",
          "coord": [
            1.1751999855041504,
            -2.5739998817443848,
            -2.1277999877929688
          ]
        },
        {
          "atom_index": 4659,
          "name": "CG2",
          "element": "C",
          "coord": [
            1.3187999725341797,
            -2.650899887084961,
            -2.319200038909912
          ]
        },
        {
          "atom_index": 4660,
          "name": "CD1",
          "element": "C",
          "coord": [
            1.0893000364303589,
            -2.679800033569336,
            -2.066200017929077
          ]
        }
      ]
    },
    {
      "id": "B:246",
      "chain": "B",
      "resseq": 246,
      "icode": "",
      "resname": "GLY",
      "hetflag": " ",
      "sasa": 0.0,
      "atoms": [
        {
          "atom_index": 4661,
          "name": "N",
          "element": "N",
          "coord": [
            0.9842000007629395,
            -2.3117001056671143,
            -2.2683000564575195
          ]
        },
        {
          "atom_index": 4662,
          "name": "CA",
          "element": "C",
          "coord": [
            0.8425999879837036,
            -2.280100107192993,
            -2.257999897003174
          ]
        },
        {
          "atom_index": 4663,
          "name": "C",
          "element": "C",
          "coord": [
            0.7950999736785889,
            -2.2218000888824463,
            -2.3889999389648438
          ]
        },
        {
          "atom_index": 4664,
          "name": "O",
          "element": "O",
          "coord": [
            0.673799991607666,
            -2.221400022506714,
            -2.419800043106079
          ]
        }
      ]
    },
    {
      "id": "B:247",
      "chain": "B",
      "resseq": 247,
      "icode": "",
      "resname": "HIS",
      "hetflag": " ",
      "sasa": 0.0,
      "atoms": [
        {
          "atom_index": 4665,
          "name": "N",
          "element": "N",
          "coord": [
            0.8924000263214111,
            -2.1731998920440674,
            -2.466399908065796
          ]
        },
        {
          "atom_index": 4666,
          "name": "CA",
          "element": "C",
          "coord": [
            0.8665000200271606,
            -2.114799976348877,
            -2.596100091934204
          ]
        },
        {
          "atom_index": 4667,
          "name": "C",
          "element": "C",
          "coord": [
            0.9035000205039978,
            -2.2044999599456787,
            -2.710700035095215
          ]
        },
        {
          "atom_index": 4668,
          "name": "O",
          "element": "O",
          "coord": [
            0.9413999915122986,
            -2.1556999683380127,
            -2.8159000873565674
          ]
        },
        {
          "atom_index": 4669,
          "name": "CB",
          "element": "C",
          "coord": [
            0.9384999871253967,
            -1.9825999736785889,
            -2.607100009918213
          ]
        },
        {
          "atom_index": 4670,
          "name": "CG",
          "element": "C",
          "coord": [
            0.9103000164031982,
            -1.8941999673843384,
            -2.492500066757202
          ]
        },
        {
          "atom_index": 4671,
          "name": "CD2",
          "element": "C",
          "coord": [
            0.9797000288963318,
            -1.8702000379562378,
            -2.3794000148773193
          ]
        },
        {
          "atom_index": 4672,
          "name": "ND1",
          "element": "N",
          "coord": [
            0.7929999828338623,
            -1.823699951171875,
            -2.481300115585327
          ]
        },
        {
          "atom_index": 4673,
          "name": "CE1",
          "element": "C",
          "coord": [
            0.792900025844574,
            -1.7562999725341797,
            -2.3675999641418457
          ]
        },
        {
          "atom_index": 4674,
          "name": "NE2",
          "element": "N",
          "coord": [
            0.9053000211715698,
            -1.7826999425888062,
            -2.3043999671936035
          ]
        }
      ]
    },
    {
      "id": "B:248",
      "chain": "B",
      "resseq": 248,
      "icode": "",
      "resname": "THR",
      "hetflag": " ",
      "sasa": 0.0,
      "atoms": [
        {
          "atom_index": 4675,
          "name": "N",
          "element": "N",
          "coord": [
            0.8919000029563904,
            -2.335200071334839,
            -2.691499948501587
          ]
        },
        {
          "atom_index": 4676,
          "name": "CA",
          "element": "C",
          "coord": [
            0.8974999785423279,
            -2.424799919128418,
            -2.8059000968933105
          ]
        },
        {
          "atom_index": 4677,
          "name": "C",
          "element": "C",
          "coord": [
            0.7524999976158142,
            -2.446500062942505,
            -2.8508999347686768
          ]
        },
        {
          "atom_index": 4678,
          "name": "O",
          "element": "O",
          "coord": [
            0.6668000221252441,
            -2.4870998859405518,
            -2.771199941635132
          ]
        },
        {
          "atom_index": 4679,
          "name": "CB",
          "element": "C",
          "coord": [
            0.9786999821662903,
            -2.5539000034332275,
            -2.7774999141693115
          ]
        },
        {
          "atom_index": 4680,
          "name": "CG2",
          "element": "C",
          "coord": [
            1.035599946975708,
            -2.5501999855041504,
            -2.6396000385284424
          ]
        },
        {
          "atom_index": 4681,
          "name": "OG1",
          "element": "O",
          "coord": [
            0.8996000289916992,
            -2.6721999645233154,
            -2.7964999675750732
          ]
        }
      ]
    },
    {
      "id": "B:249",
      "chain": "B",
      "resseq": 249,
      "icode": "",
      "resname": "GLN",
      "hetflag": " ",
      "sasa": 0.0,
      "atoms": [
        {
          "atom_index": 4682,
          "name": "N",
          "element": "N",
          "coord": [
            0.7239000201225281,
            -2.411099910736084,
            -2.974900007247925
          ]
        },
        {
          "atom_index": 4683,
          "name": "CA",
          "element": "C",
          "coord": [
            0.5878999829292297,
            -2.4166998863220215,
            -3.0223000049591064
          ]
        },
        {
          "atom_index": 4684,
          "name": "C",
          "element": "C",
          "coord": [
            0.5309000015258789,
            -2.558799982070923,
            -3.0185000896453857
          ]
        },
        {
          "atom_index": 4685,
          "name": "O",
          "element": "O",
          "coord": [
            0.593500018119812,
            -2.649600028991699,
            -3.07069993019104
          ]
        },
        {
          "atom_index": 4686,
          "name": "CB",
          "element": "C",
          "coord": [
            0.5806000232696533,
            -2.360599994659424,
            -3.1638998985290527
          ]
        },
        {
          "atom_index": 4687,
          "name": "CG",
          "element": "C",
          "coord": [
            0.45010000467300415,
            -2.3805999755859375,
            -3.228300094604492
          ]
        },
        {
          "atom_index": 4688,
          "name": "CD",
          "element": "C",
          "coord": [
            0.4494999945163727,
            -2.327500104904175,
            -3.3652000427246094
          ]
        },
        {
          "atom_index": 4689,
          "name": "NE2",
          "element": "N",
          "coord": [
            0.4383000135421753,
            -2.196000099182129,
            -3.376800060272217
          ]
        },
        {
          "atom_index": 4690,
          "name": "OE1",
          "element": "O",
          "coord": [
            0.4602000117301941,
            -2.4028000831604004,
            -3.462599992752075
          ]
        }
      ]
    },
    {
      "id": "B:250",
      "chain": "B",
      "resseq": 250,
      "icode": "",
      "resname": "VAL",
      "hetflag": " ",
      "sasa": 0.0,
      "atoms": [
        {
          "atom_index": 4691,
          "name": "N",
          "element": "N",
          "coord": [
            0.4138000011444092,
            -2.5782999992370605,
            -2.955899953842163
          ]
        },
        {
          "atom_index": 4692,
          "name": "CA",
          "element": "C",
          "coord": [
            0.3476000130176544,
            -2.7077999114990234,
            -2.9623000621795654
          ]
        },
        {
          "atom_index": 4693,
          "name": "C",
          "element": "C",
          "coord": [
            0.21889999508857727,
            -2.697700023651123,
            -3.0404999256134033
          ]
        },
        {
          "atom_index": 4694,
          "name": "O",
          "element": "O",
          "coord": [
            0.17219999432563782,
            -2.7967000007629395,
            -3.095400094985962
          ]
        },
        {
          "atom_index": 4695,
          "name": "CB",
          "element": "C",
          "coord": [
            0.32910001277923584,
            -2.782399892807007,
            -2.8255999088287354
          ]
        },
        {
          "atom_index": 4696,
          "name": "CG1",
          "element": "C",
          "coord": [
            0.4334000051021576,
            -2.7411999702453613,
            -2.7214999198913574
          ]
        },
        {
          "atom_index": 4697,
          "name": "CG2",
          "element": "C",
          "coord": [
            0.18719999492168427,
            -2.7741000652313232,
            -2.772700071334839
          ]
        }
      ]
    },
    {
      "id": "B:251",
      "chain": "B",
      "resseq": 251,
      "icode": "",
      "resname": "ASP",
      "hetflag": " ",
      "sasa": 0.0,
      "atoms": [
        {
          "atom_index": 4698,
          "name": "N",
          "element": "N",
          "coord": [
            0.16269999742507935,
            -2.5780999660491943,
            -3.0497000217437744
          ]
        },
        {
          "atom_index": 4699,
          "name": "CA",
          "element": "C",
          "coord": [
            0.04699999839067459,
            -2.5587000846862793,
            -3.1363000869750977
          ]
        },
        {
          "atom_index": 4700,
          "name": "C",
          "element": "C",
          "coord": [
            0.07270000129938126,
            -2.452899932861328,
            -3.2441000938415527
          ]
        },
        {
          "atom_index": 4701,
          "name": "O",
          "element": "O",
          "coord": [
            0.07460000365972519,
            -2.3329999446868896,
            -3.2167000770568848
          ]
        },
        {
          "atom_index": 4702,
          "name": "CB",
          "element": "C",
          "coord": [
            -0.07999999821186066,
            -2.5280001163482666,
            -3.0550999641418457
          ]
        },
        {
          "atom_index": 4703,
          "name": "CG",
          "element": "C",
          "coord": [
            -0.2037999927997589,
            -2.5116000175476074,
            -3.1435999870300293
          ]
        },
        {
          "atom_index": 4704,
          "name": "OD1",
          "element": "O",
          "coord": [
            -0.3084999918937683,
            -2.463399887084961,
            -3.0931999683380127
          ]
        },
        {
          "atom_index": 4705,
          "name": "OD2",
          "element": "O",
          "coord": [
            -0.19769999384880066,
            -2.5453999042510986,
            -3.2648000717163086
          ]
        }
      ]
    },
    {
      "id": "B:252",
      "chain": "B",
      "resseq": 252,
      "icode": "",
      "resname": "PRO",
      "hetflag": " ",
      "sasa": 0.0,
      "atoms": [
        {
          "atom_index": 4706,
          "name": "N",
          "element": "N",
          "coord": [
            0.09179999679327011,
            -2.497999906539917,
            -3.368799924850464
          ]
        },
        {
          "atom_index": 4707,
          "name": "CA",
          "element": "C",
          "coord": [
            0.11110000312328339,
            -2.405900001525879,
            -3.4820001125335693
          ]
        },
        {
          "atom_index": 4708,
          "name": "C",
          "element": "C",
          "coord": [
            -0.0052999998442828655,
            -2.306999921798706,
            -3.500699996948242
          ]
        },
        {
          "atom_index": 4709,
          "name": "O",
          "element": "O",
          "coord": [
            0.008700000122189522,
            -2.2102999687194824,
            -3.574199914932251
          ]
        },
        {
          "atom_index": 4710,
          "name": "CB",
          "element": "C",
          "coord": [
            0.12349999696016312,
            -2.5002999305725098,
            -3.6026999950408936
          ]
        },
        {
          "atom_index": 4711,
          "name": "CG",
          "element": "C",
          "coord": [
            0.06129999831318855,
            -2.628999948501587,
            -3.559000015258789
          ]
        },
        {
          "atom_index": 4712,
          "name": "CD",
          "element": "C",
          "coord": [
            0.0966000035405159,
            -2.6393001079559326,
            -3.411400079727173
          ]
        }
      ]
    },
    {
      "id": "B:253",
      "chain": "B",
      "resseq": 253,
      "icode": "",
      "resname": "TYR",
      "hetflag": " ",
      "sasa": 5.767223834991455,
      "atoms": [
        {
          "atom_index": 4713,
          "name": "N",
          "element": "N",
          "coord": [
            -0.11760000139474869,
            -2.329900026321411,
            -3.433199882507324
          ]
        },
        {
          "atom_index": 4714,
          "name": "CA",
          "element": "C",
          "coord": [
            -0.2345000058412552,
            -2.2432000637054443,
            -3.4458000659942627
          ]
        },
        {
          "atom_index": 4715,
          "name": "C",
          "element": "C",
          "coord": [
            -0.2759999930858612,
            -2.1786000728607178,
            -3.3132998943328857
          ]
        },
        {
          "atom_index": 4716,
          "name": "O",
          "element": "O",
          "coord": [
            -0.3797999918460846,
            -2.1136999130249023,
            -3.305500030517578
          ]
        },
        {
          "atom_index": 4717,
          "name": "CB",
          "element": "C",
          "coord": [
            -0.350600004196167,
            -2.3224000930786133,
            -3.5046000480651855
          ]
        },
        {
          "atom_index": 4718,
          "name": "CG",
          "element": "C",
          "coord": [
            -0.32280001044273376,
            -2.3647000789642334,
            -3.6461000442504883
          ]
        },
        {
          "atom_index": 4719,
          "name": "CD1",
          "element": "C",
          "coord": [
            -0.2782000005245209,
            -2.4941999912261963,
            -3.674999952316284
          ]
        },
        {
          "atom_index": 4720,
          "name": "CD2",
          "element": "C",
          "coord": [
            -0.33709999918937683,
            -2.2737998962402344,
            -3.751800060272217
          ]
        },
        {
          "atom_index": 4721,
          "name": "CE1",
          "element": "C",
          "coord": [
            -0.24950000643730164,
            -2.5322999954223633,
            -3.805299997329712
          ]
        },
        {
          "atom_index": 4722,
          "name": "CE2",
          "element": "C",
          "coord": [
            -0.3093999922275543,
            -2.311000108718872,
            -3.8808000087738037
          ]
        },
        {
          "atom_index": 4723,
          "name": "CZ",
          "element": "C",
          "coord": [
            -0.2653999924659729,
            -2.440200090408325,
            -3.906399965286255
          ]
        },
        {
          "atom_index": 4724,
          "name": "OH",
          "element": "O",
          "coord": [
            -0.23819999396800995,
            -2.476099967956543,
            -4.035900115966797
          ]
        }
      ]
    },
    {
      "id": "B:254",
      "chain": "B",
      "resseq": 254,
      "icode": "",
      "resname": "GLY",
      "hetflag": " ",
      "sasa": 0.0,
      "atoms": [
        {
          "atom_index": 4725,
          "name": "N",
          "element": "N",
          "coord": [
            -0.19429999589920044,
            -2.1953999996185303,
            -3.20989990234375
          ]
        },
        {
          "atom_index": 4726,
          "name": "CA",
          "element": "C",
          "coord": [
            -0.2248000055551529,
            -2.1419999599456787,
            -3.078200101852417
          ]
        },
        {
          "atom_index": 4727,
          "name": "C",
          "element": "C",
          "coord": [
            -0.2190999984741211,
            -1.9905999898910522,
            -3.0625998973846436
          ]
        },
        {
          "atom_index": 4728,
          "name": "O",
          "element": "O",
          "coord": [
            -0.19380000233650208,
            -1.9176000356674194,
            -3.1559998989105225
          ]
        }
      ]
    },
    {
      "id": "B:255",
      "chain": "B",
      "resseq": 255,
      "icode": "",
      "resname": "LYS",
      "hetflag": " ",
      "sasa": 0.0,
      "atoms": [
        {
          "atom_index": 4729,
          "name": "N",
          "element": "N",
          "coord": [
            -0.24070000648498535,
            -1.9457999467849731,
            -2.9400999546051025
          ]
        },
        {
          "atom_index": 4730,
          "name": "CA",
          "element": "C",
          "coord": [
            -0.25040000677108765,
            -1.8050999641418457,
            -2.9066998958587646
          ]
        },
        {
          "atom_index": 4731,
          "name": "C",
          "element": "C",
          "coord": [
            -0.11339999735355377,
            -1.7415000200271606,
            -2.9065001010894775
          ]
        },
        {
          "atom_index": 4732,
          "name": "O",
          "element": "O",
          "coord": [
            -0.013299999758601189,
            -1.8071999549865723,
            -2.8815999031066895
          ]
        },
        {
          "atom_index": 4733,
          "name": "CB",
          "element": "C",
          "coord": [
            -0.3190999925136566,
            -1.7890000343322754,
            -2.7697999477386475
          ]
        },
        {
          "atom_index": 4734,
          "name": "CG",
          "element": "C",
          "coord": [
            -0.2782000005245209,
            -1.896299958229065,
            -2.671299934387207
          ]
        },
        {
          "atom_index": 4735,
          "name": "CD",
          "element": "C",
          "coord": [
            -0.36250001192092896,
            -1.9027999639511108,
            -2.5415000915527344
          ]
        },
        {
          "atom_index": 4736,
          "name": "CE",
          "element": "C",
          "coord": [
            -0.4487000107765198,
            -2.0311999320983887,
            -2.5344998836517334
          ]
        },
        {
          "atom_index": 4737,
          "name": "NZ",
          "element": "N",
          "coord": [
            -0.5777000188827515,
            -2.0195999145507812,
            -2.6149001121520996
          ]
        }
      ]
    },
    {
      "id": "B:256",
      "chain": "B",
      "resseq": 256,
      "icode": "",
      "resname": "ARG",
      "hetflag": " ",
      "sasa": 4.3679585456848145,
      "atoms": [
        {
          "atom_index": 4738,
          "name": "N",
          "element": "N",
          "coord": [
            -0.11159999668598175,
            -1.6123000383377075,
            -2.935499906539917
          ]
        },
        {
          "atom_index": 4739,
          "name": "CA",
          "element": "C",
          "coord": [
            0.010599999688565731,
            -1.5336999893188477,
            -2.938699960708618
          ]
        },
        {
          "atom_index": 4740,
          "name": "C",
          "element": "C",
          "coord": [
            0.07699999958276749,
            -1.5360000133514404,
            -2.8018999099731445
          ]
        },
        {
          "atom_index": 4741,
          "name": "O",
          "element": "O",
          "coord": [
            0.010200000368058681,
            -1.520400047302246,
            -2.7007999420166016
          ]
        },
        {
          "atom_index": 4742,
          "name": "CB",
          "element": "C",
          "coord": [
            -0.020999999716877937,
            -1.389799952507019,
            -2.98009991645813
          ]
        },
        {
          "atom_index": 4743,
          "name": "CG",
          "element": "C",
          "coord": [
            0.09939999878406525,
            -1.3041000366210938,
            -3.0204999446868896
          ]
        },
        {
          "atom_index": 4744,
          "name": "CD",
          "element": "C",
          "coord": [
            0.050200000405311584,
            -1.1728999614715576,
            -3.0920000076293945
          ]
        },
        {
          "atom_index": 4745,
          "name": "NE",
          "element": "N",
          "coord": [
            0.06599999964237213,
            -1.1714999675750732,
            -3.2385001182556152
          ]
        },
        {
          "atom_index": 4746,
          "name": "CZ",
          "element": "C",
          "coord": [
            -0.018799999728798866,
            -1.1125999689102173,
            -3.3236000537872314
          ]
        },
        {
          "atom_index": 4747,
          "name": "NH1",
          "element": "N",
          "coord": [
            -0.12839999794960022,
            -1.0520000457763672,
            -3.279900074005127
          ]
        },
        {
          "atom_index": 4748,
          "name": "NH2",
          "element": "N",
          "coord": [
            0.004999999888241291,
            -1.1155999898910522,
            -3.4544999599456787
          ]
        }
      ]
    },
    {
      "id": "B:257",
      "chain": "B",
      "resseq": 257,
      "icode": "",
      "resname": "CYS",
      "hetflag": " ",
      "sasa": 0.0,
      "atoms": [
        {
          "atom_index": 4749,
          "name": "N",
          "element": "N",
          "coord": [
            0.20819999277591705,
            -1.5579999685287476,
            -2.8018999099731445
          ]
        },
        {
          "atom_index": 4750,
          "name": "CA",
          "element": "C",
          "coord": [
            0.29120001196861267,
            -1.5526000261306763,
            -2.6837000846862793
          ]
        },
        {
          "atom_index": 4751,
          "name": "C",
          "element": "C",
          "coord": [
            0.3693000078201294,
            -1.4218000173568726,
            -2.6814000606536865
          ]
        },
        {
          "atom_index": 4752,
          "name": "O",
          "element": "O",
          "coord": [
            0.39629998803138733,
            -1.365399956703186,
            -2.786900043487549
          ]
        },
        {
          "atom_index": 4753,
          "name": "CB",
          "element": "C",
          "coord": [
            0.38929998874664307,
            -1.6677000522613525,
            -2.6868999004364014
          ]
        },
        {
          "atom_index": 4754,
          "name": "SG",
          "element": "S",
          "coord": [
            0.5060999989509583,
            -1.6690000295639038,
            -2.5501999855041504
          ]
        }
      ]
    },
    {
      "id": "B:258",
      "chain": "B",
      "resseq": 258,
      "icode": "",
      "resname": "TYR",
      "hetflag": " ",
      "sasa": 0.0,
      "atoms": [
        {
          "atom_index": 4755,
          "name": "N",
          "element": "N",
          "coord": [
            0.4081000089645386,
            -1.3752000331878662,
            -2.5625998973846436
          ]
        },
        {
          "atom_index": 4756,
          "name": "CA",
          "element": "C",
          "coord": [
            0.47999998927116394,
            -1.2486000061035156,
            -2.550600051879883
          ]
        },
        {
          "atom_index": 4757,
          "name": "C",
          "element": "C",
          "coord": [
            0.6204000115394592,
            -1.2581000328063965,
            -2.609800100326538
          ]
        },
        {
          "atom_index": 4758,
          "name": "O",
          "element": "O",
          "coord": [
            0.6807000041007996,
            -1.1562999486923218,
            -2.640399932861328
          ]
        },
        {
          "atom_index": 4759,
          "name": "CB",
          "element": "C",
          "coord": [
            0.489300012588501,
            -1.204800009727478,
            -2.4047000408172607
          ]
        },
        {
          "atom_index": 4760,
          "name": "CG",
          "element": "C",
          "coord": [
            0.5634999871253967,
            -1.3046000003814697,
            -2.3224000930786133
          ]
        },
        {
          "atom_index": 4761,
          "name": "CD1",
          "element": "C",
          "coord": [
            0.7028999924659729,
            -1.29830002784729,
            -2.3089001178741455
          ]
        },
        {
          "atom_index": 4762,
          "name": "CD2",
          "element": "C",
          "coord": [
            0.4959999918937683,
            -1.4093999862670898,
            -2.2618000507354736
          ]
        },
        {
          "atom_index": 4763,
          "name": "CE1",
          "element": "C",
          "coord": [
            0.7705000042915344,
            -1.393399953842163,
            -2.234600067138672
          ]
        },
        {
          "atom_index": 4764,
          "name": "CE2",
          "element": "C",
          "coord": [
            0.5626999735832214,
            -1.5038000345230103,
            -2.1888999938964844
          ]
        },
        {
          "atom_index": 4765,
          "name": "CZ",
          "element": "C",
          "coord": [
            0.6987000107765198,
            -1.4950000047683716,
            -2.1761999130249023
          ]
        },
        {
          "atom_index": 4766,
          "name": "OH",
          "element": "O",
          "coord": [
            0.7615000009536743,
            -1.5898000001907349,
            -2.1019999980926514
          ]
        }
      ]
    },
    {
      "id": "B:259",
      "chain": "B",
      "resseq": 259,
      "icode": "",
      "resname": "CYS",
      "hetflag": " ",
      "sasa": 0.0,
      "atoms": [
        {
          "atom_index": 4767,
          "name": "N",
          "element": "N",
          "coord": [
            0.6730999946594238,
            -1.3798999786376953,
            -2.6238999366760254
          ]
        },
        {
          "atom_index": 4768,
          "name": "CA",
          "element": "C",
          "coord": [
            0.8004000186920166,
            -1.402500033378601,
            -2.6928999423980713
          ]
        },
        {
          "atom_index": 4769,
          "name": "C",
          "element": "C",
          "coord": [
            0.7947999835014343,
            -1.3601000308990479,
            -2.8392999172210693
          ]
        },
        {
          "atom_index": 4770,
          "name": "O",
          "element": "O",
          "coord": [
            0.8970999717712402,
            -1.3341000080108643,
            -2.901400089263916
          ]
        },
        {
          "atom_index": 4771,
          "name": "CB",
          "element": "C",
          "coord": [
            0.8422999978065491,
            -1.5499000549316406,
            -2.6819000244140625
          ]
        },
        {
          "atom_index": 4772,
          "name": "SG",
          "element": "S",
          "coord": [
            0.7519999742507935,
            -1.6740000247955322,
            -2.783600091934204
          ]
        }
      ]
    },
    {
      "id": "B:260",
      "chain": "B",
      "resseq": 260,
      "icode": "",
      "resname": "GLY",
      "hetflag": " ",
      "sasa": 0.0,
      "atoms": [
        {
          "atom_index": 4773,
          "name": "N",
          "element": "N",
          "coord": [
            0.6746000051498413,
            -1.3530000448226929,
            -2.8945999145507812
          ]
        },
        {
          "atom_index": 4774,
          "name": "CA",
          "element": "C",
          "coord": [
            0.6582000255584717,
            -1.3043999671936035,
            -3.029900074005127
          ]
        },
        {
          "atom_index": 4775,
          "name": "C",
          "element": "C",
          "coord": [
            0.6193000078201294,
            -1.4163000583648682,
            -3.122299909591675
          ]
        },
        {
          "atom_index": 4776,
          "name": "O",
          "element": "O",
          "coord": [
            0.5993000268936157,
            -1.3942999839782715,
            -3.239799976348877
          ]
        }
      ]
    },
    {
      "id": "B:261",
      "chain": "B",
      "resseq": 261,
      "icode": "",
      "resname": "ASN",
      "hetflag": " ",
      "sasa": 0.0,
      "atoms": [
        {
          "atom_index": 4777,
          "name": "N",
          "element": "N",
          "coord": [
            0.6121000051498413,
            -1.537500023841858,
            -3.0689001083374023
          ]
        },
        {
          "atom_index": 4778,
          "name": "CA",
          "element": "C",
          "coord": [
            0.5654000043869019,
            -1.6523000001907349,
            -3.1424999237060547
          ]
        },
        {
          "atom_index": 4779,
          "name": "C",
          "element": "C",
          "coord": [
            0.42239999771118164,
            -1.6832000017166138,
            -3.098099946975708
          ]
        },
        {
          "atom_index": 4780,
          "name": "O",
          "element": "O",
          "coord": [
            0.3634999990463257,
            -1.6090999841690063,
            -3.021899938583374
          ]
        },
        {
          "atom_index": 4781,
          "name": "CB",
          "element": "C",
          "coord": [
            0.6577000021934509,
            -1.7710000276565552,
            -3.114300012588501
          ]
        },
        {
          "atom_index": 4782,
          "name": "CG",
          "element": "C",
          "coord": [
            0.6758000254631042,
            -1.8629000186920166,
            -3.2334001064300537
          ]
        },
        {
          "atom_index": 4783,
          "name": "ND2",
          "element": "N",
          "coord": [
            0.7802000045776367,
            -1.941499948501587,
            -3.22979998588562
          ]
        },
        {
          "atom_index": 4784,
          "name": "OD1",
          "element": "O",
          "coord": [
            0.5982999801635742,
            -1.8621000051498413,
            -3.327699899673462
          ]
        }
      ]
    },
    {
      "id": "B:262",
      "chain": "B",
      "resseq": 262,
      "icode": "",
      "resname": "HIS",
      "hetflag": " ",
      "sasa": 0.0,
      "atoms": [
        {
          "atom_index": 4785,
          "name": "N",
          "element": "N",
          "coord": [
            0.3659000098705292,
            -1.7920000553131104,
            -3.146699905395508
          ]
        },
        {
          "atom_index": 4786,
          "name": "CA",
          "element": "C",
          "coord": [
            0.23849999904632568,
            -1.8365999460220337,
            -3.0971999168395996
          ]
        },
        {
          "atom_index": 4787,
          "name": "C",
          "element": "C",
          "coord": [
            0.2451000064611435,
            -1.9850000143051147,
            -3.073199987411499
          ]
        },
        {
          "atom_index": 4788,
          "name": "O",
          "element": "O",
          "coord": [
            0.3280999958515167,
            -2.05430006980896,
            -3.1315999031066895
          ]
        },
        {
          "atom_index": 4789,
          "name": "CB",
          "element": "C",
          "coord": [
            0.13009999692440033,
            -1.8065999746322632,
            -3.197000026702881
          ]
        },
        {
          "atom_index": 4790,
          "name": "CG",
          "element": "C",
          "coord": [
            0.16529999673366547,
            -1.8472000360488892,
            -3.3357999324798584
          ]
        },
        {
          "atom_index": 4791,
          "name": "CD2",
          "element": "C",
          "coord": [
            0.2409999966621399,
            -1.7856999635696411,
            -3.4296998977661133
          ]
        },
        {
          "atom_index": 4792,
          "name": "ND1",
          "element": "N",
          "coord": [
            0.12269999831914902,
            -1.9658000469207764,
            -3.391900062561035
          ]
        },
        {
          "atom_index": 4793,
          "name": "CE1",
          "element": "C",
          "coord": [
            0.16899999976158142,
            -1.9746999740600586,
            -3.515399932861328
          ]
        },
        {
          "atom_index": 4794,
          "name": "NE2",
          "element": "N",
          "coord": [
            0.24150000512599945,
            -1.8669999837875366,
            -3.5404999256134033
          ]
        }
      ]
    },
    {
      "id": "B:263",
      "chain": "B",
      "resseq": 263,
      "icode": "",
      "resname": "GLY",
      "hetflag": " ",
      "sasa": 0.0,
      "atoms": [
        {
          "atom_index": 4795,
          "name": "N",
          "element": "N",
          "coord": [
            0.15960000455379486,
            -2.0327999591827393,
            -2.9839000701904297
          ]
        },
        {
          "atom_index": 4796,
          "name": "CA",
          "element": "C",
          "coord": [
            0.14419999718666077,
            -2.174799919128418,
            -2.9630000591278076
          ]
        },
        {
          "atom_index": 4797,
          "name": "C",
          "element": "C",
          "coord": [
            0.2540000081062317,
            -2.234299898147583,
            -2.8791000843048096
          ]
        },
        {
          "atom_index": 4798,
          "name": "O",
          "element": "O",
          "coord": [
            0.2671999931335449,
            -2.3559999465942383,
            -2.873800039291382
          ]
        }
      ]
    },
    {
      "id": "B:264",
      "chain": "B",
      "resseq": 264,
      "icode": "",
      "resname": "CYS",
      "hetflag": " ",
      "sasa": 0.0,
      "atoms": [
        {
          "atom_index": 4799,
          "name": "N",
          "element": "N",
          "coord": [
            0.33250001072883606,
            -2.149199962615967,
            -2.8136000633239746
          ]
        },
        {
          "atom_index": 4800,
          "name": "CA",
          "element": "C",
          "coord": [
            0.4404999911785126,
            -2.1944000720977783,
            -2.7260000705718994
          ]
        },
        {
          "atom_index": 4801,
          "name": "C",
          "element": "C",
          "coord": [
            0.3856000006198883,
            -2.2844998836517334,
            -2.6196999549865723
          ]
        },
        {
          "atom_index": 4802,
          "name": "O",
          "element": "O",
          "coord": [
            0.27239999175071716,
            -2.2674999237060547,
            -2.576900005340576
          ]
        },
        {
          "atom_index": 4803,
          "name": "CB",
          "element": "C",
          "coord": [
            0.5031999945640564,
            -2.0761001110076904,
            -2.651900053024292
          ]
        },
        {
          "atom_index": 4804,
          "name": "SG",
          "element": "S",
          "coord": [
            0.5791000127792358,
            -1.9579999446868896,
            -2.7553000450134277
          ]
        }
      ]
    },
    {
      "id": "B:265",
      "chain": "B",
      "resseq": 265,
      "icode": "",
      "resname": "LEU",
      "hetflag": " ",
      "sasa": 0.0,
      "atoms": [
        {
          "atom_index": 4805,
          "name": "N",
          "element": "N",
          "coord": [
            0.4672999978065491,
            -2.3777999877929688,
            -2.574399948120117
          ]
        },
        {
          "atom_index": 4806,
          "name": "CA",
          "element": "C",
          "coord": [
            0.4323999881744385,
            -2.4602999687194824,
            -2.460900068283081
          ]
        },
        {
          "atom_index": 4807,
          "name": "C",
          "element": "C",
          "coord": [
            0.36800000071525574,
            -2.378200054168701,
            -2.347599983215332
          ]
        },
        {
          "atom_index": 4808,
          "name": "O",
          "element": "O",
          "coord": [
            0.26660001277923584,
            -2.4203999042510986,
            -2.2913999557495117
          ]
        },
        {
          "atom_index": 4809,
          "name": "CB",
          "element": "C",
          "coord": [
            0.5579000115394592,
            -2.5311999320983887,
            -2.408400058746338
          ]
        },
        {
          "atom_index": 4810,
          "name": "CG",
          "element": "C",
          "coord": [
            0.5551000237464905,
            -2.6735000610351562,
            -2.353600025177002
          ]
        },
        {
          "atom_index": 4811,
          "name": "CD1",
          "element": "C",
          "coord": [
            0.6711999773979187,
            -2.691999912261963,
            -2.263000011444092
          ]
        },
        {
          "atom_index": 4812,
          "name": "CD2",
          "element": "C",
          "coord": [
            0.4325000047683716,
            -2.7095999717712402,
            -2.2813000679016113
          ]
        }
      ]
    },
    {
      "id": "B:266",
      "chain": "B",
      "resseq": 266,
      "icode": "",
      "resname": "GLU",
      "hetflag": " ",
      "sasa": 0.0,
      "atoms": [
        {
          "atom_index": 4813,
          "name": "N",
          "element": "N",
          "coord": [
            0.42669999599456787,
            -2.2620999813079834,
            -2.3152999877929688
          ]
        },
        {
          "atom_index": 4814,
          "name": "CA",
          "element": "C",
          "coord": [
            0.3831000030040741,
            -2.181299924850464,
            -2.199199914932251
          ]
        },
        {
          "atom_index": 4815,
          "name": "C",
          "element": "C",
          "coord": [
            0.23810000717639923,
            -2.1386001110076904,
            -2.2188000679016113
          ]
        },
        {
          "atom_index": 4816,
          "name": "O",
          "element": "O",
          "coord": [
            0.15880000591278076,
            -2.1340999603271484,
            -2.126499891281128
          ]
        },
        {
          "atom_index": 4817,
          "name": "CB",
          "element": "C",
          "coord": [
            0.47519999742507935,
            -2.0611000061035156,
            -2.178299903869629
          ]
        },
        {
          "atom_index": 4818,
          "name": "CG",
          "element": "C",
          "coord": [
            0.46209999918937683,
            -1.9970999956130981,
            -2.0429000854492188
          ]
        },
        {
          "atom_index": 4819,
          "name": "CD",
          "element": "C",
          "coord": [
            0.5746999979019165,
            -1.898300051689148,
            -2.008500099182129
          ]
        },
        {
          "atom_index": 4820,
          "name": "OE1",
          "element": "O",
          "coord": [
            0.5719000101089478,
            -1.7828999757766724,
            -2.057499885559082
          ]
        },
        {
          "atom_index": 4821,
          "name": "OE2",
          "element": "O",
          "coord": [
            0.6644999980926514,
            -1.934399962425232,
            -1.9282000064849854
          ]
        }
      ]
    },
    {
      "id": "B:267",
      "chain": "B",
      "resseq": 267,
      "icode": "",
      "resname": "THR",
      "hetflag": " ",
      "sasa": 0.0,
      "atoms": [
        {
          "atom_index": 4822,
          "name": "N",
          "element": "N",
          "coord": [
            0.20409999787807465,
            -2.1113998889923096,
            -2.343100070953369
          ]
        },
        {
          "atom_index": 4823,
          "name": "CA",
          "element": "C",
          "coord": [
            0.06769999861717224,
            -2.0875000953674316,
            -2.387200117111206
          ]
        },
        {
          "atom_index": 4824,
          "name": "C",
          "element": "C",
          "coord": [
            -0.03460000082850456,
            -2.19569993019104,
            -2.3543999195098877
          ]
        },
        {
          "atom_index": 4825,
          "name": "O",
          "element": "O",
          "coord": [
            -0.15230000019073486,
            -2.166599988937378,
            -2.3399999141693115
          ]
        },
        {
          "atom_index": 4826,
          "name": "CB",
          "element": "C",
          "coord": [
            0.07460000365972519,
            -2.065200090408325,
            -2.533900022506714
          ]
        },
        {
          "atom_index": 4827,
          "name": "CG2",
          "element": "C",
          "coord": [
            -0.048700001090765,
            -2.1103999614715576,
            -2.606600046157837
          ]
        },
        {
          "atom_index": 4828,
          "name": "OG1",
          "element": "O",
          "coord": [
            0.09480000287294388,
            -1.9258999824523926,
            -2.552000045776367
          ]
        }
      ]
    },
    {
      "id": "B:268",
      "chain": "B",
      "resseq": 268,
      "icode": "",
      "resname": "ILE",
      "hetflag": " ",
      "sasa": 0.0,
      "atoms": [
        {
          "atom_index": 4829,
          "name": "N",
          "element": "N",
          "coord": [
            0.00989999994635582,
            -2.3190999031066895,
            -2.3410000801086426
          ]
        },
        {
          "atom_index": 4830,
          "name": "CA",
          "element": "C",
          "coord": [
            -0.07850000262260437,
            -2.431299924850464,
            -2.3222999572753906
          ]
        },
        {
          "atom_index": 4831,
          "name": "C",
          "element": "C",
          "coord": [
            -0.06549999862909317,
            -2.485599994659424,
            -2.182499885559082
          ]
        },
        {
          "atom_index": 4832,
          "name": "O",
          "element": "O",
          "coord": [
            -0.15940000116825104,
            -2.539599895477295,
            -2.130000114440918
          ]
        },
        {
          "atom_index": 4833,
          "name": "CB",
          "element": "C",
          "coord": [
            -0.04149999842047691,
            -2.5434999465942383,
            -2.4189000129699707
          ]
        },
        {
          "atom_index": 4834,
          "name": "CG1",
          "element": "C",
          "coord": [
            -0.11240000277757645,
            -2.522700071334839,
            -2.549999952316284
          ]
        },
        {
          "atom_index": 4835,
          "name": "CG2",
          "element": "C",
          "coord": [
            -0.07010000199079514,
            -2.6803998947143555,
            -2.363600015640259
          ]
        },
        {
          "atom_index": 4836,
          "name": "CD1",
          "element": "C",
          "coord": [
            -0.0210999995470047,
            -2.4605000019073486,
            -2.6531999111175537
          ]
        }
      ]
    },
    {
      "id": "B:269",
      "chain": "B",
      "resseq": 269,
      "icode": "",
      "resname": "ALA",
      "hetflag": " ",
      "sasa": 0.0,
      "atoms": [
        {
          "atom_index": 4837,
          "name": "N",
          "element": "N",
          "coord": [
            0.05079999938607216,
            -2.4756999015808105,
            -2.1217000484466553
          ]
        },
        {
          "atom_index": 4838,
          "name": "CA",
          "element": "C",
          "coord": [
            0.07169999927282333,
            -2.5485000610351562,
            -1.9984999895095825
          ]
        },
        {
          "atom_index": 4839,
          "name": "C",
          "element": "C",
          "coord": [
            0.09369999915361404,
            -2.4567999839782715,
            -1.8763999938964844
          ]
        },
        {
          "atom_index": 4840,
          "name": "O",
          "element": "O",
          "coord": [
            0.09749999642372131,
            -2.504699945449829,
            -1.7620999813079834
          ]
        },
        {
          "atom_index": 4841,
          "name": "CB",
          "element": "C",
          "coord": [
            0.1851000040769577,
            -2.6491000652313232,
            -2.014699935913086
          ]
        }
      ]
    },
    {
      "id": "B:270",
      "chain": "B",
      "resseq": 270,
      "icode": "",
      "resname": "SER",
      "hetflag": " ",
      "sasa": 0.0,
      "atoms": [
        {
          "atom_index": 4842,
          "name": "N",
          "element": "N",
          "coord": [
            0.10660000145435333,
            -2.3268001079559326,
            -1.8984999656677246
          ]
        },
        {
          "atom_index": 4843,
          "name": "CA",
          "element": "C",
          "coord": [
            0.11720000207424164,
            -2.2388999462127686,
            -1.7856999635696411
          ]
        },
        {
          "atom_index": 4844,
          "name": "C",
          "element": "C",
          "coord": [
            -0.006300000008195639,
            -2.259500026702881,
            -1.6960999965667725
          ]
        },
        {
          "atom_index": 4845,
          "name": "O",
          "element": "O",
          "coord": [
            -0.11299999803304672,
            -2.302999973297119,
            -1.7446000576019287
          ]
        },
        {
          "atom_index": 4846,
          "name": "CB",
          "element": "C",
          "coord": [
            0.12700000405311584,
            -2.094099998474121,
            -1.8316999673843384
          ]
        },
        {
          "atom_index": 4847,
          "name": "OG",
          "element": "O",
          "coord": [
            -0.0017000000225380063,
            -2.0429000854492188,
            -1.857699990272522
          ]
        }
      ]
    },
    {
      "id": "B:271",
      "chain": "B",
      "resseq": 271,
      "icode": "",
      "resname": "VAL",
      "hetflag": " ",
      "sasa": 0.0,
      "atoms": [
        {
          "atom_index": 4848,
          "name": "N",
          "element": "N",
          "coord": [
            0.005200000014156103,
            -2.2298998832702637,
            -1.5666999816894531
          ]
        },
        {
          "atom_index": 4849,
          "name": "CA",
          "element": "C",
          "coord": [
            -0.10909999907016754,
            -2.2513999938964844,
            -1.4764000177383423
          ]
        },
        {
          "atom_index": 4850,
          "name": "C",
          "element": "C",
          "coord": [
            -0.2290000021457672,
            -2.1698999404907227,
            -1.5217000246047974
          ]
        },
        {
          "atom_index": 4851,
          "name": "O",
          "element": "O",
          "coord": [
            -0.3422999978065491,
            -2.2147998809814453,
            -1.5096999406814575
          ]
        },
        {
          "atom_index": 4852,
          "name": "CB",
          "element": "C",
          "coord": [
            -0.07440000027418137,
            -2.222399950027466,
            -1.3287999629974365
          ]
        },
        {
          "atom_index": 4853,
          "name": "CG1",
          "element": "C",
          "coord": [
            -0.19910000264644623,
            -2.200700044631958,
            -1.24590003490448
          ]
        },
        {
          "atom_index": 4854,
          "name": "CG2",
          "element": "C",
          "coord": [
            0.003800000064074993,
            -2.337899923324585,
            -1.2728999853134155
          ]
        }
      ]
    },
    {
      "id": "B:272",
      "chain": "B",
      "resseq": 272,
      "icode": "",
      "resname": "ASP",
      "hetflag": " ",
      "sasa": 0.0,
      "atoms": [
        {
          "atom_index": 4855,
          "name": "N",
          "element": "N",
          "coord": [
            -0.2037999927997589,
            -2.0511999130249023,
            -1.5759999752044678
          ]
        },
        {
          "atom_index": 4856,
          "name": "CA",
          "element": "C",
          "coord": [
            -0.31200000643730164,
            -1.9610999822616577,
            -1.6161999702453613
          ]
        },
        {
          "atom_index": 4857,
          "name": "C",
          "element": "C",
          "coord": [
            -0.3774999976158142,
            -2.01990008354187,
            -1.7372000217437744
          ]
        },
        {
          "atom_index": 4858,
          "name": "O",
          "element": "O",
          "coord": [
            -0.4970000088214874,
            -2.0069000720977783,
            -1.7548999786376953
          ]
        },
        {
          "atom_index": 4859,
          "name": "CB",
          "element": "C",
          "coord": [
            -0.2603999972343445,
            -1.8200000524520874,
            -1.6490999460220337
          ]
        },
        {
          "atom_index": 4860,
          "name": "CG",
          "element": "C",
          "coord": [
            -0.19020000100135803,
            -1.7519999742507935,
            -1.5288000106811523
          ]
        },
        {
          "atom_index": 4861,
          "name": "OD1",
          "element": "O",
          "coord": [
            -0.08950000256299973,
            -1.8087999820709229,
            -1.4744000434875488
          ]
        },
        {
          "atom_index": 4862,
          "name": "OD2",
          "element": "O",
          "coord": [
            -0.23579999804496765,
            -1.6403000354766846,
            -1.489300012588501
          ]
        }
      ]
    },
    {
      "id": "B:273",
      "chain": "B",
      "resseq": 273,
      "icode": "",
      "resname": "SER",
      "hetflag": " ",
      "sasa": 0.0,
      "atoms": [
        {
          "atom_index": 4863,
          "name": "N",
          "element": "N",
          "coord": [
            -0.3010999858379364,
            -2.0869998931884766,
            -1.8215999603271484
          ]
        },
        {
          "atom_index": 4864,
          "name": "CA",
          "element": "C",
          "coord": [
            -0.3653999865055084,
            -2.134999990463257,
            -1.9428000450134277
          ]
        },
        {
          "atom_index": 4865,
          "name": "C",
          "element": "C",
          "coord": [
            -0.4458000063896179,
            -2.261899948120117,
            -1.9187999963760376
          ]
        },
        {
          "atom_index": 4866,
          "name": "O",
          "element": "O",
          "coord": [
            -0.5527999997138977,
            -2.2799999713897705,
            -1.9776999950408936
          ]
        },
        {
          "atom_index": 4867,
          "name": "CB",
          "element": "C",
          "coord": [
            -0.2711000144481659,
            -2.1435000896453857,
            -2.0631000995635986
          ]
        },
        {
          "atom_index": 4868,
          "name": "OG",
          "element": "O",
          "coord": [
            -0.14059999585151672,
            -2.174499988555908,
            -2.024199962615967
          ]
        }
      ]
    },
    {
      "id": "B:274",
      "chain": "B",
      "resseq": 274,
      "icode": "",
      "resname": "ILE",
      "hetflag": " ",
      "sasa": 0.0,
      "atoms": [
        {
          "atom_index": 4869,
          "name": "N",
          "element": "N",
          "coord": [
            -0.3950999975204468,
            -2.345900058746338,
            -1.8299000263214111
          ]
        },
        {
          "atom_index": 4870,
          "name": "CA",
          "element": "C",
          "coord": [
            -0.4652999937534332,
            -2.462599992752075,
            -1.7832000255584717
          ]
        },
        {
          "atom_index": 4871,
          "name": "C",
          "element": "C",
          "coord": [
            -0.6011999845504761,
            -2.4212000370025635,
            -1.730299949645996
          ]
        },
        {
          "atom_index": 4872,
          "name": "O",
          "element": "O",
          "coord": [
            -0.703000009059906,
            -2.485300064086914,
            -1.760699987411499
          ]
        },
        {
          "atom_index": 4873,
          "name": "CB",
          "element": "C",
          "coord": [
            -0.3871999979019165,
            -2.526900053024292,
            -1.6684999465942383
          ]
        },
        {
          "atom_index": 4874,
          "name": "CG1",
          "element": "C",
          "coord": [
            -0.2459000051021576,
            -2.5631000995635986,
            -1.7139999866485596
          ]
        },
        {
          "atom_index": 4875,
          "name": "CG2",
          "element": "C",
          "coord": [
            -0.45739999413490295,
            -2.6496999263763428,
            -1.6150000095367432
          ]
        },
        {
          "atom_index": 4876,
          "name": "CD1",
          "element": "C",
          "coord": [
            -0.15230000019073486,
            -2.6008999347686768,
            -1.5953999757766724
          ]
        }
      ]
    },
    {
      "id": "B:275",
      "chain": "B",
      "resseq": 275,
      "icode": "",
      "resname": "LEU",
      "hetflag": " ",
      "sasa": 0.0,
      "atoms": [
        {
          "atom_index": 4877,
          "name": "N",
          "element": "N",
          "coord": [
            -0.6031000018119812,
            -2.315000057220459,
            -1.6504000425338745
          ]
        },
        {
          "atom_index": 4878,
          "name": "CA",
          "element": "C",
          "coord": [
            -0.7232000231742859,
            -2.2732999324798584,
            -1.5815000534057617
          ]
        },
        {
          "atom_index": 4879,
          "name": "C",
          "element": "C",
          "coord": [
            -0.8224999904632568,
            -2.2063000202178955,
            -1.67330002784729
          ]
        },
        {
          "atom_index": 4880,
          "name": "O",
          "element": "O",
          "coord": [
            -0.942799985408783,
            -2.215100049972534,
            -1.6484999656677246
          ]
        },
        {
          "atom_index": 4881,
          "name": "CB",
          "element": "C",
          "coord": [
            -0.6891000270843506,
            -2.1789000034332275,
            -1.4673999547958374
          ]
        },
        {
          "atom_index": 4882,
          "name": "CG",
          "element": "C",
          "coord": [
            -0.6176999807357788,
            -2.2293999195098877,
            -1.3413000106811523
          ]
        },
        {
          "atom_index": 4883,
          "name": "CD1",
          "element": "C",
          "coord": [
            -0.6270999908447266,
            -2.1219000816345215,
            -1.2344000339508057
          ]
        },
        {
          "atom_index": 4884,
          "name": "CD2",
          "element": "C",
          "coord": [
            -0.6732000112533569,
            -2.3622000217437744,
            -1.2889000177383423
          ]
        }
      ]
    },
    {
      "id": "B:276",
      "chain": "B",
      "resseq": 276,
      "icode": "",
      "resname": "GLU",
      "hetflag": " ",
      "sasa": 0.0,
      "atoms": [
        {
          "atom_index": 4885,
          "name": "N",
          "element": "N",
          "coord": [
            -0.774399995803833,
            -2.1379001140594482,
            -1.777999997138977
          ]
        },
        {
          "atom_index": 4886,
          "name": "CA",
          "element": "C",
          "coord": [
            -0.8636999726295471,
            -2.081899881362915,
            -1.8795000314712524
          ]
        },
        {
          "atom_index": 4887,
          "name": "C",
          "element": "C",
          "coord": [
            -0.9319999814033508,
            -2.196000099182129,
            -1.9498000144958496
          ]
        },
        {
          "atom_index": 4888,
          "name": "O",
          "element": "O",
          "coord": [
            -1.0540000200271606,
            -2.1940999031066895,
            -1.9722000360488892
          ]
        },
        {
          "atom_index": 4889,
          "name": "CB",
          "element": "C",
          "coord": [
            -0.7882999777793884,
            -2.004199981689453,
            -1.9845000505447388
          ]
        },
        {
          "atom_index": 4890,
          "name": "CG",
          "element": "C",
          "coord": [
            -0.7827000021934509,
            -1.8526999950408936,
            -1.9672000408172607
          ]
        },
        {
          "atom_index": 4891,
          "name": "CD",
          "element": "C",
          "coord": [
            -0.6672000288963318,
            -1.7899999618530273,
            -2.052299976348877
          ]
        },
        {
          "atom_index": 4892,
          "name": "OE1",
          "element": "O",
          "coord": [
            -0.6951000094413757,
            -1.6969000101089478,
            -2.1333999633789062
          ]
        },
        {
          "atom_index": 4893,
          "name": "OE2",
          "element": "O",
          "coord": [
            -0.5489000082015991,
            -1.836300015449524,
            -2.0388998985290527
          ]
        }
      ]
    },
    {
      "id": "B:277",
      "chain": "B",
      "resseq": 277,
      "icode": "",
      "resname": "LEU",
      "hetflag": " ",
      "sasa": 0.0,
      "atoms": [
        {
          "atom_index": 4894,
          "name": "N",
          "element": "N",
          "coord": [
            -0.8508999943733215,
            -2.2950000762939453,
            -1.9850000143051147
          ]
        },
        {
          "atom_index": 4895,
          "name": "CA",
          "element": "C",
          "coord": [
            -0.8977000117301941,
            -2.414099931716919,
            -2.0501999855041504
          ]
        },
        {
          "atom_index": 4896,
          "name": "C",
          "element": "C",
          "coord": [
            -0.996999979019165,
            -2.489500045776367,
            -1.962499976158142
          ]
        },
        {
          "atom_index": 4897,
          "name": "O",
          "element": "O",
          "coord": [
            -1.1066999435424805,
            -2.522700071334839,
            -2.006700038909912
          ]
        },
        {
          "atom_index": 4898,
          "name": "CB",
          "element": "C",
          "coord": [
            -0.7793999910354614,
            -2.5009000301361084,
            -2.083699941635132
          ]
        },
        {
          "atom_index": 4899,
          "name": "CG",
          "element": "C",
          "coord": [
            -0.807699978351593,
            -2.6338000297546387,
            -2.1530001163482666
          ]
        },
        {
          "atom_index": 4900,
          "name": "CD1",
          "element": "C",
          "coord": [
            -0.8817999958992004,
            -2.617500066757202,
            -2.288599967956543
          ]
        },
        {
          "atom_index": 4901,
          "name": "CD2",
          "element": "C",
          "coord": [
            -0.6733999848365784,
            -2.708899974822998,
            -2.168100118637085
          ]
        }
      ]
    },
    {
      "id": "B:278",
      "chain": "B",
      "resseq": 278,
      "icode": "",
      "resname": "ALA",
      "hetflag": " ",
      "sasa": 0.0,
      "atoms": [
        {
          "atom_index": 4902,
          "name": "N",
          "element": "N",
          "coord": [
            -0.9611999988555908,
            -2.5132999420166016,
            -1.837399959564209
          ]
        },
        {
          "atom_index": 4903,
          "name": "CA",
          "element": "C",
          "coord": [
            -1.0516999959945679,
            -2.5815000534057617,
            -1.7476999759674072
          ]
        },
        {
          "atom_index": 4904,
          "name": "C",
          "element": "C",
          "coord": [
            -1.1845999956130981,
            -2.508699893951416,
            -1.7483999729156494
          ]
        },
        {
          "atom_index": 4905,
          "name": "O",
          "element": "O",
          "coord": [
            -1.2884000539779663,
            -2.56850004196167,
            -1.7691999673843384
          ]
        },
        {
          "atom_index": 4906,
          "name": "CB",
          "element": "C",
          "coord": [
            -0.994700014591217,
            -2.5841000080108643,
            -1.6110999584197998
          ]
        }
      ]
    },
    {
      "id": "B:279",
      "chain": "B",
      "resseq": 279,
      "icode": "",
      "resname": "GLN",
      "hetflag": " ",
      "sasa": 0.28450432419776917,
      "atoms": [
        {
          "atom_index": 4907,
          "name": "N",
          "element": "N",
          "coord": [
            -1.1806999444961548,
            -2.3775999546051025,
            -1.7279000282287598
          ]
        },
        {
          "atom_index": 4908,
          "name": "CA",
          "element": "C",
          "coord": [
            -1.30239999294281,
            -2.2962000370025635,
            -1.7309999465942383
          ]
        },
        {
          "atom_index": 4909,
          "name": "C",
          "element": "C",
          "coord": [
            -1.3869999647140503,
            -2.3262999057769775,
            -1.8547999858856201
          ]
        },
        {
          "atom_index": 4910,
          "name": "O",
          "element": "O",
          "coord": [
            -1.5052000284194946,
            -2.3533999919891357,
            -1.8415000438690186
          ]
        },
        {
          "atom_index": 4911,
          "name": "CB",
          "element": "C",
          "coord": [
            -1.2695000171661377,
            -2.1459999084472656,
            -1.7226999998092651
          ]
        },
        {
          "atom_index": 4912,
          "name": "CG",
          "element": "C",
          "coord": [
            -1.3875000476837158,
            -2.0569000244140625,
            -1.690000057220459
          ]
        },
        {
          "atom_index": 4913,
          "name": "CD",
          "element": "C",
          "coord": [
            -1.4537999629974365,
            -2.094099998474121,
            -1.5586999654769897
          ]
        },
        {
          "atom_index": 4914,
          "name": "NE2",
          "element": "N",
          "coord": [
            -1.3743000030517578,
            -2.1015000343322754,
            -1.4524999856948853
          ]
        },
        {
          "atom_index": 4915,
          "name": "OE1",
          "element": "O",
          "coord": [
            -1.5750999450683594,
            -2.1166000366210938,
            -1.5526000261306763
          ]
        }
      ]
    },
    {
      "id": "B:280",
      "chain": "B",
      "resseq": 280,
      "icode": "",
      "resname": "LEU",
      "hetflag": " ",
      "sasa": 1.097025752067566,
      "atoms": [
        {
          "atom_index": 4916,
          "name": "N",
          "element": "N",
          "coord": [
            -1.326300024986267,
            -2.323199987411499,
            -1.9737000465393066
          ]
        },
        {
          "atom_index": 4917,
          "name": "CA",
          "element": "C",
          "coord": [
            -1.399899959564209,
            -2.3466999530792236,
            -2.09689998626709
          ]
        },
        {
          "atom_index": 4918,
          "name": "C",
          "element": "C",
          "coord": [
            -1.4608999490737915,
            -2.4870998859405518,
            -2.1013998985290527
          ]
        },
        {
          "atom_index": 4919,
          "name": "O",
          "element": "O",
          "coord": [
            -1.5787999629974365,
            -2.5027999877929688,
            -2.1380999088287354
          ]
        },
        {
          "atom_index": 4920,
          "name": "CB",
          "element": "C",
          "coord": [
            -1.3121000528335571,
            -2.3224000930786133,
            -2.2191998958587646
          ]
        },
        {
          "atom_index": 4921,
          "name": "CG",
          "element": "C",
          "coord": [
            -1.283400058746338,
            -2.1774001121520996,
            -2.2599000930786133
          ]
        },
        {
          "atom_index": 4922,
          "name": "CD1",
          "element": "C",
          "coord": [
            -1.1735999584197998,
            -2.174499988555908,
            -2.365999937057495
          ]
        },
        {
          "atom_index": 4923,
          "name": "CD2",
          "element": "C",
          "coord": [
            -1.4076000452041626,
            -2.101300001144409,
            -2.3078999519348145
          ]
        }
      ]
    },
    {
      "id": "B:281",
      "chain": "B",
      "resseq": 281,
      "icode": "",
      "resname": "ARG",
      "hetflag": " ",
      "sasa": 0.06330374628305435,
      "atoms": [
        {
          "atom_index": 4924,
          "name": "N",
          "element": "N",
          "coord": [
            -1.381700038909912,
            -2.5873000621795654,
            -2.0624001026153564
          ]
        },
        {
          "atom_index": 4925,
          "name": "CA",
          "element": "C",
          "coord": [
            -1.4306000471115112,
            -2.724400043487549,
            -2.04830002784729
          ]
        },
        {
          "atom_index": 4926,
          "name": "C",
          "element": "C",
          "coord": [
            -1.5379999876022339,
            -2.738600015640259,
            -1.9419000148773193
          ]
        },
        {
          "atom_index": 4927,
          "name": "O",
          "element": "O",
          "coord": [
            -1.6333999633789062,
            -2.814199924468994,
            -1.958899974822998
          ]
        },
        {
          "atom_index": 4928,
          "name": "CB",
          "element": "C",
          "coord": [
            -1.3163000345230103,
            -2.819999933242798,
            -2.02020001411438
          ]
        },
        {
          "atom_index": 4929,
          "name": "CG",
          "element": "C",
          "coord": [
            -1.2238999605178833,
            -2.8285999298095703,
            -2.138200044631958
          ]
        },
        {
          "atom_index": 4930,
          "name": "CD",
          "element": "C",
          "coord": [
            -1.1086000204086304,
            -2.9237000942230225,
            -2.11929988861084
          ]
        },
        {
          "atom_index": 4931,
          "name": "NE",
          "element": "N",
          "coord": [
            -1.1527999639511108,
            -3.0613999366760254,
            -2.1375999450683594
          ]
        },
        {
          "atom_index": 4932,
          "name": "CZ",
          "element": "C",
          "coord": [
            -1.0786999464035034,
            -3.1682000160217285,
            -2.11080002784729
          ]
        },
        {
          "atom_index": 4933,
          "name": "NH1",
          "element": "N",
          "coord": [
            -0.9557999968528748,
            -3.153899908065796,
            -2.0625998973846436
          ]
        },
        {
          "atom_index": 4934,
          "name": "NH2",
          "element": "N",
          "coord": [
            -1.1291999816894531,
            -3.2897000312805176,
            -2.1285998821258545
          ]
        }
      ]
    },
    {
      "id": "B:282",
      "chain": "B",
      "resseq": 282,
      "icode": "",
      "resname": "LEU",
      "hetflag": " ",
      "sasa": 0.0,
      "atoms": [
        {
          "atom_index": 4935,
          "name": "N",
          "element": "N",
          "coord": [
            -1.5228999853134155,
            -2.6640000343322754,
            -1.8331999778747559
          ]
        },
        {
          "atom_index": 4936,
          "name": "CA",
          "element": "C",
          "coord": [
            -1.6168999671936035,
            -2.6682000160217285,
            -1.7226999998092651
          ]
        },
        {
          "atom_index": 4937,
          "name": "C",
          "element": "C",
          "coord": [
            -1.7517000436782837,
            -2.6196999549865723,
            -1.7724000215530396
          ]
        },
        {
          "atom_index": 4938,
          "name": "O",
          "element": "O",
          "coord": [
            -1.854699969291687,
            -2.669600009918213,
            -1.7302000522613525
          ]
        },
        {
          "atom_index": 4939,
          "name": "CB",
          "element": "C",
          "coord": [
            -1.5688999891281128,
            -2.5780999660491943,
            -1.6096999645233154
          ]
        },
        {
          "atom_index": 4940,
          "name": "CG",
          "element": "C",
          "coord": [
            -1.5914000272750854,
            -2.6117000579833984,
            -1.4621000289916992
          ]
        },
        {
          "atom_index": 4941,
          "name": "CD1",
          "element": "C",
          "coord": [
            -1.6153000593185425,
            -2.482800006866455,
            -1.3833999633789062
          ]
        },
        {
          "atom_index": 4942,
          "name": "CD2",
          "element": "C",
          "coord": [
            -1.7032999992370605,
            -2.7093000411987305,
            -1.4384000301361084
          ]
        }
      ]
    },
    {
      "id": "B:283",
      "chain": "B",
      "resseq": 283,
      "icode": "",
      "resname": "ASN",
      "hetflag": " ",
      "sasa": 2.7204785346984863,
      "atoms": [
        {
          "atom_index": 4943,
          "name": "N",
          "element": "N",
          "coord": [
            -1.749400019645691,
            -2.5227999687194824,
            -1.8636000156402588
          ]
        },
        {
          "atom_index": 4944,
          "name": "CA",
          "element": "C",
          "coord": [
            -1.87090003490448,
            -2.4635000228881836,
            -1.919600009918213
          ]
        },
        {
          "atom_index": 4945,
          "name": "C",
          "element": "C",
          "coord": [
            -1.957200050354004,
            -2.5604000091552734,
            -1.9979000091552734
          ]
        },
        {
          "atom_index": 4946,
          "name": "O",
          "element": "O",
          "coord": [
            -2.0759999752044678,
            -2.5387001037597656,
            -2.0106000900268555
          ]
        },
        {
          "atom_index": 4947,
          "name": "CB",
          "element": "C",
          "coord": [
            -1.835800051689148,
            -2.3468000888824463,
            -2.0118000507354736
          ]
        },
        {
          "atom_index": 4948,
          "name": "CG",
          "element": "C",
          "coord": [
            -1.7930999994277954,
            -2.2244999408721924,
            -1.9368000030517578
          ]
        },
        {
          "atom_index": 4949,
          "name": "ND2",
          "element": "N",
          "coord": [
            -1.7581000328063965,
            -2.1201999187469482,
            -2.010699987411499
          ]
        },
        {
          "atom_index": 4950,
          "name": "OD1",
          "element": "O",
          "coord": [
            -1.7907999753952026,
            -2.223099946975708,
            -1.8134000301361084
          ]
        }
      ]
    },
    {
      "id": "B:284",
      "chain": "B",
      "resseq": 284,
      "icode": "",
      "resname": "GLN",
      "hetflag": " ",
      "sasa": 4.2798848152160645,
      "atoms": [
        {
          "atom_index": 4951,
          "name": "N",
          "element": "N",
          "coord": [
            -1.895900011062622,
            -2.664900064468384,
            -2.0524001121520996
          ]
        },
        {
          "atom_index": 4952,
          "name": "CA",
          "element": "C",
          "coord": [
            -1.968500018119812,
            -2.766200065612793,
            -2.1287999153137207
          ]
        },
        {
          "atom_index": 4953,
          "name": "C",
          "element": "C",
          "coord": [
            -2.003000020980835,
            -2.885699987411499,
            -2.0404999256134033
          ]
        },
        {
          "atom_index": 4954,
          "name": "O",
          "element": "O",
          "coord": [
            -2.080899953842163,
            -2.9732000827789307,
            -2.0787999629974365
          ]
        },
        {
          "atom_index": 4955,
          "name": "CB",
          "element": "C",
          "coord": [
            -1.8863999843597412,
            -2.8111000061035156,
            -2.249300003051758
          ]
        },
        {
          "atom_index": 4956,
          "name": "CG",
          "element": "C",
          "coord": [
            -1.8655999898910522,
            -2.702399969100952,
            -2.354099988937378
          ]
        },
        {
          "atom_index": 4957,
          "name": "CD",
          "element": "C",
          "coord": [
            -1.7259000539779663,
            -2.708199977874756,
            -2.416800022125244
          ]
        },
        {
          "atom_index": 4958,
          "name": "NE2",
          "element": "N",
          "coord": [
            -1.7197999954223633,
            -2.700900077819824,
            -2.550100088119507
          ]
        },
        {
          "atom_index": 4959,
          "name": "OE1",
          "element": "O",
          "coord": [
            -1.6246999502182007,
            -2.718600034713745,
            -2.3459999561309814
          ]
        }
      ]
    },
    {
      "id": "B:285",
      "chain": "B",
      "resseq": 285,
      "icode": "",
      "resname": "SER",
      "hetflag": " ",
      "sasa": 0.0,
      "atoms": [
        {
          "atom_index": 4960,
          "name": "N",
          "element": "N",
          "coord": [
            -1.943600058555603,
            -2.888700008392334,
            -1.9220999479293823
          ]
        },
        {
          "atom_index": 4961,
          "name": "CA",
          "element": "C",
          "coord": [
            -1.9736000299453735,
            -2.9916999340057373,
            -1.8251999616622925
          ]
        },
        {
          "atom_index": 4962,
          "name": "C",
          "element": "C",
          "coord": [
            -2.085400104522705,
            -2.9444000720977783,
            -1.7324999570846558
          ]
        },
        {
          "atom_index": 4963,
          "name": "O",
          "element": "O",
          "coord": [
            -2.102099895477295,
            -2.825200080871582,
            -1.7071000337600708
          ]
        },
        {
          "atom_index": 4964,
          "name": "CB",
          "element": "C",
          "coord": [
            -1.847599983215332,
            -3.027400016784668,
            -1.7457000017166138
          ]
        },
        {
          "atom_index": 4965,
          "name": "OG",
          "element": "O",
          "coord": [
            -1.8694000244140625,
            -3.1349000930786133,
            -1.656000018119812
          ]
        }
      ]
    },
    {
      "id": "B:286",
      "chain": "B",
      "resseq": 286,
      "icode": "",
      "resname": "MSE",
      "hetflag": " ",
      "sasa": 11.159431457519531,
      "atoms": [
        {
          "atom_index": 4966,
          "name": "N",
          "element": "N",
          "coord": [
            -2.164099931716919,
            -3.0397000312805176,
            -1.684999942779541
          ]
        },
        {
          "atom_index": 4967,
          "name": "CA",
          "element": "C",
          "coord": [
            -2.2599000930786133,
            -3.0162999629974365,
            -1.5786999464035034
          ]
        },
        {
          "atom_index": 4968,
          "name": "C",
          "element": "C",
          "coord": [
            -2.237600088119507,
            -3.1270999908447266,
            -1.4774999618530273
          ]
        },
        {
          "atom_index": 4969,
          "name": "O",
          "element": "O",
          "coord": [
            -2.3171000480651855,
            -3.146199941635132,
            -1.385200023651123
          ]
        },
        {
          "atom_index": 4970,
          "name": "CB",
          "element": "C",
          "coord": [
            -2.401700019836426,
            -3.023200035095215,
            -1.6339000463485718
          ]
        },
        {
          "atom_index": 4971,
          "name": "CG",
          "element": "C",
          "coord": [
            -2.4407999515533447,
            -2.9047999382019043,
            -1.719499945640564
          ]
        },
        {
          "atom_index": 4972,
          "name": "CE",
          "element": "C",
          "coord": [
            -2.7400999069213867,
            -2.939199924468994,
            -1.6756999492645264
          ]
        },
        {
          "atom_index": 4973,
          "name": "SE",
          "element": "SE",
          "coord": [
            -2.602400064468384,
            -2.950000047683716,
            -1.8205000162124634
          ]
        }
      ]
    },
    {
      "id": "B:287",
      "chain": "B",
      "resseq": 287,
      "icode": "",
      "resname": "SER",
      "hetflag": " ",
      "sasa": 2.4277992248535156,
      "atoms": [
        {
          "atom_index": 4974,
          "name": "N",
          "element": "N",
          "coord": [
            -2.127700090408325,
            -3.199700117111206,
            -1.496899962425232
          ]
        },
        {
          "atom_index": 4975,
          "name": "CA",
          "element": "C",
          "coord": [
            -2.098299980163574,
            -3.3227999210357666,
            -1.4249000549316406
          ]
        },
        {
          "atom_index": 4976,
          "name": "C",
          "element": "C",
          "coord": [
            -1.983199954032898,
            -3.3043999671936035,
            -1.3273999691009521
          ]
        },
        {
          "atom_index": 4977,
          "name": "O",
          "element": "O",
          "coord": [
            -1.9729000329971313,
            -3.376300096511841,
            -1.2280999422073364
          ]
        },
        {
          "atom_index": 4978,
          "name": "CB",
          "element": "C",
          "coord": [
            -2.0625,
            -3.433799982070923,
            -1.5245000123977661
          ]
        },
        {
          "atom_index": 4979,
          "name": "OG",
          "element": "O",
          "coord": [
            -2.1737000942230225,
            -3.5167999267578125,
            -1.557800054550171
          ]
        }
      ]
    },
    {
      "id": "B:288",
      "chain": "B",
      "resseq": 288,
      "icode": "",
      "resname": "SER",
      "hetflag": " ",
      "sasa": 0.0,
      "atoms": [
        {
          "atom_index": 4980,
          "name": "N",
          "element": "N",
          "coord": [
            -1.8971999883651733,
            -3.2074999809265137,
            -1.3565000295639038
          ]
        },
        {
          "atom_index": 4981,
          "name": "CA",
          "element": "C",
          "coord": [
            -1.7732000350952148,
            -3.189300060272217,
            -1.2839000225067139
          ]
        },
        {
          "atom_index": 4982,
          "name": "C",
          "element": "C",
          "coord": [
            -1.7903000116348267,
            -3.13070011138916,
            -1.1445000171661377
          ]
        },
        {
          "atom_index": 4983,
          "name": "O",
          "element": "O",
          "coord": [
            -1.8723000288009644,
            -3.041800022125244,
            -1.1227999925613403
          ]
        },
        {
          "atom_index": 4984,
          "name": "CB",
          "element": "C",
          "coord": [
            -1.6786999702453613,
            -3.101599931716919,
            -1.36489999294281
          ]
        },
        {
          "atom_index": 4985,
          "name": "OG",
          "element": "O",
          "coord": [
            -1.569200038909912,
            -3.061800003051758,
            -1.2851999998092651
          ]
        }
      ]
    },
    {
      "id": "B:289",
      "chain": "B",
      "resseq": 289,
      "icode": "",
      "resname": "MSE",
      "hetflag": " ",
      "sasa": 1.7746003866195679,
      "atoms": [
        {
          "atom_index": 4986,
          "name": "N",
          "element": "N",
          "coord": [
            -1.7091000080108643,
            -3.180000066757202,
            -1.0516999959945679
          ]
        },
        {
          "atom_index": 4987,
          "name": "CA",
          "element": "C",
          "coord": [
            -1.7058000564575195,
            -3.128200054168701,
            -0.9158999919891357
          ]
        },
        {
          "atom_index": 4988,
          "name": "C",
          "element": "C",
          "coord": [
            -1.6469000577926636,
            -2.987299919128418,
            -0.9078999757766724
          ]
        },
        {
          "atom_index": 4989,
          "name": "O",
          "element": "O",
          "coord": [
            -1.6713999509811401,
            -2.9142000675201416,
            -0.8104000091552734
          ]
        },
        {
          "atom_index": 4990,
          "name": "CB",
          "element": "C",
          "coord": [
            -1.621899962425232,
            -3.2174999713897705,
            -0.8260999917984009
          ]
        },
        {
          "atom_index": 4991,
          "name": "CG",
          "element": "C",
          "coord": [
            -1.646299958229065,
            -3.365799903869629,
            -0.8363999724388123
          ]
        },
        {
          "atom_index": 4992,
          "name": "CE",
          "element": "C",
          "coord": [
            -1.6548000574111938,
            -3.512200117111206,
            -0.5690000057220459
          ]
        },
        {
          "atom_index": 4993,
          "name": "SE",
          "element": "SE",
          "coord": [
            -1.520400047302246,
            -3.4428000450134277,
            -0.708899974822998
          ]
        }
      ]
    },
    {
      "id": "B:290",
      "chain": "B",
      "resseq": 290,
      "icode": "",
      "resname": "LEU",
      "hetflag": " ",
      "sasa": 0.0,
      "atoms": [
        {
          "atom_index": 4994,
          "name": "N",
          "element": "N",
          "coord": [
            -1.5679999589920044,
            -2.950500011444092,
            -1.0082999467849731
          ]
        },
        {
          "atom_index": 4995,
          "name": "CA",
          "element": "C",
          "coord": [
            -1.5108000040054321,
            -2.8169000148773193,
            -1.0160000324249268
          ]
        },
        {
          "atom_index": 4996,
          "name": "C",
          "element": "C",
          "coord": [
            -1.6168999671936035,
            -2.7070999145507812,
            -1.017300009727478
          ]
        },
        {
          "atom_index": 4997,
          "name": "O",
          "element": "O",
          "coord": [
            -1.5857000350952148,
            -2.588200092315674,
            -1.0127999782562256
          ]
        },
        {
          "atom_index": 4998,
          "name": "CB",
          "element": "C",
          "coord": [
            -1.4191999435424805,
            -2.8052000999450684,
            -1.1368999481201172
          ]
        },
        {
          "atom_index": 4999,
          "name": "CG",
          "element": "C",
          "coord": [
            -1.294600009918213,
            -2.893899917602539,
            -1.1282000541687012
          ]
        },
        {
          "atom_index": 5000,
          "name": "CD1",
          "element": "C",
          "coord": [
            -1.2578999996185303,
            -2.9449000358581543,
            -1.2644000053405762
          ]
        },
        {
          "atom_index": 5001,
          "name": "CD2",
          "element": "C",
          "coord": [
            -1.1787999868392944,
            -2.822200059890747,
            -1.066100001335144
          ]
        }
      ]
    },
    {
      "id": "B:291",
      "chain": "B",
      "resseq": 291,
      "icode": "",
      "resname": "HIS",
      "hetflag": " ",
      "sasa": 0.7266579270362854,
      "atoms": [
        {
          "atom_index": 5002,
          "name": "N",
          "element": "N",
          "coord": [
            -1.7431000471115112,
            -2.74780011177063,
            -1.0204999446868896
          ]
        },
        {
          "atom_index": 5003,
          "name": "CA",
          "element": "C",
          "coord": [
            -1.8532999753952026,
            -2.6547000408172607,
            -1.0124000310897827
          ]
        },
        {
          "atom_index": 5004,
          "name": "C",
          "element": "C",
          "coord": [
            -1.881500005722046,
            -2.6089999675750732,
            -0.8687999844551086
          ]
        },
        {
          "atom_index": 5005,
          "name": "O",
          "element": "O",
          "coord": [
            -1.9592000246047974,
            -2.5167999267578125,
            -0.8474000096321106
          ]
        },
        {
          "atom_index": 5006,
          "name": "CB",
          "element": "C",
          "coord": [
            -1.9769999980926514,
            -2.7195000648498535,
            -1.0702999830245972
          ]
        },
        {
          "atom_index": 5007,
          "name": "CG",
          "element": "C",
          "coord": [
            -1.9952000379562378,
            -2.6963000297546387,
            -1.2167999744415283
          ]
        },
        {
          "atom_index": 5008,
          "name": "CD2",
          "element": "C",
          "coord": [
            -2.0201001167297363,
            -2.782399892807007,
            -1.3179999589920044
          ]
        },
        {
          "atom_index": 5009,
          "name": "ND1",
          "element": "N",
          "coord": [
            -1.9947999715805054,
            -2.5703999996185303,
            -1.2726000547409058
          ]
        },
        {
          "atom_index": 5010,
          "name": "CE1",
          "element": "C",
          "coord": [
            -2.0167999267578125,
            -2.5803000926971436,
            -1.402500033378601
          ]
        },
        {
          "atom_index": 5011,
          "name": "NE2",
          "element": "N",
          "coord": [
            -2.032099962234497,
            -2.707900047302246,
            -1.4326000213623047
          ]
        }
      ]
    },
    {
      "id": "B:292",
      "chain": "B",
      "resseq": 292,
      "icode": "",
      "resname": "GLY",
      "hetflag": " ",
      "sasa": 3.3803153038024902,
      "atoms": [
        {
          "atom_index": 5012,
          "name": "N",
          "element": "N",
          "coord": [
            -1.8172999620437622,
            -2.672100067138672,
            -0.7709000110626221
          ]
        },
        {
          "atom_index": 5013,
          "name": "CA",
          "element": "C",
          "coord": [
            -1.848099946975708,
            -2.6458001136779785,
            -0.630299985408783
          ]
        },
        {
          "atom_index": 5014,
          "name": "C",
          "element": "C",
          "coord": [
            -1.7842999696731567,
            -2.5220000743865967,
            -0.5684999823570251
          ]
        },
        {
          "atom_index": 5015,
          "name": "O",
          "element": "O",
          "coord": [
            -1.8353999853134155,
            -2.467099905014038,
            -0.47099998593330383
          ]
        }
      ]
    },
    {
      "id": "B:293",
      "chain": "B",
      "resseq": 293,
      "icode": "",
      "resname": "GLN",
      "hetflag": " ",
      "sasa": 0.06453092396259308,
      "atoms": [
        {
          "atom_index": 5016,
          "name": "N",
          "element": "N",
          "coord": [
            -1.6723999977111816,
            -2.478600025177002,
            -0.6256999969482422
          ]
        },
        {
          "atom_index": 5017,
          "name": "CA",
          "element": "C",
          "coord": [
            -1.5915000438690186,
            -2.3682000637054443,
            -0.5726000070571899
          ]
        },
        {
          "atom_index": 5018,
          "name": "C",
          "element": "C",
          "coord": [
            -1.5448999404907227,
            -2.2857000827789307,
            -0.6933000087738037
          ]
        },
        {
          "atom_index": 5019,
          "name": "O",
          "element": "O",
          "coord": [
            -1.5428999662399292,
            -2.337399959564209,
            -0.8055999875068665
          ]
        },
        {
          "atom_index": 5020,
          "name": "CB",
          "element": "C",
          "coord": [
            -1.4656000137329102,
            -2.4205000400543213,
            -0.49880000948905945
          ]
        },
        {
          "atom_index": 5021,
          "name": "CG",
          "element": "C",
          "coord": [
            -1.4723999500274658,
            -2.559000015258789,
            -0.4302000105381012
          ]
        },
        {
          "atom_index": 5022,
          "name": "CD",
          "element": "C",
          "coord": [
            -1.500499963760376,
            -2.6761999130249023,
            -0.5267000198364258
          ]
        },
        {
          "atom_index": 5023,
          "name": "NE2",
          "element": "N",
          "coord": [
            -1.5835000276565552,
            -2.7702999114990234,
            -0.4812000095844269
          ]
        },
        {
          "atom_index": 5024,
          "name": "OE1",
          "element": "O",
          "coord": [
            -1.4499000310897827,
            -2.681299924850464,
            -0.6406000256538391
          ]
        }
      ]
    },
    {
      "id": "B:294",
      "chain": "B",
      "resseq": 294,
      "icode": "",
      "resname": "PRO",
      "hetflag": " ",
      "sasa": 3.678262710571289,
      "atoms": [
        {
          "atom_index": 5025,
          "name": "N",
          "element": "N",
          "coord": [
            -1.507099986076355,
            -2.1572000980377197,
            -0.671999990940094
          ]
        },
        {
          "atom_index": 5026,
          "name": "CA",
          "element": "C",
          "coord": [
            -1.426900029182434,
            -2.091900110244751,
            -0.7756999731063843
          ]
        },
        {
          "atom_index": 5027,
          "name": "C",
          "element": "C",
          "coord": [
            -1.3091000318527222,
            -2.180299997329712,
            -0.8173999786376953
          ]
        },
        {
          "atom_index": 5028,
          "name": "O",
          "element": "O",
          "coord": [
            -1.2592999935150146,
            -2.2613000869750977,
            -0.7383999824523926
          ]
        },
        {
          "atom_index": 5029,
          "name": "CB",
          "element": "C",
          "coord": [
            -1.3772000074386597,
            -1.9631999731063843,
            -0.7077000141143799
          ]
        },
        {
          "atom_index": 5030,
          "name": "CG",
          "element": "C",
          "coord": [
            -1.412500023841858,
            -1.9768999814987183,
            -0.5654000043869019
          ]
        },
        {
          "atom_index": 5031,
          "name": "CD",
          "element": "C",
          "coord": [
            -1.5331000089645386,
            -2.0652999877929688,
            -0.5604000091552734
          ]
        }
      ]
    },
    {
      "id": "B:295",
      "chain": "B",
      "resseq": 295,
      "icode": "",
      "resname": "LEU",
      "hetflag": " ",
      "sasa": 0.0,
      "atoms": [
        {
          "atom_index": 5032,
          "name": "N",
          "element": "N",
          "coord": [
            -1.2664999961853027,
            -2.1640000343322754,
            -0.9412999749183655
          ]
        },
        {
          "atom_index": 5033,
          "name": "CA",
          "element": "C",
          "coord": [
            -1.1722999811172485,
            -2.253999948501587,
            -1.0010000467300415
          ]
        },
        {
          "atom_index": 5034,
          "name": "C",
          "element": "C",
          "coord": [
            -1.031499981880188,
            -2.2070000171661377,
            -0.9715999960899353
          ]
        },
        {
          "atom_index": 5035,
          "name": "O",
          "element": "O",
          "coord": [
            -0.991599977016449,
            -2.098900079727173,
            -1.0133999586105347
          ]
        },
        {
          "atom_index": 5036,
          "name": "CB",
          "element": "C",
          "coord": [
            -1.195099949836731,
            -2.2558999061584473,
            -1.1514999866485596
          ]
        },
        {
          "atom_index": 5037,
          "name": "CG",
          "element": "C",
          "coord": [
            -1.1730999946594238,
            -2.3812999725341797,
            -1.2350000143051147
          ]
        },
        {
          "atom_index": 5038,
          "name": "CD1",
          "element": "C",
          "coord": [
            -1.1201000213623047,
            -2.3352999687194824,
            -1.3694000244140625
          ]
        },
        {
          "atom_index": 5039,
          "name": "CD2",
          "element": "C",
          "coord": [
            -1.0789999961853027,
            -2.483599901199341,
            -1.17330002784729
          ]
        }
      ]
    },
    {
      "id": "B:296",
      "chain": "B",
      "resseq": 296,
      "icode": "",
      "resname": "THR",
      "hetflag": " ",
      "sasa": 0.0,
      "atoms": [
        {
          "atom_index": 5040,
          "name": "N",
          "element": "N",
          "coord": [
            -0.9553999900817871,
            -2.2890000343322754,
            -0.9006999731063843
          ]
        },
        {
          "atom_index": 5041,
          "name": "CA",
          "element": "C",
          "coord": [
            -0.8180000185966492,
            -2.2548999786376953,
            -0.866599977016449
          ]
        },
        {
          "atom_index": 5042,
          "name": "C",
          "element": "C",
          "coord": [
            -0.7360000014305115,
            -2.380199909210205,
            -0.8812999725341797
          ]
        },
        {
          "atom_index": 5043,
          "name": "O",
          "element": "O",
          "coord": [
            -0.7900000214576721,
            -2.4888999462127686,
            -0.8748000264167786
          ]
        },
        {
          "atom_index": 5044,
          "name": "CB",
          "element": "C",
          "coord": [
            -0.8030999898910522,
            -2.2060000896453857,
            -0.7200000286102295
          ]
        },
        {
          "atom_index": 5045,
          "name": "CG2",
          "element": "C",
          "coord": [
            -0.8769999742507935,
            -2.077699899673462,
            -0.6966999769210815
          ]
        },
        {
          "atom_index": 5046,
          "name": "OG1",
          "element": "O",
          "coord": [
            -0.854200005531311,
            -2.3050999641418457,
            -0.6312999725341797
          ]
        }
      ]
    },
    {
      "id": "B:297",
      "chain": "B",
      "resseq": 297,
      "icode": "",
      "resname": "VAL",
      "hetflag": " ",
      "sasa": 0.0,
      "atoms": [
        {
          "atom_index": 5047,
          "name": "N",
          "element": "N",
          "coord": [
            -0.6053000092506409,
            -2.3654000759124756,
            -0.8981000185012817
          ]
        },
        {
          "atom_index": 5048,
          "name": "CA",
          "element": "C",
          "coord": [
            -0.5185999870300293,
            -2.4809000492095947,
            -0.9070000052452087
          ]
        },
        {
          "atom_index": 5049,
          "name": "C",
          "element": "C",
          "coord": [
            -0.5493000149726868,
            -2.575500011444092,
            -0.7926999926567078
          ]
        },
        {
          "atom_index": 5050,
          "name": "O",
          "element": "O",
          "coord": [
            -0.5486999750137329,
            -2.697999954223633,
            -0.8093000054359436
          ]
        },
        {
          "atom_index": 5051,
          "name": "CB",
          "element": "C",
          "coord": [
            -0.3684000074863434,
            -2.4460999965667725,
            -0.9021999835968018
          ]
        },
        {
          "atom_index": 5052,
          "name": "CG1",
          "element": "C",
          "coord": [
            -0.29260000586509705,
            -2.5425000190734863,
            -0.9939000010490417
          ]
        },
        {
          "atom_index": 5053,
          "name": "CG2",
          "element": "C",
          "coord": [
            -0.34360000491142273,
            -2.3041000366210938,
            -0.9472000002861023
          ]
        }
      ]
    },
    {
      "id": "B:298",
      "chain": "B",
      "resseq": 298,
      "icode": "",
      "resname": "ASP",
      "hetflag": " ",
      "sasa": 0.4098881483078003,
      "atoms": [
        {
          "atom_index": 5054,
          "name": "N",
          "element": "N",
          "coord": [
            -0.5784000158309937,
            -2.5179998874664307,
            -0.6769000291824341
          ]
        },
        {
          "atom_index": 5055,
          "name": "CA",
          "element": "C",
          "coord": [
            -0.6057999730110168,
            -2.599100112915039,
            -0.5608000159263611
          ]
        },
        {
          "atom_index": 5056,
          "name": "C",
          "element": "C",
          "coord": [
            -0.7339000105857849,
            -2.6807000637054443,
            -0.5800999999046326
          ]
        },
        {
          "atom_index": 5057,
          "name": "O",
          "element": "O",
          "coord": [
            -0.7357000112533569,
            -2.800800085067749,
            -0.5526999831199646
          ]
        },
        {
          "atom_index": 5058,
          "name": "CB",
          "element": "C",
          "coord": [
            -0.6139000058174133,
            -2.5137999057769775,
            -0.4343999922275543
          ]
        },
        {
          "atom_index": 5059,
          "name": "CG",
          "element": "C",
          "coord": [
            -0.6039999723434448,
            -2.5982000827789307,
            -0.30649998784065247
          ]
        },
        {
          "atom_index": 5060,
          "name": "OD1",
          "element": "O",
          "coord": [
            -0.4991999864578247,
            -2.664900064468384,
            -0.2874000072479248
          ]
        },
        {
          "atom_index": 5061,
          "name": "OD2",
          "element": "O",
          "coord": [
            -0.699999988079071,
            -2.598900079727173,
            -0.2248000055551529
          ]
        }
      ]
    },
    {
      "id": "B:299",
      "chain": "B",
      "resseq": 299,
      "icode": "",
      "resname": "SER",
      "hetflag": " ",
      "sasa": 0.0,
      "atoms": [
        {
          "atom_index": 5062,
          "name": "N",
          "element": "N",
          "coord": [
            -0.8406000137329102,
            -2.6164000034332275,
            -0.6265000104904175
          ]
        },
        {
          "atom_index": 5063,
          "name": "CA",
          "element": "C",
          "coord": [
            -0.9648000001907349,
            -2.6884000301361084,
            -0.6509000062942505
          ]
        },
        {
          "atom_index": 5064,
          "name": "C",
          "element": "C",
          "coord": [
            -0.9444000124931335,
            -2.785599946975708,
            -0.7682999968528748
          ]
        },
        {
          "atom_index": 5065,
          "name": "O",
          "element": "O",
          "coord": [
            -0.9936000108718872,
            -2.898200035095215,
            -0.7663999795913696
          ]
        },
        {
          "atom_index": 5066,
          "name": "CB",
          "element": "C",
          "coord": [
            -1.083400011062622,
            -2.5927999019622803,
            -0.6722000241279602
          ]
        },
        {
          "atom_index": 5067,
          "name": "OG",
          "element": "O",
          "coord": [
            -1.0820000171661377,
            -2.5339999198913574,
            -0.8019000291824341
          ]
        }
      ]
    },
    {
      "id": "B:300",
      "chain": "B",
      "resseq": 300,
      "icode": "",
      "resname": "LEU",
      "hetflag": " ",
      "sasa": 0.0,
      "atoms": [
        {
          "atom_index": 5068,
          "name": "N",
          "element": "N",
          "coord": [
            -0.8679999709129333,
            -2.743799924850464,
            -0.867900013923645
          ]
        },
        {
          "atom_index": 5069,
          "name": "CA",
          "element": "C",
          "coord": [
            -0.8346999883651733,
            -2.8331000804901123,
            -0.9782000184059143
          ]
        },
        {
          "atom_index": 5070,
          "name": "C",
          "element": "C",
          "coord": [
            -0.7718999981880188,
            -2.961400032043457,
            -0.925599992275238
          ]
        },
        {
          "atom_index": 5071,
          "name": "O",
          "element": "O",
          "coord": [
            -0.8133999705314636,
            -3.0708999633789062,
            -0.9628000259399414
          ]
        },
        {
          "atom_index": 5072,
          "name": "CB",
          "element": "C",
          "coord": [
            -0.7379999756813049,
            -2.766400098800659,
            -1.0759999752044678
          ]
        },
        {
          "atom_index": 5073,
          "name": "CG",
          "element": "C",
          "coord": [
            -0.7480000257492065,
            -2.7976999282836914,
            -1.2252000570297241
          ]
        },
        {
          "atom_index": 5074,
          "name": "CD1",
          "element": "C",
          "coord": [
            -0.6082000136375427,
            -2.82069993019104,
            -1.2769999504089355
          ]
        },
        {
          "atom_index": 5075,
          "name": "CD2",
          "element": "C",
          "coord": [
            -0.8367999792098999,
            -2.917099952697754,
            -1.257599949836731
          ]
        }
      ]
    },
    {
      "id": "B:301",
      "chain": "B",
      "resseq": 301,
      "icode": "",
      "resname": "CYS",
      "hetflag": " ",
      "sasa": 0.0,
      "atoms": [
        {
          "atom_index": 5076,
          "name": "N",
          "element": "N",
          "coord": [
            -0.6723999977111816,
            -2.946000099182129,
            -0.838699996471405
          ]
        },
        {
          "atom_index": 5077,
          "name": "CA",
          "element": "C",
          "coord": [
            -0.5963000059127808,
            -3.0583999156951904,
            -0.7867000102996826
          ]
        },
        {
          "atom_index": 5078,
          "name": "C",
          "element": "C",
          "coord": [
            -0.6800000071525574,
            -3.1377999782562256,
            -0.6877999901771545
          ]
        },
        {
          "atom_index": 5079,
          "name": "O",
          "element": "O",
          "coord": [
            -0.6765000224113464,
            -3.2604000568389893,
            -0.6851999759674072
          ]
        },
        {
          "atom_index": 5080,
          "name": "CB",
          "element": "C",
          "coord": [
            -0.4681999981403351,
            -3.009399890899658,
            -0.718500018119812
          ]
        },
        {
          "atom_index": 5081,
          "name": "SG",
          "element": "S",
          "coord": [
            -0.3431999981403351,
            -2.937000036239624,
            -0.8300999999046326
          ]
        }
      ]
    },
    {
      "id": "B:302",
      "chain": "B",
      "resseq": 302,
      "icode": "",
      "resname": "GLN",
      "hetflag": " ",
      "sasa": 2.31058669090271,
      "atoms": [
        {
          "atom_index": 5082,
          "name": "N",
          "element": "N",
          "coord": [
            -0.7549999952316284,
            -3.066499948501587,
            -0.6051999926567078
          ]
        },
        {
          "atom_index": 5083,
          "name": "CA",
          "element": "C",
          "coord": [
            -0.8425999879837036,
            -3.1312999725341797,
            -0.5105000138282776
          ]
        },
        {
          "atom_index": 5084,
          "name": "C",
          "element": "C",
          "coord": [
            -0.9376999735832214,
            -3.223400115966797,
            -0.5845999717712402
          ]
        },
        {
          "atom_index": 5085,
          "name": "O",
          "element": "O",
          "coord": [
            -0.9437000155448914,
            -3.3415000438690186,
            -0.5530999898910522
          ]
        },
        {
          "atom_index": 5086,
          "name": "CB",
          "element": "C",
          "coord": [
            -0.9190999865531921,
            -3.029400110244751,
            -0.42739999294281006
          ]
        },
        {
          "atom_index": 5087,
          "name": "CG",
          "element": "C",
          "coord": [
            -0.8705000281333923,
            -3.0201001167297363,
            -0.2867000102996826
          ]
        },
        {
          "atom_index": 5088,
          "name": "CD",
          "element": "C",
          "coord": [
            -0.984499990940094,
            -2.9916999340057373,
            -0.18770000338554382
          ]
        },
        {
          "atom_index": 5089,
          "name": "NE2",
          "element": "N",
          "coord": [
            -0.9520000219345093,
            -2.9198999404907227,
            -0.07890000194311142
          ]
        },
        {
          "atom_index": 5090,
          "name": "OE1",
          "element": "O",
          "coord": [
            -1.0993000268936157,
            -3.0344998836517334,
            -0.2078000009059906
          ]
        }
      ]
    },
    {
      "id": "B:303",
      "chain": "B",
      "resseq": 303,
      "icode": "",
      "resname": "ALA",
      "hetflag": " ",
      "sasa": 0.0,
      "atoms": [
        {
          "atom_index": 5091,
          "name": "N",
          "element": "N",
          "coord": [
            -1.0082000494003296,
            -3.1696999073028564,
            -0.6847000122070312
          ]
        },
        {
          "atom_index": 5092,
          "name": "CA",
          "element": "C",
          "coord": [
            -1.104099988937378,
            -3.2464001178741455,
            -0.7648000121116638
          ]
        },
        {
          "atom_index": 5093,
          "name": "C",
          "element": "C",
          "coord": [
            -1.0398000478744507,
            -3.365600109100342,
            -0.8356000185012817
          ]
        },
        {
          "atom_index": 5094,
          "name": "O",
          "element": "O",
          "coord": [
            -1.0952999591827393,
            -3.4748001098632812,
            -0.8371000289916992
          ]
        },
        {
          "atom_index": 5095,
          "name": "CB",
          "element": "C",
          "coord": [
            -1.1756000518798828,
            -3.1563000679016113,
            -0.8651000261306763
          ]
        }
      ]
    },
    {
      "id": "B:304",
      "chain": "B",
      "resseq": 304,
      "icode": "",
      "resname": "ALA",
      "hetflag": " ",
      "sasa": 0.0,
      "atoms": [
        {
          "atom_index": 5096,
          "name": "N",
          "element": "N",
          "coord": [
            -0.9217000007629395,
            -3.346299886703491,
            -0.8924999833106995
          ]
        },
        {
          "atom_index": 5097,
          "name": "CA",
          "element": "C",
          "coord": [
            -0.858299970626831,
            -3.45740008354187,
            -0.9614999890327454
          ]
        },
        {
          "atom_index": 5098,
          "name": "C",
          "element": "C",
          "coord": [
            -0.8228999972343445,
            -3.56850004196167,
            -0.8629000186920166
          ]
        },
        {
          "atom_index": 5099,
          "name": "O",
          "element": "O",
          "coord": [
            -0.8531000018119812,
            -3.6851999759674072,
            -0.8878999948501587
          ]
        },
        {
          "atom_index": 5100,
          "name": "CB",
          "element": "C",
          "coord": [
            -0.7398999929428101,
            -3.4123001098632812,
            -1.0391000509262085
          ]
        }
      ]
    },
    {
      "id": "B:305",
      "chain": "B",
      "resseq": 305,
      "icode": "",
      "resname": "LEU",
      "hetflag": " ",
      "sasa": 0.5044777393341064,
      "atoms": [
        {
          "atom_index": 5101,
          "name": "N",
          "element": "N",
          "coord": [
            -0.7653999924659729,
            -3.532900094985962,
            -0.7486000061035156
          ]
        },
        {
          "atom_index": 5102,
          "name": "CA",
          "element": "C",
          "coord": [
            -0.7347999811172485,
            -3.63319993019104,
            -0.6450999975204468
          ]
        },
        {
          "atom_index": 5103,
          "name": "C",
          "element": "C",
          "coord": [
            -0.8565999865531921,
            -3.7111001014709473,
            -0.5960000157356262
          ]
        },
        {
          "atom_index": 5104,
          "name": "O",
          "element": "O",
          "coord": [
            -0.8406000137329102,
            -3.815700054168701,
            -0.5357999801635742
          ]
        },
        {
          "atom_index": 5105,
          "name": "CB",
          "element": "C",
          "coord": [
            -0.6556000113487244,
            -3.5736000537872314,
            -0.5266000032424927
          ]
        },
        {
          "atom_index": 5106,
          "name": "CG",
          "element": "C",
          "coord": [
            -0.5062000155448914,
            -3.5429000854492188,
            -0.5530999898910522
          ]
        },
        {
          "atom_index": 5107,
          "name": "CD1",
          "element": "C",
          "coord": [
            -0.43959999084472656,
            -3.4858999252319336,
            -0.43130001425743103
          ]
        },
        {
          "atom_index": 5108,
          "name": "CD2",
          "element": "C",
          "coord": [
            -0.42640000581741333,
            -3.6647000312805176,
            -0.6043000221252441
          ]
        }
      ]
    },
    {
      "id": "B:306",
      "chain": "B",
      "resseq": 306,
      "icode": "",
      "resname": "ARG",
      "hetflag": " ",
      "sasa": 5.75283145904541,
      "atoms": [
        {
          "atom_index": 5109,
          "name": "N",
          "element": "N",
          "coord": [
            -0.9775000214576721,
            -3.6621999740600586,
            -0.621399998664856
          ]
        },
        {
          "atom_index": 5110,
          "name": "CA",
          "element": "C",
          "coord": [
            -1.0979000329971313,
            -3.7376999855041504,
            -0.5845000147819519
          ]
        },
        {
          "atom_index": 5111,
          "name": "C",
          "element": "C",
          "coord": [
            -1.1473000049591064,
            -3.8273000717163086,
            -0.6974999904632568
          ]
        },
        {
          "atom_index": 5112,
          "name": "O",
          "element": "O",
          "coord": [
            -1.232800006866455,
            -3.9135000705718994,
            -0.6761000156402588
          ]
        },
        {
          "atom_index": 5113,
          "name": "CB",
          "element": "C",
          "coord": [
            -1.2115000486373901,
            -3.644700050354004,
            -0.544700026512146
          ]
        },
        {
          "atom_index": 5114,
          "name": "CG",
          "element": "C",
          "coord": [
            -1.1727999448776245,
            -3.541599988937378,
            -0.4415000081062317
          ]
        },
        {
          "atom_index": 5115,
          "name": "CD",
          "element": "C",
          "coord": [
            -1.295799970626831,
            -3.4935998916625977,
            -0.3668999969959259
          ]
        },
        {
          "atom_index": 5116,
          "name": "NE",
          "element": "N",
          "coord": [
            -1.281000018119812,
            -3.355799913406372,
            -0.3203999996185303
          ]
        },
        {
          "atom_index": 5117,
          "name": "CZ",
          "element": "C",
          "coord": [
            -1.3658000230789185,
            -3.296299934387207,
            -0.2370000034570694
          ]
        },
        {
          "atom_index": 5118,
          "name": "NH1",
          "element": "N",
          "coord": [
            -1.47160005569458,
            -3.3631999492645264,
            -0.18979999423027039
          ]
        },
        {
          "atom_index": 5119,
          "name": "NH2",
          "element": "N",
          "coord": [
            -1.3444000482559204,
            -3.1703999042510986,
            -0.20059999823570251
          ]
        }
      ]
    },
    {
      "id": "B:307",
      "chain": "B",
      "resseq": 307,
      "icode": "",
      "resname": "GLY",
      "hetflag": " ",
      "sasa": 0.0,
      "atoms": [
        {
          "atom_index": 5120,
          "name": "N",
          "element": "N",
          "coord": [
            -1.0949000120162964,
            -3.8059000968933105,
            -0.817799985408783
          ]
        },
        {
          "atom_index": 5121,
          "name": "CA",
          "element": "C",
          "coord": [
            -1.136199951171875,
            -3.8842999935150146,
            -0.9333000183105469
          ]
        },
        {
          "atom_index": 5122,
          "name": "C",
          "element": "C",
          "coord": [
            -1.2346999645233154,
            -3.813800096511841,
            -1.0241999626159668
          ]
        },
        {
          "atom_index": 5123,
          "name": "O",
          "element": "O",
          "coord": [
            -1.3055000305175781,
            -3.8780999183654785,
            -1.1003999710083008
          ]
        }
      ]
    },
    {
      "id": "B:308",
      "chain": "B",
      "resseq": 308,
      "icode": "",
      "resname": "ASP",
      "hetflag": " ",
      "sasa": 0.0,
      "atoms": [
        {
          "atom_index": 5124,
          "name": "N",
          "element": "N",
          "coord": [
            -1.238800048828125,
            -3.681299924850464,
            -1.0162999629974365
          ]
        },
        {
          "atom_index": 5125,
          "name": "CA",
          "element": "C",
          "coord": [
            -1.319599986076355,
            -3.6031999588012695,
            -1.107100009918213
          ]
        },
        {
          "atom_index": 5126,
          "name": "C",
          "element": "C",
          "coord": [
            -1.2539000511169434,
            -3.6198999881744385,
            -1.2404999732971191
          ]
        },
        {
          "atom_index": 5127,
          "name": "O",
          "element": "O",
          "coord": [
            -1.1402000188827515,
            -3.577699899673462,
            -1.2597999572753906
          ]
        },
        {
          "atom_index": 5128,
          "name": "CB",
          "element": "C",
          "coord": [
            -1.3184000253677368,
            -3.4558000564575195,
            -1.0673999786376953
          ]
        },
        {
          "atom_index": 5129,
          "name": "CG",
          "element": "C",
          "coord": [
            -1.405500054359436,
            -3.3696999549865723,
            -1.1575000286102295
          ]
        },
        {
          "atom_index": 5130,
          "name": "OD1",
          "element": "O",
          "coord": [
            -1.5276000499725342,
            -3.3661999702453613,
            -1.136199951171875
          ]
        },
        {
          "atom_index": 5131,
          "name": "OD2",
          "element": "O",
          "coord": [
            -1.3524999618530273,
            -3.3022000789642334,
            -1.247499942779541
          ]
        }
      ]
    },
    {
      "id": "B:309",
      "chain": "B",
      "resseq": 309,
      "icode": "",
      "resname": "LEU",
      "hetflag": " ",
      "sasa": 4.291306495666504,
      "atoms": [
        {
          "atom_index": 5132,
          "name": "N",
          "element": "N",
          "coord": [
            -1.3240000009536743,
            -3.682800054550171,
            -1.333400011062622
          ]
        },
        {
          "atom_index": 5133,
          "name": "CA",
          "element": "C",
          "coord": [
            -1.2639000415802002,
            -3.7098000049591064,
            -1.4625999927520752
          ]
        },
        {
          "atom_index": 5134,
          "name": "C",
          "element": "C",
          "coord": [
            -1.2230000495910645,
            -3.5824999809265137,
            -1.5364999771118164
          ]
        },
        {
          "atom_index": 5135,
          "name": "O",
          "element": "O",
          "coord": [
            -1.117300033569336,
            -3.5810999870300293,
            -1.596500039100647
          ]
        },
        {
          "atom_index": 5136,
          "name": "CB",
          "element": "C",
          "coord": [
            -1.3524999618530273,
            -3.7992000579833984,
            -1.5484000444412231
          ]
        },
        {
          "atom_index": 5137,
          "name": "CG",
          "element": "C",
          "coord": [
            -1.4074000120162964,
            -3.927999973297119,
            -1.4874000549316406
          ]
        },
        {
          "atom_index": 5138,
          "name": "CD1",
          "element": "C",
          "coord": [
            -1.4759999513626099,
            -4.006499767303467,
            -1.5959999561309814
          ]
        },
        {
          "atom_index": 5139,
          "name": "CD2",
          "element": "C",
          "coord": [
            -1.2965999841690063,
            -4.009099960327148,
            -1.4214999675750732
          ]
        }
      ]
    },
    {
      "id": "B:310",
      "chain": "B",
      "resseq": 310,
      "icode": "",
      "resname": "LEU",
      "hetflag": " ",
      "sasa": 0.0,
      "atoms": [
        {
          "atom_index": 5140,
          "name": "N",
          "element": "N",
          "coord": [
            -1.3016999959945679,
            -3.475399971008301,
            -1.532099962234497
          ]
        },
        {
          "atom_index": 5141,
          "name": "CA",
          "element": "C",
          "coord": [
            -1.2587000131607056,
            -3.3501999378204346,
            -1.5972000360488892
          ]
        },
        {
          "atom_index": 5142,
          "name": "C",
          "element": "C",
          "coord": [
            -1.1273000240325928,
            -3.3006999492645264,
            -1.5389000177383423
          ]
        },
        {
          "atom_index": 5143,
          "name": "O",
          "element": "O",
          "coord": [
            -1.0343999862670898,
            -3.265500068664551,
            -1.6115000247955322
          ]
        },
        {
          "atom_index": 5144,
          "name": "CB",
          "element": "C",
          "coord": [
            -1.3631999492645264,
            -3.2385001182556152,
            -1.5851999521255493
          ]
        },
        {
          "atom_index": 5145,
          "name": "CG",
          "element": "C",
          "coord": [
            -1.3819999694824219,
            -3.1403000354766846,
            -1.702299952507019
          ]
        },
        {
          "atom_index": 5146,
          "name": "CD1",
          "element": "C",
          "coord": [
            -1.4486000537872314,
            -3.011399984359741,
            -1.6574000120162964
          ]
        },
        {
          "atom_index": 5147,
          "name": "CD2",
          "element": "C",
          "coord": [
            -1.2553999423980713,
            -3.1068999767303467,
            -1.7733999490737915
          ]
        }
      ]
    },
    {
      "id": "B:311",
      "chain": "B",
      "resseq": 311,
      "icode": "",
      "resname": "ALA",
      "hetflag": " ",
      "sasa": 0.0,
      "atoms": [
        {
          "atom_index": 5148,
          "name": "N",
          "element": "N",
          "coord": [
            -1.1190999746322632,
            -3.297499895095825,
            -1.4071999788284302
          ]
        },
        {
          "atom_index": 5149,
          "name": "CA",
          "element": "C",
          "coord": [
            -1.0022000074386597,
            -3.240999937057495,
            -1.3432999849319458
          ]
        },
        {
          "atom_index": 5150,
          "name": "C",
          "element": "C",
          "coord": [
            -0.8805999755859375,
            -3.325500011444092,
            -1.3788000345230103
          ]
        },
        {
          "atom_index": 5151,
          "name": "O",
          "element": "O",
          "coord": [
            -0.7756999731063843,
            -3.2711000442504883,
            -1.4187999963760376
          ]
        },
        {
          "atom_index": 5152,
          "name": "CB",
          "element": "C",
          "coord": [
            -1.0224000215530396,
            -3.234800100326538,
            -1.1948000192642212
          ]
        }
      ]
    },
    {
      "id": "B:312",
      "chain": "B",
      "resseq": 312,
      "icode": "",
      "resname": "LYS",
      "hetflag": " ",
      "sasa": 1.2027711868286133,
      "atoms": [
        {
          "atom_index": 5153,
          "name": "N",
          "element": "N",
          "coord": [
            -0.8981000185012817,
            -3.4581000804901123,
            -1.368499994277954
          ]
        },
        {
          "atom_index": 5154,
          "name": "CA",
          "element": "C",
          "coord": [
            -0.792900025844574,
            -3.5548999309539795,
            -1.3930000066757202
          ]
        },
        {
          "atom_index": 5155,
          "name": "C",
          "element": "C",
          "coord": [
            -0.7472000122070312,
            -3.5416998863220215,
            -1.5339000225067139
          ]
        },
        {
          "atom_index": 5156,
          "name": "O",
          "element": "O",
          "coord": [
            -0.6287000179290771,
            -3.525700092315674,
            -1.5592999458312988
          ]
        },
        {
          "atom_index": 5157,
          "name": "CB",
          "element": "C",
          "coord": [
            -0.8428000211715698,
            -3.6946001052856445,
            -1.371000051498413
          ]
        },
        {
          "atom_index": 5158,
          "name": "CG",
          "element": "C",
          "coord": [
            -0.7376999855041504,
            -3.7888998985290527,
            -1.3216999769210815
          ]
        },
        {
          "atom_index": 5159,
          "name": "CD",
          "element": "C",
          "coord": [
            -0.7986000180244446,
            -3.88070011138916,
            -1.2160999774932861
          ]
        },
        {
          "atom_index": 5160,
          "name": "CE",
          "element": "C",
          "coord": [
            -0.7414000034332275,
            -4.021999835968018,
            -1.2254999876022339
          ]
        },
        {
          "atom_index": 5161,
          "name": "NZ",
          "element": "N",
          "coord": [
            -0.782800018787384,
            -4.104800224304199,
            -1.1065000295639038
          ]
        }
      ]
    },
    {
      "id": "B:313",
      "chain": "B",
      "resseq": 313,
      "icode": "",
      "resname": "ASP",
      "hetflag": " ",
      "sasa": 0.0,
      "atoms": [
        {
          "atom_index": 5162,
          "name": "N",
          "element": "N",
          "coord": [
            -0.8410999774932861,
            -3.5425000190734863,
            -1.6266000270843506
          ]
        },
        {
          "atom_index": 5163,
          "name": "CA",
          "element": "C",
          "coord": [
            -0.8050000071525574,
            -3.521899938583374,
            -1.764299988746643
          ]
        },
        {
          "atom_index": 5164,
          "name": "C",
          "element": "C",
          "coord": [
            -0.7177000045776367,
            -3.3993000984191895,
            -1.7847000360488892
          ]
        },
        {
          "atom_index": 5165,
          "name": "O",
          "element": "O",
          "coord": [
            -0.616100013256073,
            -3.4077000617980957,
            -1.8496999740600586
          ]
        },
        {
          "atom_index": 5166,
          "name": "CB",
          "element": "C",
          "coord": [
            -0.926800012588501,
            -3.511699914932251,
            -1.8547999858856201
          ]
        },
        {
          "atom_index": 5167,
          "name": "CG",
          "element": "C",
          "coord": [
            -0.8892999887466431,
            -3.5278000831604004,
            -2.0006000995635986
          ]
        },
        {
          "atom_index": 5168,
          "name": "OD1",
          "element": "O",
          "coord": [
            -0.8435999751091003,
            -3.639699935913086,
            -2.0357000827789307
          ]
        },
        {
          "atom_index": 5169,
          "name": "OD2",
          "element": "O",
          "coord": [
            -0.902899980545044,
            -3.4302000999450684,
            -2.078000068664551
          ]
        }
      ]
    },
    {
      "id": "B:314",
      "chain": "B",
      "resseq": 314,
      "icode": "",
      "resname": "ILE",
      "hetflag": " ",
      "sasa": 0.0,
      "atoms": [
        {
          "atom_index": 5170,
          "name": "N",
          "element": "N",
          "coord": [
            -0.7572000026702881,
            -3.285599946975708,
            -1.729699969291687
          ]
        },
        {
          "atom_index": 5171,
          "name": "CA",
          "element": "C",
          "coord": [
            -0.6790000200271606,
            -3.164400100708008,
            -1.7447999715805054
          ]
        },
        {
          "atom_index": 5172,
          "name": "C",
          "element": "C",
          "coord": [
            -0.5353000164031982,
            -3.187000036239624,
            -1.6967999935150146
          ]
        },
        {
          "atom_index": 5173,
          "name": "O",
          "element": "O",
          "coord": [
            -0.4408000111579895,
            -3.1605000495910645,
            -1.7710000276565552
          ]
        },
        {
          "atom_index": 5174,
          "name": "CB",
          "element": "C",
          "coord": [
            -0.745199978351593,
            -3.046099901199341,
            -1.6717000007629395
          ]
        },
        {
          "atom_index": 5175,
          "name": "CG1",
          "element": "C",
          "coord": [
            -0.8623999953269958,
            -2.9951000213623047,
            -1.7526999711990356
          ]
        },
        {
          "atom_index": 5176,
          "name": "CG2",
          "element": "C",
          "coord": [
            -0.6489999890327454,
            -2.9340999126434326,
            -1.651900053024292
          ]
        },
        {
          "atom_index": 5177,
          "name": "CD1",
          "element": "C",
          "coord": [
            -0.972100019454956,
            -2.939500093460083,
            -1.6680999994277954
          ]
        }
      ]
    },
    {
      "id": "B:315",
      "chain": "B",
      "resseq": 315,
      "icode": "",
      "resname": "ILE",
      "hetflag": " ",
      "sasa": 0.0,
      "atoms": [
        {
          "atom_index": 5178,
          "name": "N",
          "element": "N",
          "coord": [
            -0.5185999870300293,
            -3.2365000247955322,
            -1.5742000341415405
          ]
        },
        {
          "atom_index": 5179,
          "name": "CA",
          "element": "C",
          "coord": [
            -0.3840999901294708,
            -3.256200075149536,
            -1.5196000337600708
          ]
        },
        {
          "atom_index": 5180,
          "name": "C",
          "element": "C",
          "coord": [
            -0.30379998683929443,
            -3.3566999435424805,
            -1.6035000085830688
          ]
        },
        {
          "atom_index": 5181,
          "name": "O",
          "element": "O",
          "coord": [
            -0.18799999356269836,
            -3.3320000171661377,
            -1.6368999481201172
          ]
        },
        {
          "atom_index": 5182,
          "name": "CB",
          "element": "C",
          "coord": [
            -0.38769999146461487,
            -3.3001999855041504,
            -1.371899962425232
          ]
        },
        {
          "atom_index": 5183,
          "name": "CG1",
          "element": "C",
          "coord": [
            -0.4413999915122986,
            -3.1879000663757324,
            -1.2878999710083008
          ]
        },
        {
          "atom_index": 5184,
          "name": "CG2",
          "element": "C",
          "coord": [
            -0.2476000040769577,
            -3.330399990081787,
            -1.3213000297546387
          ]
        },
        {
          "atom_index": 5185,
          "name": "CD1",
          "element": "C",
          "coord": [
            -0.4909000098705292,
            -3.234499931335449,
            -1.156599998474121
          ]
        }
      ]
    },
    {
      "id": "B:316",
      "chain": "B",
      "resseq": 316,
      "icode": "",
      "resname": "THR",
      "hetflag": " ",
      "sasa": 0.0,
      "atoms": [
        {
          "atom_index": 5186,
          "name": "N",
          "element": "N",
          "coord": [
            -0.36649999022483826,
            -3.468899965286255,
            -1.6375000476837158
          ]
        },
        {
          "atom_index": 5187,
          "name": "CA",
          "element": "C",
          "coord": [
            -0.3086000084877014,
            -3.5620999336242676,
            -1.732699990272522
          ]
        },
        {
          "atom_index": 5188,
          "name": "C",
          "element": "C",
          "coord": [
            -0.2572999894618988,
            -3.4944000244140625,
            -1.8597999811172485
          ]
        },
        {
          "atom_index": 5189,
          "name": "O",
          "element": "O",
          "coord": [
            -0.14579999446868896,
            -3.52239990234375,
            -1.9033000469207764
          ]
        },
        {
          "atom_index": 5190,
          "name": "CB",
          "element": "C",
          "coord": [
            -0.4065999984741211,
            -3.6689000129699707,
            -1.7691999673843384
          ]
        },
        {
          "atom_index": 5191,
          "name": "CG2",
          "element": "C",
          "coord": [
            -0.3483000099658966,
            -3.757499933242798,
            -1.8792999982833862
          ]
        },
        {
          "atom_index": 5192,
          "name": "OG1",
          "element": "O",
          "coord": [
            -0.42879998683929443,
            -3.748699903488159,
            -1.6536999940872192
          ]
        }
      ]
    },
    {
      "id": "B:317",
      "chain": "B",
      "resseq": 317,
      "icode": "",
      "resname": "GLY",
      "hetflag": " ",
      "sasa": 0.0,
      "atoms": [
        {
          "atom_index": 5193,
          "name": "N",
          "element": "N",
          "coord": [
            -0.337799996137619,
            -3.4056999683380127,
            -1.9174000024795532
          ]
        },
        {
          "atom_index": 5194,
          "name": "CA",
          "element": "C",
          "coord": [
            -0.2994000017642975,
            -3.329699993133545,
            -2.0343000888824463
          ]
        },
        {
          "atom_index": 5195,
          "name": "C",
          "element": "C",
          "coord": [
            -0.1695999950170517,
            -3.25600004196167,
            -2.0143001079559326
          ]
        },
        {
          "atom_index": 5196,
          "name": "O",
          "element": "O",
          "coord": [
            -0.07339999824762344,
            -3.2769999504089355,
            -2.089099884033203
          ]
        }
      ]
    },
    {
      "id": "B:318",
      "chain": "B",
      "resseq": 318,
      "icode": "",
      "resname": "VAL",
      "hetflag": " ",
      "sasa": 0.0,
      "atoms": [
        {
          "atom_index": 5197,
          "name": "N",
          "element": "N",
          "coord": [
            -0.16380000114440918,
            -3.169100046157837,
            -1.9143999814987183
          ]
        },
        {
          "atom_index": 5198,
          "name": "CA",
          "element": "C",
          "coord": [
            -0.03929999843239784,
            -3.0992000102996826,
            -1.8840999603271484
          ]
        },
        {
          "atom_index": 5199,
          "name": "C",
          "element": "C",
          "coord": [
            0.07460000365972519,
            -3.200700044631958,
            -1.867400050163269
          ]
        },
        {
          "atom_index": 5200,
          "name": "O",
          "element": "O",
          "coord": [
            0.18529999256134033,
            -3.1805999279022217,
            -1.9186999797821045
          ]
        },
        {
          "atom_index": 5201,
          "name": "CB",
          "element": "C",
          "coord": [
            -0.05079999938607216,
            -3.022700071334839,
            -1.7537000179290771
          ]
        },
        {
          "atom_index": 5202,
          "name": "CG1",
          "element": "C",
          "coord": [
            0.08320000022649765,
            -2.965399980545044,
            -1.7130000591278076
          ]
        },
        {
          "atom_index": 5203,
          "name": "CG2",
          "element": "C",
          "coord": [
            -0.15629999339580536,
            -2.9161999225616455,
            -1.7645000219345093
          ]
        }
      ]
    },
    {
      "id": "B:319",
      "chain": "B",
      "resseq": 319,
      "icode": "",
      "resname": "GLY",
      "hetflag": " ",
      "sasa": 0.0,
      "atoms": [
        {
          "atom_index": 5204,
          "name": "N",
          "element": "N",
          "coord": [
            0.04749999940395355,
            -3.3096001148223877,
            -1.7963000535964966
          ]
        },
        {
          "atom_index": 5205,
          "name": "CA",
          "element": "C",
          "coord": [
            0.14669999480247498,
            -3.414299964904785,
            -1.777500033378601
          ]
        },
        {
          "atom_index": 5206,
          "name": "C",
          "element": "C",
          "coord": [
            0.20350000262260437,
            -3.4553000926971436,
            -1.912600040435791
          ]
        },
        {
          "atom_index": 5207,
          "name": "O",
          "element": "O",
          "coord": [
            0.32499998807907104,
            -3.4528000354766846,
            -1.9318000078201294
          ]
        }
      ]
    },
    {
      "id": "B:320",
      "chain": "B",
      "resseq": 320,
      "icode": "",
      "resname": "ALA",
      "hetflag": " ",
      "sasa": 0.0,
      "atoms": [
        {
          "atom_index": 5208,
          "name": "N",
          "element": "N",
          "coord": [
            0.11640000343322754,
            -3.488800048828125,
            -2.0074000358581543
          ]
        },
        {
          "atom_index": 5209,
          "name": "CA",
          "element": "C",
          "coord": [
            0.16060000658035278,
            -3.5360000133514404,
            -2.1363000869750977
          ]
        },
        {
          "atom_index": 5210,
          "name": "C",
          "element": "C",
          "coord": [
            0.2502000033855438,
            -3.4346001148223877,
            -2.206399917602539
          ]
        },
        {
          "atom_index": 5211,
          "name": "O",
          "element": "O",
          "coord": [
            0.3528999984264374,
            -3.473400115966797,
            -2.2639000415802
          ]
        },
        {
          "atom_index": 5212,
          "name": "CB",
          "element": "C",
          "coord": [
            0.042399998754262924,
            -3.5734000205993652,
            -2.224400043487549
          ]
        }
      ]
    },
    {
      "id": "B:321",
      "chain": "B",
      "resseq": 321,
      "icode": "",
      "resname": "HIS",
      "hetflag": " ",
      "sasa": 0.0,
      "atoms": [
        {
          "atom_index": 5213,
          "name": "N",
          "element": "N",
          "coord": [
            0.21289999783039093,
            -3.3064000606536865,
            -2.202899932861328
          ]
        },
        {
          "atom_index": 5214,
          "name": "CA",
          "element": "C",
          "coord": [
            0.2913999855518341,
            -3.206199884414673,
            -2.2736001014709473
          ]
        },
        {
          "atom_index": 5215,
          "name": "C",
          "element": "C",
          "coord": [
            0.4307999908924103,
            -3.1933999061584473,
            -2.213399887084961
          ]
        },
        {
          "atom_index": 5216,
          "name": "O",
          "element": "O",
          "coord": [
            0.5307000279426575,
            -3.197499990463257,
            -2.286099910736084
          ]
        },
        {
          "atom_index": 5217,
          "name": "CB",
          "element": "C",
          "coord": [
            0.22100000083446503,
            -3.0710999965667725,
            -2.2732999324798584
          ]
        },
        {
          "atom_index": 5218,
          "name": "CG",
          "element": "C",
          "coord": [
            0.1005999967455864,
            -3.066499948501587,
            -2.361999988555908
          ]
        },
        {
          "atom_index": 5219,
          "name": "CD2",
          "element": "C",
          "coord": [
            -0.031599998474121094,
            -3.061199903488159,
            -2.3326001167297363
          ]
        },
        {
          "atom_index": 5220,
          "name": "ND1",
          "element": "N",
          "coord": [
            0.10920000076293945,
            -3.071500062942505,
            -2.4997000694274902
          ]
        },
        {
          "atom_index": 5221,
          "name": "CE1",
          "element": "C",
          "coord": [
            -0.012400000356137753,
            -3.0671000480651855,
            -2.5510001182556152
          ]
        },
        {
          "atom_index": 5222,
          "name": "NE2",
          "element": "N",
          "coord": [
            -0.09939999878406525,
            -3.059999942779541,
            -2.451900005340576
          ]
        }
      ]
    },
    {
      "id": "B:322",
      "chain": "B",
      "resseq": 322,
      "icode": "",
      "resname": "VAL",
      "hetflag": " ",
      "sasa": 0.0,
      "atoms": [
        {
          "atom_index": 5223,
          "name": "N",
          "element": "N",
          "coord": [
            0.43549999594688416,
            -3.1805999279022217,
            -2.0799999237060547
          ]
        },
        {
          "atom_index": 5224,
          "name": "CA",
          "element": "C",
          "coord": [
            0.5580000281333923,
            -3.1598000526428223,
            -2.0048000812530518
          ]
        },
        {
          "atom_index": 5225,
          "name": "C",
          "element": "C",
          "coord": [
            0.6480000019073486,
            -3.283099889755249,
            -2.0046000480651855
          ]
        },
        {
          "atom_index": 5226,
          "name": "O",
          "element": "O",
          "coord": [
            0.7702999711036682,
            -3.2736001014709473,
            -2.0311999320983887
          ]
        },
        {
          "atom_index": 5227,
          "name": "CB",
          "element": "C",
          "coord": [
            0.5238000154495239,
            -3.118799924850464,
            -1.864400029182434
          ]
        },
        {
          "atom_index": 5228,
          "name": "CG1",
          "element": "C",
          "coord": [
            0.6459000110626221,
            -3.125,
            -1.7742999792099
          ]
        },
        {
          "atom_index": 5229,
          "name": "CG2",
          "element": "C",
          "coord": [
            0.46889999508857727,
            -2.9779000282287598,
            -1.8675999641418457
          ]
        }
      ]
    },
    {
      "id": "B:323",
      "chain": "B",
      "resseq": 323,
      "icode": "",
      "resname": "GLY",
      "hetflag": " ",
      "sasa": 0.0,
      "atoms": [
        {
          "atom_index": 5230,
          "name": "N",
          "element": "N",
          "coord": [
            0.5874000191688538,
            -3.398099899291992,
            -1.9764000177383423
          ]
        },
        {
          "atom_index": 5231,
          "name": "CA",
          "element": "C",
          "coord": [
            0.649399995803833,
            -3.526700019836426,
            -2.005199909210205
          ]
        },
        {
          "atom_index": 5232,
          "name": "C",
          "element": "C",
          "coord": [
            0.7181000113487244,
            -3.52839994430542,
            -2.1410000324249268
          ]
        },
        {
          "atom_index": 5233,
          "name": "O",
          "element": "O",
          "coord": [
            0.8356999754905701,
            -3.563999891281128,
            -2.152400016784668
          ]
        }
      ]
    },
    {
      "id": "B:324",
      "chain": "B",
      "resseq": 324,
      "icode": "",
      "resname": "ARG",
      "hetflag": " ",
      "sasa": 0.0,
      "atoms": [
        {
          "atom_index": 5234,
          "name": "N",
          "element": "N",
          "coord": [
            0.6478999853134155,
            -3.4839000701904297,
            -2.243799924850464
          ]
        },
        {
          "atom_index": 5235,
          "name": "CA",
          "element": "C",
          "coord": [
            0.7031000256538391,
            -3.499300003051758,
            -2.37719988822937
          ]
        },
        {
          "atom_index": 5236,
          "name": "C",
          "element": "C",
          "coord": [
            0.8349000215530396,
            -3.4240000247955322,
            -2.390000104904175
          ]
        },
        {
          "atom_index": 5237,
          "name": "O",
          "element": "O",
          "coord": [
            0.9373000264167786,
            -3.4818999767303467,
            -2.4368999004364014
          ]
        },
        {
          "atom_index": 5238,
          "name": "CB",
          "element": "C",
          "coord": [
            0.6043999791145325,
            -3.4572999477386475,
            -2.486799955368042
          ]
        },
        {
          "atom_index": 5239,
          "name": "CG",
          "element": "C",
          "coord": [
            0.6588000059127808,
            -3.477299928665161,
            -2.624300003051758
          ]
        },
        {
          "atom_index": 5240,
          "name": "CD",
          "element": "C",
          "coord": [
            0.5507000088691711,
            -3.4683001041412354,
            -2.726300001144409
          ]
        },
        {
          "atom_index": 5241,
          "name": "NE",
          "element": "N",
          "coord": [
            0.4602999985218048,
            -3.580899953842163,
            -2.7123000621795654
          ]
        },
        {
          "atom_index": 5242,
          "name": "CZ",
          "element": "C",
          "coord": [
            0.4821000099182129,
            -3.702399969100952,
            -2.764400005340576
          ]
        },
        {
          "atom_index": 5243,
          "name": "NH1",
          "element": "N",
          "coord": [
            0.5924000144004822,
            -3.7281999588012695,
            -2.8364999294281006
          ]
        },
        {
          "atom_index": 5244,
          "name": "NH2",
          "element": "N",
          "coord": [
            0.3921999931335449,
            -3.7985999584198,
            -2.7441000938415527
          ]
        }
      ]
    },
    {
      "id": "B:325",
      "chain": "B",
      "resseq": 325,
      "icode": "",
      "resname": "ILE",
      "hetflag": " ",
      "sasa": 0.0,
      "atoms": [
        {
          "atom_index": 5245,
          "name": "N",
          "element": "N",
          "coord": [
            0.8320000171661377,
            -3.2964999675750732,
            -2.348299980163574
          ]
        },
        {
          "atom_index": 5246,
          "name": "CA",
          "element": "C",
          "coord": [
            0.9477999806404114,
            -3.2112998962402344,
            -2.3605000972747803
          ]
        },
        {
          "atom_index": 5247,
          "name": "C",
          "element": "C",
          "coord": [
            1.0549999475479126,
            -3.25600004196167,
            -2.263000011444092
          ]
        },
        {
          "atom_index": 5248,
          "name": "O",
          "element": "O",
          "coord": [
            1.1718000173568726,
            -3.2583000659942627,
            -2.297100067138672
          ]
        },
        {
          "atom_index": 5249,
          "name": "CB",
          "element": "C",
          "coord": [
            0.9115999937057495,
            -3.0650999546051025,
            -2.3489999771118164
          ]
        },
        {
          "atom_index": 5250,
          "name": "CG1",
          "element": "C",
          "coord": [
            0.9889000058174133,
            -2.9870998859405518,
            -2.4528000354766846
          ]
        },
        {
          "atom_index": 5251,
          "name": "CG2",
          "element": "C",
          "coord": [
            0.9246000051498413,
            -3.0099000930786133,
            -2.2070000171661377
          ]
        },
        {
          "atom_index": 5252,
          "name": "CD1",
          "element": "C",
          "coord": [
            0.9053000211715698,
            -2.9762001037597656,
            -2.5855000019073486
          ]
        }
      ]
    },
    {
      "id": "B:326",
      "chain": "B",
      "resseq": 326,
      "icode": "",
      "resname": "LEU",
      "hetflag": " ",
      "sasa": 0.0,
      "atoms": [
        {
          "atom_index": 5253,
          "name": "N",
          "element": "N",
          "coord": [
            1.0152000188827515,
            -3.2929999828338623,
            -2.141700029373169
          ]
        },
        {
          "atom_index": 5254,
          "name": "CA",
          "element": "C",
          "coord": [
            1.1097999811172485,
            -3.343400001525879,
            -2.0453999042510986
          ]
        },
        {
          "atom_index": 5255,
          "name": "C",
          "element": "C",
          "coord": [
            1.1775000095367432,
            -3.471400022506714,
            -2.099299907684326
          ]
        },
        {
          "atom_index": 5256,
          "name": "O",
          "element": "O",
          "coord": [
            1.2963999509811401,
            -3.492000102996826,
            -2.0790998935699463
          ]
        },
        {
          "atom_index": 5257,
          "name": "CB",
          "element": "C",
          "coord": [
            1.0339000225067139,
            -3.3729000091552734,
            -1.9179999828338623
          ]
        },
        {
          "atom_index": 5258,
          "name": "CG",
          "element": "C",
          "coord": [
            1.101099967956543,
            -3.367300033569336,
            -1.7817000150680542
          ]
        },
        {
          "atom_index": 5259,
          "name": "CD1",
          "element": "C",
          "coord": [
            1.210800051689148,
            -3.2641000747680664,
            -1.780400037765503
          ]
        },
        {
          "atom_index": 5260,
          "name": "CD2",
          "element": "C",
          "coord": [
            0.9950000047683716,
            -3.3341000080108643,
            -1.6770999431610107
          ]
        }
      ]
    },
    {
      "id": "B:327",
      "chain": "B",
      "resseq": 327,
      "icode": "",
      "resname": "ALA",
      "hetflag": " ",
      "sasa": 0.0,
      "atoms": [
        {
          "atom_index": 5261,
          "name": "N",
          "element": "N",
          "coord": [
            1.1025999784469604,
            -3.5560998916625977,
            -2.171099901199341
          ]
        },
        {
          "atom_index": 5262,
          "name": "CA",
          "element": "C",
          "coord": [
            1.162600040435791,
            -3.674299955368042,
            -2.2279000282287598
          ]
        },
        {
          "atom_index": 5263,
          "name": "C",
          "element": "C",
          "coord": [
            1.2747000455856323,
            -3.6375999450683594,
            -2.323499917984009
          ]
        },
        {
          "atom_index": 5264,
          "name": "O",
          "element": "O",
          "coord": [
            1.3763999938964844,
            -3.7072999477386475,
            -2.329699993133545
          ]
        },
        {
          "atom_index": 5265,
          "name": "CB",
          "element": "C",
          "coord": [
            1.059399962425232,
            -3.762500047683716,
            -2.296099901199341
          ]
        }
      ]
    },
    {
      "id": "B:328",
      "chain": "B",
      "resseq": 328,
      "icode": "",
      "resname": "ILE",
      "hetflag": " ",
      "sasa": 0.0,
      "atoms": [
        {
          "atom_index": 5266,
          "name": "N",
          "element": "N",
          "coord": [
            1.256700038909912,
            -3.5297000408172607,
            -2.399600028991699
          ]
        },
        {
          "atom_index": 5267,
          "name": "CA",
          "element": "C",
          "coord": [
            1.3593000173568726,
            -3.4902000427246094,
            -2.4941999912261963
          ]
        },
        {
          "atom_index": 5268,
          "name": "C",
          "element": "C",
          "coord": [
            1.4809999465942383,
            -3.4463000297546387,
            -2.4144999980926514
          ]
        },
        {
          "atom_index": 5269,
          "name": "O",
          "element": "O",
          "coord": [
            1.5914000272750854,
            -3.493499994277954,
            -2.4323999881744385
          ]
        },
        {
          "atom_index": 5270,
          "name": "CB",
          "element": "C",
          "coord": [
            1.3075000047683716,
            -3.381500005722046,
            -2.590399980545044
          ]
        },
        {
          "atom_index": 5271,
          "name": "CG1",
          "element": "C",
          "coord": [
            1.1998000144958496,
            -3.4439001083374023,
            -2.6796000003814697
          ]
        },
        {
          "atom_index": 5272,
          "name": "CG2",
          "element": "C",
          "coord": [
            1.4248000383377075,
            -3.320499897003174,
            -2.6737000942230225
          ]
        },
        {
          "atom_index": 5273,
          "name": "CD1",
          "element": "C",
          "coord": [
            1.1291999816894531,
            -3.3529000282287598,
            -2.772700071334839
          ]
        }
      ]
    },
    {
      "id": "B:329",
      "chain": "B",
      "resseq": 329,
      "icode": "",
      "resname": "MSE",
      "hetflag": " ",
      "sasa": 0.0,
      "atoms": [
        {
          "atom_index": 5274,
          "name": "N",
          "element": "N",
          "coord": [
            1.4574999809265137,
            -3.359600067138672,
            -2.3197999000549316
          ]
        },
        {
          "atom_index": 5275,
          "name": "CA",
          "element": "C",
          "coord": [
            1.5627000331878662,
            -3.3155999183654785,
            -2.230799913406372
          ]
        },
        {
          "atom_index": 5276,
          "name": "C",
          "element": "C",
          "coord": [
            1.6396000385284424,
            -3.4286999702453613,
            -2.161799907684326
          ]
        },
        {
          "atom_index": 5277,
          "name": "O",
          "element": "O",
          "coord": [
            1.7611000537872314,
            -3.4182000160217285,
            -2.1456000804901123
          ]
        },
        {
          "atom_index": 5278,
          "name": "CB",
          "element": "C",
          "coord": [
            1.507099986076355,
            -3.2163000106811523,
            -2.1328001022338867
          ]
        },
        {
          "atom_index": 5279,
          "name": "CG",
          "element": "C",
          "coord": [
            1.448699951171875,
            -3.0985000133514404,
            -2.2044999599456787
          ]
        },
        {
          "atom_index": 5280,
          "name": "CE",
          "element": "C",
          "coord": [
            1.5579999685287476,
            -2.9191999435424805,
            -1.988700032234192
          ]
        },
        {
          "atom_index": 5281,
          "name": "SE",
          "element": "SE",
          "coord": [
            1.3842999935150146,
            -2.9784998893737793,
            -2.0638999938964844
          ]
        }
      ]
    },
    {
      "id": "B:330",
      "chain": "B",
      "resseq": 330,
      "icode": "",
      "resname": "VAL",
      "hetflag": " ",
      "sasa": 0.0,
      "atoms": [
        {
          "atom_index": 5282,
          "name": "N",
          "element": "N",
          "coord": [
            1.5705000162124634,
            -3.537100076675415,
            -2.127000093460083
          ]
        },
        {
          "atom_index": 5283,
          "name": "CA",
          "element": "C",
          "coord": [
            1.636199951171875,
            -3.652100086212158,
            -2.06469988822937
          ]
        },
        {
          "atom_index": 5284,
          "name": "C",
          "element": "C",
          "coord": [
            1.7350000143051147,
            -3.7142999172210693,
            -2.161799907684326
          ]
        },
        {
          "atom_index": 5285,
          "name": "O",
          "element": "O",
          "coord": [
            1.8487000465393066,
            -3.740799903869629,
            -2.1242001056671143
          ]
        },
        {
          "atom_index": 5286,
          "name": "CB",
          "element": "C",
          "coord": [
            1.5365999937057495,
            -3.7569000720977783,
            -2.0144999027252197
          ]
        },
        {
          "atom_index": 5287,
          "name": "CG1",
          "element": "C",
          "coord": [
            1.607800006866455,
            -3.8822999000549316,
            -1.9745999574661255
          ]
        },
        {
          "atom_index": 5288,
          "name": "CG2",
          "element": "C",
          "coord": [
            1.4632999897003174,
            -3.7035000324249268,
            -1.8955999612808228
          ]
        }
      ]
    },
    {
      "id": "B:331",
      "chain": "B",
      "resseq": 331,
      "icode": "",
      "resname": "ASN",
      "hetflag": " ",
      "sasa": 0.0,
      "atoms": [
        {
          "atom_index": 5289,
          "name": "N",
          "element": "N",
          "coord": [
            1.6933000087738037,
            -3.7356998920440674,
            -2.2862000465393066
          ]
        },
        {
          "atom_index": 5290,
          "name": "CA",
          "element": "C",
          "coord": [
            1.7821999788284302,
            -3.7904000282287598,
            -2.3870999813079834
          ]
        },
        {
          "atom_index": 5291,
          "name": "C",
          "element": "C",
          "coord": [
            1.9081000089645386,
            -3.704699993133545,
            -2.4091999530792236
          ]
        },
        {
          "atom_index": 5292,
          "name": "O",
          "element": "O",
          "coord": [
            2.013400077819824,
            -3.7548999786376953,
            -2.4433000087738037
          ]
        },
        {
          "atom_index": 5293,
          "name": "CB",
          "element": "C",
          "coord": [
            1.7065000534057617,
            -3.8052000999450684,
            -2.5179998874664307
          ]
        },
        {
          "atom_index": 5294,
          "name": "CG",
          "element": "C",
          "coord": [
            1.6175999641418457,
            -3.926300048828125,
            -2.520699977874756
          ]
        },
        {
          "atom_index": 5295,
          "name": "ND2",
          "element": "N",
          "coord": [
            1.5056999921798706,
            -3.914099931716919,
            -2.5859999656677246
          ]
        },
        {
          "atom_index": 5296,
          "name": "OD1",
          "element": "O",
          "coord": [
            1.6485999822616577,
            -4.029600143432617,
            -2.4639999866485596
          ]
        }
      ]
    },
    {
      "id": "B:332",
      "chain": "B",
      "resseq": 332,
      "icode": "",
      "resname": "LEU",
      "hetflag": " ",
      "sasa": 0.0,
      "atoms": [
        {
          "atom_index": 5297,
          "name": "N",
          "element": "N",
          "coord": [
            1.8964999914169312,
            -3.5743000507354736,
            -2.390199899673462
          ]
        },
        {
          "atom_index": 5298,
          "name": "CA",
          "element": "C",
          "coord": [
            2.0097999572753906,
            -3.4883999824523926,
            -2.4123001098632812
          ]
        },
        {
          "atom_index": 5299,
          "name": "C",
          "element": "C",
          "coord": [
            2.100800037384033,
            -3.4742000102996826,
            -2.290600061416626
          ]
        },
        {
          "atom_index": 5300,
          "name": "O",
          "element": "O",
          "coord": [
            2.2216999530792236,
            -3.4660000801086426,
            -2.3071999549865723
          ]
        },
        {
          "atom_index": 5301,
          "name": "CB",
          "element": "C",
          "coord": [
            1.9636000394821167,
            -3.3522000312805176,
            -2.460700035095215
          ]
        },
        {
          "atom_index": 5302,
          "name": "CG",
          "element": "C",
          "coord": [
            1.8585000038146973,
            -3.3545000553131104,
            -2.5706000328063965
          ]
        },
        {
          "atom_index": 5303,
          "name": "CD1",
          "element": "C",
          "coord": [
            1.8154000043869019,
            -3.213399887084961,
            -2.5966999530792236
          ]
        },
        {
          "atom_index": 5304,
          "name": "CD2",
          "element": "C",
          "coord": [
            1.906599998474121,
            -3.418800115585327,
            -2.69950008392334
          ]
        }
      ]
    },
    {
      "id": "B:333",
      "chain": "B",
      "resseq": 333,
      "icode": "",
      "resname": "PHE",
      "hetflag": " ",
      "sasa": 0.0,
      "atoms": [
        {
          "atom_index": 5305,
          "name": "N",
          "element": "N",
          "coord": [
            2.0439000129699707,
            -3.470099925994873,
            -2.1700000762939453
          ]
        },
        {
          "atom_index": 5306,
          "name": "CA",
          "element": "C",
          "coord": [
            2.118000030517578,
            -3.4335999488830566,
            -2.050600051879883
          ]
        },
        {
          "atom_index": 5307,
          "name": "C",
          "element": "C",
          "coord": [
            2.1477999687194824,
            -3.548099994659424,
            -1.9573999643325806
          ]
        },
        {
          "atom_index": 5308,
          "name": "O",
          "element": "O",
          "coord": [
            2.234600067138672,
            -3.5355000495910645,
            -1.8701000213623047
          ]
        },
        {
          "atom_index": 5309,
          "name": "CB",
          "element": "C",
          "coord": [
            2.044800043106079,
            -3.3257999420166016,
            -1.9701999425888062
          ]
        },
        {
          "atom_index": 5310,
          "name": "CG",
          "element": "C",
          "coord": [
            2.0434999465942383,
            -3.19320011138916,
            -2.035799980163574
          ]
        },
        {
          "atom_index": 5311,
          "name": "CD1",
          "element": "C",
          "coord": [
            1.9240000247955322,
            -3.1422998905181885,
            -2.0905001163482666
          ]
        },
        {
          "atom_index": 5312,
          "name": "CD2",
          "element": "C",
          "coord": [
            2.1607000827789307,
            -3.119800090789795,
            -2.0481998920440674
          ]
        },
        {
          "atom_index": 5313,
          "name": "CE1",
          "element": "C",
          "coord": [
            1.920199990272522,
            -3.018199920654297,
            -2.154900074005127
          ]
        },
        {
          "atom_index": 5314,
          "name": "CE2",
          "element": "C",
          "coord": [
            2.1591999530792236,
            -2.9962000846862793,
            -2.11299991607666
          ]
        },
        {
          "atom_index": 5315,
          "name": "CZ",
          "element": "C",
          "coord": [
            2.0380001068115234,
            -2.9446001052856445,
            -2.166100025177002
          ]
        }
      ]
    },
    {
      "id": "B:334",
      "chain": "B",
      "resseq": 334,
      "icode": "",
      "resname": "ASN",
      "hetflag": " ",
      "sasa": 0.0,
      "atoms": [
        {
          "atom_index": 5316,
          "name": "N",
          "element": "N",
          "coord": [
            2.07450008392334,
            -3.6575000286102295,
            -1.97160005569458
          ]
        },
        {
          "atom_index": 5317,
          "name": "CA",
          "element": "C",
          "coord": [
            2.0878000259399414,
            -3.7699999809265137,
            -1.8803000450134277
          ]
        },
        {
          "atom_index": 5318,
          "name": "C",
          "element": "C",
          "coord": [
            2.099400043487549,
            -3.725800037384033,
            -1.7345000505447388
          ]
        },
        {
          "atom_index": 5319,
          "name": "O",
          "element": "O",
          "coord": [
            2.205699920654297,
            -3.737299919128418,
            -1.6742000579833984
          ]
        },
        {
          "atom_index": 5320,
          "name": "CB",
          "element": "C",
          "coord": [
            2.2088000774383545,
            -3.853600025177002,
            -1.9210000038146973
          ]
        },
        {
          "atom_index": 5321,
          "name": "CG",
          "element": "C",
          "coord": [
            2.2274999618530273,
            -3.977400064468384,
            -1.8348000049591064
          ]
        },
        {
          "atom_index": 5322,
          "name": "ND2",
          "element": "N",
          "coord": [
            2.129300117492676,
            -4.0081000328063965,
            -1.7512999773025513
          ]
        },
        {
          "atom_index": 5323,
          "name": "OD1",
          "element": "O",
          "coord": [
            2.3292999267578125,
            -4.044899940490723,
            -1.8452999591827393
          ]
        }
      ]
    },
    {
      "id": "B:335",
      "chain": "B",
      "resseq": 335,
      "icode": "",
      "resname": "PRO",
      "hetflag": " ",
      "sasa": 0.0,
      "atoms": [
        {
          "atom_index": 5324,
          "name": "N",
          "element": "N",
          "coord": [
            1.990399956703186,
            -3.672300100326538,
            -1.6778000593185425
          ]
        },
        {
          "atom_index": 5325,
          "name": "CA",
          "element": "C",
          "coord": [
            1.992900013923645,
            -3.6324000358581543,
            -1.5382000207901
          ]
        },
        {
          "atom_index": 5326,
          "name": "C",
          "element": "C",
          "coord": [
            1.9678000211715698,
            -3.745800018310547,
            -1.440600037574768
          ]
        },
        {
          "atom_index": 5327,
          "name": "O",
          "element": "O",
          "coord": [
            1.9032000303268433,
            -3.8445000648498535,
            -1.476199984550476
          ]
        },
        {
          "atom_index": 5328,
          "name": "CB",
          "element": "C",
          "coord": [
            1.8773000240325928,
            -3.5332999229431152,
            -1.530500054359436
          ]
        },
        {
          "atom_index": 5329,
          "name": "CG",
          "element": "C",
          "coord": [
            1.7819000482559204,
            -3.580899953842163,
            -1.6282999515533447
          ]
        },
        {
          "atom_index": 5330,
          "name": "CD",
          "element": "C",
          "coord": [
            1.860700011253357,
            -3.6407999992370605,
            -1.7409000396728516
          ]
        }
      ]
    },
    {
      "id": "B:336",
      "chain": "B",
      "resseq": 336,
      "icode": "",
      "resname": "GLN",
      "hetflag": " ",
      "sasa": 0.1266074925661087,
      "atoms": [
        {
          "atom_index": 5331,
          "name": "N",
          "element": "N",
          "coord": [
            2.017400026321411,
            -3.7295000553131104,
            -1.3177000284194946
          ]
        },
        {
          "atom_index": 5332,
          "name": "CA",
          "element": "C",
          "coord": [
            1.985700011253357,
            -3.81850004196167,
            -1.2059999704360962
          ]
        },
        {
          "atom_index": 5333,
          "name": "C",
          "element": "C",
          "coord": [
            1.8504999876022339,
            -3.7892000675201416,
            -1.1375000476837158
          ]
        },
        {
          "atom_index": 5334,
          "name": "O",
          "element": "O",
          "coord": [
            1.7898000478744507,
            -3.8782999515533447,
            -1.0807000398635864
          ]
        },
        {
          "atom_index": 5335,
          "name": "CB",
          "element": "C",
          "coord": [
            2.094599962234497,
            -3.815200090408325,
            -1.0994000434875488
          ]
        },
        {
          "atom_index": 5336,
          "name": "CG",
          "element": "C",
          "coord": [
            2.226599931716919,
            -3.7497000694274902,
            -1.1366000175476074
          ]
        },
        {
          "atom_index": 5337,
          "name": "CD",
          "element": "C",
          "coord": [
            2.2909998893737793,
            -3.672499895095825,
            -1.0168999433517456
          ]
        },
        {
          "atom_index": 5338,
          "name": "NE2",
          "element": "N",
          "coord": [
            2.3436999320983887,
            -3.746500015258789,
            -0.9180999994277954
          ]
        },
        {
          "atom_index": 5339,
          "name": "OE1",
          "element": "O",
          "coord": [
            2.2909998893737793,
            -3.5483999252319336,
            -1.0140000581741333
          ]
        }
      ]
    },
    {
      "id": "B:337",
      "chain": "B",
      "resseq": 337,
      "icode": "",
      "resname": "LYS",
      "hetflag": " ",
      "sasa": 1.139467477798462,
      "atoms": [
        {
          "atom_index": 5340,
          "name": "N",
          "element": "N",
          "coord": [
            1.8055000305175781,
            -3.6647000312805176,
            -1.13510000705719
          ]
        },
        {
          "atom_index": 5341,
          "name": "CA",
          "element": "C",
          "coord": [
            1.6787999868392944,
            -3.6321001052856445,
            -1.068600058555603
          ]
        },
        {
          "atom_index": 5342,
          "name": "C",
          "element": "C",
          "coord": [
            1.6049000024795532,
            -3.539599895477295,
            -1.1598000526428223
          ]
        },
        {
          "atom_index": 5343,
          "name": "O",
          "element": "O",
          "coord": [
            1.6668000221252441,
            -3.460200071334839,
            -1.2295000553131104
          ]
        },
        {
          "atom_index": 5344,
          "name": "CB",
          "element": "C",
          "coord": [
            1.69760000705719,
            -3.5566000938415527,
            -0.9363999962806702
          ]
        },
        {
          "atom_index": 5345,
          "name": "CG",
          "element": "C",
          "coord": [
            1.7968000173568726,
            -3.6106998920440674,
            -0.8391000032424927
          ]
        },
        {
          "atom_index": 5346,
          "name": "CD",
          "element": "C",
          "coord": [
            1.7683000564575195,
            -3.5562000274658203,
            -0.6974999904632568
          ]
        },
        {
          "atom_index": 5347,
          "name": "CE",
          "element": "C",
          "coord": [
            1.8562999963760376,
            -3.631999969482422,
            -0.5934000015258789
          ]
        },
        {
          "atom_index": 5348,
          "name": "NZ",
          "element": "N",
          "coord": [
            1.7908999919891357,
            -3.661799907684326,
            -0.460999995470047
          ]
        }
      ]
    },
    {
      "id": "B:338",
      "chain": "B",
      "resseq": 338,
      "icode": "",
      "resname": "ILE",
      "hetflag": " ",
      "sasa": 0.0,
      "atoms": [
        {
          "atom_index": 5349,
          "name": "N",
          "element": "N",
          "coord": [
            1.472599983215332,
            -3.550299882888794,
            -1.1591999530792236
          ]
        },
        {
          "atom_index": 5350,
          "name": "CA",
          "element": "C",
          "coord": [
            1.3889000415802002,
            -3.45169997215271,
            -1.2200000286102295
          ]
        },
        {
          "atom_index": 5351,
          "name": "C",
          "element": "C",
          "coord": [
            1.306399941444397,
            -3.3870999813079834,
            -1.1100000143051147
          ]
        },
        {
          "atom_index": 5352,
          "name": "O",
          "element": "O",
          "coord": [
            1.2401000261306763,
            -3.4581000804901123,
            -1.0342999696731567
          ]
        },
        {
          "atom_index": 5353,
          "name": "CB",
          "element": "C",
          "coord": [
            1.3029999732971191,
            -3.511899948120117,
            -1.326200008392334
          ]
        },
        {
          "atom_index": 5354,
          "name": "CG1",
          "element": "C",
          "coord": [
            1.391700029373169,
            -3.546099901199341,
            -1.4437999725341797
          ]
        },
        {
          "atom_index": 5355,
          "name": "CG2",
          "element": "C",
          "coord": [
            1.1971999406814575,
            -3.411600112915039,
            -1.3729000091552734
          ]
        },
        {
          "atom_index": 5356,
          "name": "CD1",
          "element": "C",
          "coord": [
            1.3229999542236328,
            -3.6317999362945557,
            -1.5424000024795532
          ]
        }
      ]
    },
    {
      "id": "B:339",
      "chain": "B",
      "resseq": 339,
      "icode": "",
      "resname": "LEU",
      "hetflag": " ",
      "sasa": 0.0,
      "atoms": [
        {
          "atom_index": 5357,
          "name": "N",
          "element": "N",
          "coord": [
            1.3140000104904175,
            -3.255199909210205,
            -1.0978000164031982
          ]
        },
        {
          "atom_index": 5358,
          "name": "CA",
          "element": "C",
          "coord": [
            1.2369999885559082,
            -3.1863999366760254,
            -0.9975000023841858
          ]
        },
        {
          "atom_index": 5359,
          "name": "C",
          "element": "C",
          "coord": [
            1.1247999668121338,
            -3.1129000186920166,
            -1.0635000467300415
          ]
        },
        {
          "atom_index": 5360,
          "name": "O",
          "element": "O",
          "coord": [
            1.1486999988555908,
            -3.0346999168395996,
            -1.1538000106811523
          ]
        },
        {
          "atom_index": 5361,
          "name": "CB",
          "element": "C",
          "coord": [
            1.3223999738693237,
            -3.0850000381469727,
            -0.9261999726295471
          ]
        },
        {
          "atom_index": 5362,
          "name": "CG",
          "element": "C",
          "coord": [
            1.4474999904632568,
            -3.1352999210357666,
            -0.8567000031471252
          ]
        },
        {
          "atom_index": 5363,
          "name": "CD1",
          "element": "C",
          "coord": [
            1.5010000467300415,
            -3.015500068664551,
            -0.7857000231742859
          ]
        },
        {
          "atom_index": 5364,
          "name": "CD2",
          "element": "C",
          "coord": [
            1.4183000326156616,
            -3.250200033187866,
            -0.7608000040054321
          ]
        }
      ]
    },
    {
      "id": "B:340",
      "chain": "B",
      "resseq": 340,
      "icode": "",
      "resname": "ILE",
      "hetflag": " ",
      "sasa": 0.0,
      "atoms": [
        {
          "atom_index": 5365,
          "name": "N",
          "element": "N",
          "coord": [
            1.0019999742507935,
            -3.1386001110076904,
            -1.0206999778747559
          ]
        },
        {
          "atom_index": 5366,
          "name": "CA",
          "element": "C",
          "coord": [
            0.8880000114440918,
            -3.065500020980835,
            -1.0724999904632568
          ]
        },
        {
          "atom_index": 5367,
          "name": "C",
          "element": "C",
          "coord": [
            0.8600999712944031,
            -2.9598000049591064,
            -0.9678999781608582
          ]
        },
        {
          "atom_index": 5368,
          "name": "O",
          "element": "O",
          "coord": [
            0.8393999934196472,
            -2.9923999309539795,
            -0.8485999703407288
          ]
        },
        {
          "atom_index": 5369,
          "name": "CB",
          "element": "C",
          "coord": [
            0.761900007724762,
            -3.1526999473571777,
            -1.0773999691009521
          ]
        },
        {
          "atom_index": 5370,
          "name": "CG1",
          "element": "C",
          "coord": [
            0.7849000096321106,
            -3.283099889755249,
            -1.1562000513076782
          ]
        },
        {
          "atom_index": 5371,
          "name": "CG2",
          "element": "C",
          "coord": [
            0.640999972820282,
            -3.066800117492676,
            -1.1203999519348145
          ]
        },
        {
          "atom_index": 5372,
          "name": "CD1",
          "element": "C",
          "coord": [
            0.8449000120162964,
            -3.2685000896453857,
            -1.2971999645233154
          ]
        }
      ]
    },
    {
      "id": "B:341",
      "chain": "B",
      "resseq": 341,
      "icode": "",
      "resname": "GLY",
      "hetflag": " ",
      "sasa": 0.0,
      "atoms": [
        {
          "atom_index": 5373,
          "name": "N",
          "element": "N",
          "coord": [
            0.8601999878883362,
            -2.8343000411987305,
            -1.0089999437332153
          ]
        },
        {
          "atom_index": 5374,
          "name": "CA",
          "element": "C",
          "coord": [
            0.8256999850273132,
            -2.728300094604492,
            -0.9171000123023987
          ]
        },
        {
          "atom_index": 5375,
          "name": "C",
          "element": "C",
          "coord": [
            0.7002000212669373,
            -2.6668999195098877,
            -0.9732999801635742
          ]
        },
        {
          "atom_index": 5376,
          "name": "O",
          "element": "O",
          "coord": [
            0.7034000158309937,
            -2.6147000789642334,
            -1.0843000411987305
          ]
        }
      ]
    },
    {
      "id": "B:342",
      "chain": "B",
      "resseq": 342,
      "icode": "",
      "resname": "SER",
      "hetflag": " ",
      "sasa": 0.0,
      "atoms": [
        {
          "atom_index": 5377,
          "name": "N",
          "element": "N",
          "coord": [
            0.589900016784668,
            -2.6735999584198,
            -0.8991000056266785
          ]
        },
        {
          "atom_index": 5378,
          "name": "CA",
          "element": "C",
          "coord": [
            0.46129998564720154,
            -2.6359000205993652,
            -0.95169997215271
          ]
        },
        {
          "atom_index": 5379,
          "name": "C",
          "element": "C",
          "coord": [
            0.35359999537467957,
            -2.6521999835968018,
            -0.8511999845504761
          ]
        },
        {
          "atom_index": 5380,
          "name": "O",
          "element": "O",
          "coord": [
            0.3549000024795532,
            -2.749000072479248,
            -0.7770000100135803
          ]
        },
        {
          "atom_index": 5381,
          "name": "CB",
          "element": "C",
          "coord": [
            0.4237000048160553,
            -2.7298998832702637,
            -1.065600037574768
          ]
        },
        {
          "atom_index": 5382,
          "name": "OG",
          "element": "O",
          "coord": [
            0.2883000075817108,
            -2.7070000171661377,
            -1.1024999618530273
          ]
        }
      ]
    },
    {
      "id": "B:343",
      "chain": "B",
      "resseq": 343,
      "icode": "",
      "resname": "PRO",
      "hetflag": " ",
      "sasa": 0.0,
      "atoms": [
        {
          "atom_index": 5383,
          "name": "N",
          "element": "N",
          "coord": [
            0.25360000133514404,
            -2.562999963760376,
            -0.8531000018119812
          ]
        },
        {
          "atom_index": 5384,
          "name": "CA",
          "element": "C",
          "coord": [
            0.12939999997615814,
            -2.5834999084472656,
            -0.7767000198364258
          ]
        },
        {
          "atom_index": 5385,
          "name": "C",
          "element": "C",
          "coord": [
            0.06350000202655792,
            -2.717900037765503,
            -0.8091999888420105
          ]
        },
        {
          "atom_index": 5386,
          "name": "O",
          "element": "O",
          "coord": [
            0.011500000022351742,
            -2.7827999591827393,
            -0.7203999757766724
          ]
        },
        {
          "atom_index": 5387,
          "name": "CB",
          "element": "C",
          "coord": [
            0.04179999977350235,
            -2.469099998474121,
            -0.822700023651123
          ]
        },
        {
          "atom_index": 5388,
          "name": "CG",
          "element": "C",
          "coord": [
            0.14159999787807465,
            -2.3620998859405518,
            -0.8592000007629395
          ]
        },
        {
          "atom_index": 5389,
          "name": "CD",
          "element": "C",
          "coord": [
            0.25209999084472656,
            -2.43530011177063,
            -0.9259999990463257
          ]
        }
      ]
    },
    {
      "id": "B:344",
      "chain": "B",
      "resseq": 344,
      "icode": "",
      "resname": "LEU",
      "hetflag": " ",
      "sasa": 0.0,
      "atoms": [
        {
          "atom_index": 5390,
          "name": "N",
          "element": "N",
          "coord": [
            0.06849999725818634,
            -2.760999917984009,
            -0.9352999925613403
          ]
        },
        {
          "atom_index": 5391,
          "name": "CA",
          "element": "C",
          "coord": [
            0.01269999984651804,
            -2.892400026321411,
            -0.9735999703407288
          ]
        },
        {
          "atom_index": 5392,
          "name": "C",
          "element": "C",
          "coord": [
            0.07209999859333038,
            -3.0095999240875244,
            -0.899399995803833
          ]
        },
        {
          "atom_index": 5393,
          "name": "O",
          "element": "O",
          "coord": [
            0.01810000091791153,
            -3.116300106048584,
            -0.90420001745224
          ]
        },
        {
          "atom_index": 5394,
          "name": "CB",
          "element": "C",
          "coord": [
            0.027799999341368675,
            -2.9177000522613525,
            -1.1229000091552734
          ]
        },
        {
          "atom_index": 5395,
          "name": "CG",
          "element": "C",
          "coord": [
            -0.011599999852478504,
            -2.7932000160217285,
            -1.1986000537872314
          ]
        },
        {
          "atom_index": 5396,
          "name": "CD1",
          "element": "C",
          "coord": [
            0.03660000115633011,
            -2.803800106048584,
            -1.3411999940872192
          ]
        },
        {
          "atom_index": 5397,
          "name": "CD2",
          "element": "C",
          "coord": [
            -0.16169999539852142,
            -2.7744998931884766,
            -1.1881999969482422
          ]
        }
      ]
    },
    {
      "id": "B:345",
      "chain": "B",
      "resseq": 345,
      "icode": "",
      "resname": "SER",
      "hetflag": " ",
      "sasa": 0.0,
      "atoms": [
        {
          "atom_index": 5398,
          "name": "N",
          "element": "N",
          "coord": [
            0.18279999494552612,
            -2.990799903869629,
            -0.8299999833106995
          ]
        },
        {
          "atom_index": 5399,
          "name": "CA",
          "element": "C",
          "coord": [
            0.2379000037908554,
            -3.1024999618530273,
            -0.754800021648407
          ]
        },
        {
          "atom_index": 5400,
          "name": "C",
          "element": "C",
          "coord": [
            0.15309999883174896,
            -3.13700008392334,
            -0.6276000142097473
          ]
        },
        {
          "atom_index": 5401,
          "name": "O",
          "element": "O",
          "coord": [
            0.17180000245571136,
            -3.242300033569336,
            -0.5663999915122986
          ]
        },
        {
          "atom_index": 5402,
          "name": "CB",
          "element": "C",
          "coord": [
            0.38580000400543213,
            -3.078200101852417,
            -0.7242000102996826
          ]
        },
        {
          "atom_index": 5403,
          "name": "OG",
          "element": "O",
          "coord": [
            0.3982999920845032,
            -2.978300094604492,
            -0.625
          ]
        }
      ]
    },
    {
      "id": "B:346",
      "chain": "B",
      "resseq": 346,
      "icode": "",
      "resname": "LYS",
      "hetflag": " ",
      "sasa": 1.234423041343689,
      "atoms": [
        {
          "atom_index": 5404,
          "name": "N",
          "element": "N",
          "coord": [
            0.05990000069141388,
            -3.0478999614715576,
            -0.589900016784668
          ]
        },
        {
          "atom_index": 5405,
          "name": "CA",
          "element": "C",
          "coord": [
            -0.05249999836087227,
            -3.083400011062622,
            -0.5026000142097473
          ]
        },
        {
          "atom_index": 5406,
          "name": "C",
          "element": "C",
          "coord": [
            -0.11379999667406082,
            -3.211699962615967,
            -0.5590999722480774
          ]
        },
        {
          "atom_index": 5407,
          "name": "O",
          "element": "O",
          "coord": [
            -0.15109999477863312,
            -3.301300048828125,
            -0.48500001430511475
          ]
        },
        {
          "atom_index": 5408,
          "name": "CB",
          "element": "C",
          "coord": [
            -0.16290000081062317,
            -2.976300001144409,
            -0.5013999938964844
          ]
        },
        {
          "atom_index": 5409,
          "name": "CG",
          "element": "C",
          "coord": [
            -0.1242000013589859,
            -2.8333001136779785,
            -0.4683000147342682
          ]
        },
        {
          "atom_index": 5410,
          "name": "CD",
          "element": "C",
          "coord": [
            -0.10530000180006027,
            -2.813199996948242,
            -0.31869998574256897
          ]
        },
        {
          "atom_index": 5411,
          "name": "CE",
          "element": "C",
          "coord": [
            -0.03099999949336052,
            -2.681299924850464,
            -0.2842000126838684
          ]
        },
        {
          "atom_index": 5412,
          "name": "NZ",
          "element": "N",
          "coord": [
            -0.010400000028312206,
            -2.6698999404907227,
            -0.13109999895095825
          ]
        }
      ]
    },
    {
      "id": "B:347",
      "chain": "B",
      "resseq": 347,
      "icode": "",
      "resname": "ALA",
      "hetflag": " ",
      "sasa": 0.0,
      "atoms": [
        {
          "atom_index": 5413,
          "name": "N",
          "element": "N",
          "coord": [
            -0.1256999969482422,
            -3.2200000286102295,
            -0.6909999847412109
          ]
        },
        {
          "atom_index": 5414,
          "name": "CA",
          "element": "C",
          "coord": [
            -0.17389999330043793,
            -3.343100070953369,
            -0.753000020980835
          ]
        },
        {
          "atom_index": 5415,
          "name": "C",
          "element": "C",
          "coord": [
            -0.05820000171661377,
            -3.431299924850464,
            -0.7975999712944031
          ]
        },
        {
          "atom_index": 5416,
          "name": "O",
          "element": "O",
          "coord": [
            -0.06889999657869339,
            -3.499500036239624,
            -0.8988000154495239
          ]
        },
        {
          "atom_index": 5417,
          "name": "CB",
          "element": "C",
          "coord": [
            -0.26910001039505005,
            -3.313699960708618,
            -0.8691999912261963
          ]
        }
      ]
    },
    {
      "id": "B:348",
      "chain": "B",
      "resseq": 348,
      "icode": "",
      "resname": "ALA",
      "hetflag": " ",
      "sasa": 0.0,
      "atoms": [
        {
          "atom_index": 5418,
          "name": "N",
          "element": "N",
          "coord": [
            0.05220000073313713,
            -3.4323999881744385,
            -0.7218999862670898
          ]
        },
        {
          "atom_index": 5419,
          "name": "CA",
          "element": "C",
          "coord": [
            0.1662999987602234,
            -3.5195999145507812,
            -0.7578999996185303
          ]
        },
        {
          "atom_index": 5420,
          "name": "C",
          "element": "C",
          "coord": [
            0.12229999899864197,
            -3.660599946975708,
            -0.8008999824523926
          ]
        },
        {
          "atom_index": 5421,
          "name": "O",
          "element": "O",
          "coord": [
            0.17069999873638153,
            -3.7125000953674316,
            -0.9002000093460083
          ]
        },
        {
          "atom_index": 5422,
          "name": "CB",
          "element": "C",
          "coord": [
            0.26669999957084656,
            -3.5278000831604004,
            -0.6468999981880188
          ]
        }
      ]
    },
    {
      "id": "B:349",
      "chain": "B",
      "resseq": 349,
      "icode": "",
      "resname": "ASP",
      "hetflag": " ",
      "sasa": 4.319591045379639,
      "atoms": [
        {
          "atom_index": 5423,
          "name": "N",
          "element": "N",
          "coord": [
            0.027899999171495438,
            -3.7202999591827393,
            -0.7289999723434448
          ]
        },
        {
          "atom_index": 5424,
          "name": "CA",
          "element": "C",
          "coord": [
            -0.006599999964237213,
            -3.860100030899048,
            -0.7534000277519226
          ]
        },
        {
          "atom_index": 5425,
          "name": "C",
          "element": "C",
          "coord": [
            -0.0763000026345253,
            -3.887399911880493,
            -0.8873000144958496
          ]
        },
        {
          "atom_index": 5426,
          "name": "O",
          "element": "O",
          "coord": [
            -0.0949999988079071,
            -4.001999855041504,
            -0.9236000180244446
          ]
        },
        {
          "atom_index": 5427,
          "name": "CB",
          "element": "C",
          "coord": [
            -0.08219999819993973,
            -3.921600103378296,
            -0.6344000101089478
          ]
        },
        {
          "atom_index": 5428,
          "name": "CG",
          "element": "C",
          "coord": [
            0.006099999882280827,
            -3.9351999759674072,
            -0.5091000199317932
          ]
        },
        {
          "atom_index": 5429,
          "name": "OD1",
          "element": "O",
          "coord": [
            0.13089999556541443,
            -3.9193999767303467,
            -0.5188000202178955
          ]
        },
        {
          "atom_index": 5430,
          "name": "OD2",
          "element": "O",
          "coord": [
            -0.048500001430511475,
            -3.9618000984191895,
            -0.3986999988555908
          ]
        }
      ]
    },
    {
      "id": "B:350",
      "chain": "B",
      "resseq": 350,
      "icode": "",
      "resname": "ILE",
      "hetflag": " ",
      "sasa": 0.0,
      "atoms": [
        {
          "atom_index": 5431,
          "name": "N",
          "element": "N",
          "coord": [
            -0.11339999735355377,
            -3.7829999923706055,
            -0.9599000215530396
          ]
        },
        {
          "atom_index": 5432,
          "name": "CA",
          "element": "C",
          "coord": [
            -0.16060000658035278,
            -3.7988998889923096,
            -1.0966999530792236
          ]
        },
        {
          "atom_index": 5433,
          "name": "C",
          "element": "C",
          "coord": [
            -0.05249999836087227,
            -3.749300003051758,
            -1.1928000450134277
          ]
        },
        {
          "atom_index": 5434,
          "name": "O",
          "element": "O",
          "coord": [
            -0.017400000244379044,
            -3.8183999061584473,
            -1.2905999422073364
          ]
        },
        {
          "atom_index": 5435,
          "name": "CB",
          "element": "C",
          "coord": [
            -0.2870999872684479,
            -3.714400053024292,
            -1.1246000528335571
          ]
        },
        {
          "atom_index": 5436,
          "name": "CG1",
          "element": "C",
          "coord": [
            -0.40299999713897705,
            -3.7639000415802,
            -1.042199969291687
          ]
        },
        {
          "atom_index": 5437,
          "name": "CG2",
          "element": "C",
          "coord": [
            -0.3264999985694885,
            -3.7181999683380127,
            -1.2750999927520752
          ]
        },
        {
          "atom_index": 5438,
          "name": "CD1",
          "element": "C",
          "coord": [
            -0.47780001163482666,
            -3.650399923324585,
            -0.9794999957084656
          ]
        }
      ]
    },
    {
      "id": "B:351",
      "chain": "B",
      "resseq": 351,
      "icode": "",
      "resname": "LEU",
      "hetflag": " ",
      "sasa": 0.0,
      "atoms": [
        {
          "atom_index": 5439,
          "name": "N",
          "element": "N",
          "coord": [
            -0.003000000026077032,
            -3.628700017929077,
            -1.1655999422073364
          ]
        },
        {
          "atom_index": 5440,
          "name": "CA",
          "element": "C",
          "coord": [
            0.08839999884366989,
            -3.5606000423431396,
            -1.252500057220459
          ]
        },
        {
          "atom_index": 5441,
          "name": "C",
          "element": "C",
          "coord": [
            0.21780000627040863,
            -3.6377999782562256,
            -1.270900011062622
          ]
        },
        {
          "atom_index": 5442,
          "name": "O",
          "element": "O",
          "coord": [
            0.257099986076355,
            -3.665800094604492,
            -1.3845000267028809
          ]
        },
        {
          "atom_index": 5443,
          "name": "CB",
          "element": "C",
          "coord": [
            0.120899997651577,
            -3.4226999282836914,
            -1.1959999799728394
          ]
        },
        {
          "atom_index": 5444,
          "name": "CG",
          "element": "C",
          "coord": [
            0.14100000262260437,
            -3.307300090789795,
            -1.2940000295639038
          ]
        },
        {
          "atom_index": 5445,
          "name": "CD1",
          "element": "C",
          "coord": [
            0.26190000772476196,
            -3.2242000102996826,
            -1.2549999952316284
          ]
        },
        {
          "atom_index": 5446,
          "name": "CD2",
          "element": "C",
          "coord": [
            0.15219999849796295,
            -3.3585000038146973,
            -1.4336999654769897
          ]
        }
      ]
    },
    {
      "id": "B:352",
      "chain": "B",
      "resseq": 352,
      "icode": "",
      "resname": "PHE",
      "hetflag": " ",
      "sasa": 0.0,
      "atoms": [
        {
          "atom_index": 5447,
          "name": "N",
          "element": "N",
          "coord": [
            0.2840000092983246,
            -3.6723999977111816,
            -1.1604000329971313
          ]
        },
        {
          "atom_index": 5448,
          "name": "CA",
          "element": "C",
          "coord": [
            0.4162999987602234,
            -3.7335000038146973,
            -1.1678999662399292
          ]
        },
        {
          "atom_index": 5449,
          "name": "C",
          "element": "C",
          "coord": [
            0.41839998960494995,
            -3.865799903869629,
            -1.2467999458312988
          ]
        },
        {
          "atom_index": 5450,
          "name": "O",
          "element": "O",
          "coord": [
            0.5051000118255615,
            -3.882200002670288,
            -1.3346999883651733
          ]
        },
        {
          "atom_index": 5451,
          "name": "CB",
          "element": "C",
          "coord": [
            0.4767000079154968,
            -3.7497000694274902,
            -1.030400037765503
          ]
        },
        {
          "atom_index": 5452,
          "name": "CG",
          "element": "C",
          "coord": [
            0.5138000249862671,
            -3.620800018310547,
            -0.964900016784668
          ]
        },
        {
          "atom_index": 5453,
          "name": "CD1",
          "element": "C",
          "coord": [
            0.5947999954223633,
            -3.620699882507324,
            -0.8529000282287598
          ]
        },
        {
          "atom_index": 5454,
          "name": "CD2",
          "element": "C",
          "coord": [
            0.4697999954223633,
            -3.498800039291382,
            -1.0155999660491943
          ]
        },
        {
          "atom_index": 5455,
          "name": "CE1",
          "element": "C",
          "coord": [
            0.6312000155448914,
            -3.503999948501587,
            -0.7932000160217285
          ]
        },
        {
          "atom_index": 5456,
          "name": "CE2",
          "element": "C",
          "coord": [
            0.5055999755859375,
            -3.3778998851776123,
            -0.9537000060081482
          ]
        },
        {
          "atom_index": 5457,
          "name": "CZ",
          "element": "C",
          "coord": [
            0.5860999822616577,
            -3.381200075149536,
            -0.8435999751091003
          ]
        }
      ]
    },
    {
      "id": "B:353",
      "chain": "B",
      "resseq": 353,
      "icode": "",
      "resname": "PRO",
      "hetflag": " ",
      "sasa": 0.2581236958503723,
      "atoms": [
        {
          "atom_index": 5458,
          "name": "N",
          "element": "N",
          "coord": [
            0.3237999975681305,
            -3.9591000080108643,
            -1.2194000482559204
          ]
        },
        {
          "atom_index": 5459,
          "name": "CA",
          "element": "C",
          "coord": [
            0.335099995136261,
            -4.079500198364258,
            -1.3003000020980835
          ]
        },
        {
          "atom_index": 5460,
          "name": "C",
          "element": "C",
          "coord": [
            0.32260000705718994,
            -4.05019998550415,
            -1.4495999813079834
          ]
        },
        {
          "atom_index": 5461,
          "name": "O",
          "element": "O",
          "coord": [
            0.3815000057220459,
            -4.122700214385986,
            -1.52839994430542
          ]
        },
        {
          "atom_index": 5462,
          "name": "CB",
          "element": "C",
          "coord": [
            0.21960000693798065,
            -4.1697998046875,
            -1.2513999938964844
          ]
        },
        {
          "atom_index": 5463,
          "name": "CG",
          "element": "C",
          "coord": [
            0.17829999327659607,
            -4.119900226593018,
            -1.12909996509552
          ]
        },
        {
          "atom_index": 5464,
          "name": "CD",
          "element": "C",
          "coord": [
            0.2126999944448471,
            -3.9709999561309814,
            -1.1232000589370728
          ]
        }
      ]
    },
    {
      "id": "B:354",
      "chain": "B",
      "resseq": 354,
      "icode": "",
      "resname": "VAL",
      "hetflag": " ",
      "sasa": 0.0,
      "atoms": [
        {
          "atom_index": 5465,
          "name": "N",
          "element": "N",
          "coord": [
            0.2498999983072281,
            -3.9453001022338867,
            -1.4884999990463257
          ]
        },
        {
          "atom_index": 5466,
          "name": "CA",
          "element": "C",
          "coord": [
            0.2296999990940094,
            -3.9207000732421875,
            -1.6332000494003296
          ]
        },
        {
          "atom_index": 5467,
          "name": "C",
          "element": "C",
          "coord": [
            0.3625999987125397,
            -3.872999906539917,
            -1.6964000463485718
          ]
        },
        {
          "atom_index": 5468,
          "name": "O",
          "element": "O",
          "coord": [
            0.40700000524520874,
            -3.9189999103546143,
            -1.8008999824523926
          ]
        },
        {
          "atom_index": 5469,
          "name": "CB",
          "element": "C",
          "coord": [
            0.10899999737739563,
            -3.8239998817443848,
            -1.6605000495910645
          ]
        },
        {
          "atom_index": 5470,
          "name": "CG1",
          "element": "C",
          "coord": [
            0.10610000044107437,
            -3.7780001163482666,
            -1.8041000366210938
          ]
        },
        {
          "atom_index": 5471,
          "name": "CG2",
          "element": "C",
          "coord": [
            -0.02019999921321869,
            -3.8910000324249268,
            -1.6296000480651855
          ]
        }
      ]
    },
    {
      "id": "B:355",
      "chain": "B",
      "resseq": 355,
      "icode": "",
      "resname": "ILE",
      "hetflag": " ",
      "sasa": 0.0,
      "atoms": [
        {
          "atom_index": 5472,
          "name": "N",
          "element": "N",
          "coord": [
            0.4262000024318695,
            -3.779900074005127,
            -1.6289000511169434
          ]
        },
        {
          "atom_index": 5473,
          "name": "CA",
          "element": "C",
          "coord": [
            0.5608999729156494,
            -3.736799955368042,
            -1.6605000495910645
          ]
        },
        {
          "atom_index": 5474,
          "name": "C",
          "element": "C",
          "coord": [
            0.6503000259399414,
            -3.861799955368042,
            -1.666100025177002
          ]
        },
        {
          "atom_index": 5475,
          "name": "O",
          "element": "O",
          "coord": [
            0.6952999830245972,
            -3.897700071334839,
            -1.7741999626159668
          ]
        },
        {
          "atom_index": 5476,
          "name": "CB",
          "element": "C",
          "coord": [
            0.6019999980926514,
            -3.6268999576568604,
            -1.5578999519348145
          ]
        },
        {
          "atom_index": 5477,
          "name": "CG1",
          "element": "C",
          "coord": [
            0.5031999945640564,
            -3.5109000205993652,
            -1.573799967765808
          ]
        },
        {
          "atom_index": 5478,
          "name": "CG2",
          "element": "C",
          "coord": [
            0.7465000152587891,
            -3.585400104522705,
            -1.5748000144958496
          ]
        },
        {
          "atom_index": 5479,
          "name": "CD1",
          "element": "C",
          "coord": [
            0.5396999716758728,
            -3.3819000720977783,
            -1.5032999515533447
          ]
        }
      ]
    },
    {
      "id": "B:356",
      "chain": "B",
      "resseq": 356,
      "icode": "",
      "resname": "SER",
      "hetflag": " ",
      "sasa": 0.0,
      "atoms": [
        {
          "atom_index": 5480,
          "name": "N",
          "element": "N",
          "coord": [
            0.6680999994277954,
            -3.9316999912261963,
            -1.5536999702453613
          ]
        },
        {
          "atom_index": 5481,
          "name": "CA",
          "element": "C",
          "coord": [
            0.73580002784729,
            -4.063600063323975,
            -1.5520999431610107
          ]
        },
        {
          "atom_index": 5482,
          "name": "C",
          "element": "C",
          "coord": [
            0.7110000252723694,
            -4.15369987487793,
            -1.6726000308990479
          ]
        },
        {
          "atom_index": 5483,
          "name": "O",
          "element": "O",
          "coord": [
            0.8047000169754028,
            -4.20989990234375,
            -1.7301000356674194
          ]
        },
        {
          "atom_index": 5484,
          "name": "CB",
          "element": "C",
          "coord": [
            0.6980000138282776,
            -4.143199920654297,
            -1.4284000396728516
          ]
        },
        {
          "atom_index": 5485,
          "name": "OG",
          "element": "O",
          "coord": [
            0.7473999857902527,
            -4.082399845123291,
            -1.3118000030517578
          ]
        }
      ]
    },
    {
      "id": "B:357",
      "chain": "B",
      "resseq": 357,
      "icode": "",
      "resname": "ASP",
      "hetflag": " ",
      "sasa": 0.7251867651939392,
      "atoms": [
        {
          "atom_index": 5486,
          "name": "N",
          "element": "N",
          "coord": [
            0.5845999717712402,
            -4.170000076293945,
            -1.7092000246047974
          ]
        },
        {
          "atom_index": 5487,
          "name": "CA",
          "element": "C",
          "coord": [
            0.5490000247955322,
            -4.258800029754639,
            -1.81659996509552
          ]
        },
        {
          "atom_index": 5488,
          "name": "C",
          "element": "C",
          "coord": [
            0.6019999980926514,
            -4.203000068664551,
            -1.947700023651123
          ]
        },
        {
          "atom_index": 5489,
          "name": "O",
          "element": "O",
          "coord": [
            0.6488999724388123,
            -4.279399871826172,
            -2.0332000255584717
          ]
        },
        {
          "atom_index": 5490,
          "name": "CB",
          "element": "C",
          "coord": [
            0.3978999853134155,
            -4.2743000984191895,
            -1.8234000205993652
          ]
        },
        {
          "atom_index": 5491,
          "name": "CG",
          "element": "C",
          "coord": [
            0.3418999910354614,
            -4.359499931335449,
            -1.7094999551773071
          ]
        },
        {
          "atom_index": 5492,
          "name": "OD1",
          "element": "O",
          "coord": [
            0.4185999929904938,
            -4.396500110626221,
            -1.61489999294281
          ]
        },
        {
          "atom_index": 5493,
          "name": "OD2",
          "element": "O",
          "coord": [
            0.21899999678134918,
            -4.390399932861328,
            -1.7139999866485596
          ]
        }
      ]
    },
    {
      "id": "B:358",
      "chain": "B",
      "resseq": 358,
      "icode": "",
      "resname": "SER",
      "hetflag": " ",
      "sasa": 0.0,
      "atoms": [
        {
          "atom_index": 5494,
          "name": "N",
          "element": "N",
          "coord": [
            0.5946000218391418,
            -4.070899963378906,
            -1.9660999774932861
          ]
        },
        {
          "atom_index": 5495,
          "name": "CA",
          "element": "C",
          "coord": [
            0.6434000134468079,
            -4.013700008392334,
            -2.0903000831604004
          ]
        },
        {
          "atom_index": 5496,
          "name": "C",
          "element": "C",
          "coord": [
            0.792900025844574,
            -4.041299819946289,
            -2.1019999980926514
          ]
        },
        {
          "atom_index": 5497,
          "name": "O",
          "element": "O",
          "coord": [
            0.8392000198364258,
            -4.099699974060059,
            -2.200700044631958
          ]
        },
        {
          "atom_index": 5498,
          "name": "CB",
          "element": "C",
          "coord": [
            0.6198999881744385,
            -3.864300012588501,
            -2.0943000316619873
          ]
        },
        {
          "atom_index": 5499,
          "name": "OG",
          "element": "O",
          "coord": [
            0.4832000136375427,
            -3.8369998931884766,
            -2.076200008392334
          ]
        }
      ]
    },
    {
      "id": "B:359",
      "chain": "B",
      "resseq": 359,
      "icode": "",
      "resname": "ILE",
      "hetflag": " ",
      "sasa": 0.0,
      "atoms": [
        {
          "atom_index": 5500,
          "name": "N",
          "element": "N",
          "coord": [
            0.8659999966621399,
            -4.001999855041504,
            -1.997499942779541
          ]
        },
        {
          "atom_index": 5501,
          "name": "CA",
          "element": "C",
          "coord": [
            1.0084999799728394,
            -4.017899990081787,
            -1.9918999671936035
          ]
        },
        {
          "atom_index": 5502,
          "name": "C",
          "element": "C",
          "coord": [
            1.049299955368042,
            -4.162700176239014,
            -2.013400077819824
          ]
        },
        {
          "atom_index": 5503,
          "name": "O",
          "element": "O",
          "coord": [
            1.1476000547409058,
            -4.187300205230713,
            -2.0799999237060547
          ]
        },
        {
          "atom_index": 5504,
          "name": "CB",
          "element": "C",
          "coord": [
            1.0611000061035156,
            -3.96370005607605,
            -1.8598999977111816
          ]
        },
        {
          "atom_index": 5505,
          "name": "CG1",
          "element": "C",
          "coord": [
            1.0353000164031982,
            -3.8148000240325928,
            -1.8535000085830688
          ]
        },
        {
          "atom_index": 5506,
          "name": "CG2",
          "element": "C",
          "coord": [
            1.2101000547409058,
            -3.9883999824523926,
            -1.8424999713897705
          ]
        },
        {
          "atom_index": 5507,
          "name": "CD1",
          "element": "C",
          "coord": [
            1.05239999294281,
            -3.7616000175476074,
            -1.7142000198364258
          ]
        }
      ]
    },
    {
      "id": "B:360",
      "chain": "B",
      "resseq": 360,
      "icode": "",
      "resname": "ARG",
      "hetflag": " ",
      "sasa": 0.44312623143196106,
      "atoms": [
        {
          "atom_index": 5508,
          "name": "N",
          "element": "N",
          "coord": [
            0.9749000072479248,
            -4.257999897003174,
            -1.9586000442504883
          ]
        },
        {
          "atom_index": 5509,
          "name": "CA",
          "element": "C",
          "coord": [
            1.009600043296814,
            -4.3983001708984375,
            -1.9758000373840332
          ]
        },
        {
          "atom_index": 5510,
          "name": "C",
          "element": "C",
          "coord": [
            0.9837999939918518,
            -4.445099830627441,
            -2.1171998977661133
          ]
        },
        {
          "atom_index": 5511,
          "name": "O",
          "element": "O",
          "coord": [
            1.065500020980835,
            -4.514800071716309,
            -2.1767001152038574
          ]
        },
        {
          "atom_index": 5512,
          "name": "CB",
          "element": "C",
          "coord": [
            0.9373000264167786,
            -4.485499858856201,
            -1.873900055885315
          ]
        },
        {
          "atom_index": 5513,
          "name": "CG",
          "element": "C",
          "coord": [
            1.006500005722046,
            -4.481900215148926,
            -1.7360999584197998
          ]
        },
        {
          "atom_index": 5514,
          "name": "CD",
          "element": "C",
          "coord": [
            0.9143999814987183,
            -4.525700092315674,
            -1.6181999444961548
          ]
        },
        {
          "atom_index": 5515,
          "name": "NE",
          "element": "N",
          "coord": [
            0.9635000228881836,
            -4.472300052642822,
            -1.490399956703186
          ]
        },
        {
          "atom_index": 5516,
          "name": "CZ",
          "element": "C",
          "coord": [
            1.0598000288009644,
            -4.529099941253662,
            -1.417799949645996
          ]
        },
        {
          "atom_index": 5517,
          "name": "NH1",
          "element": "N",
          "coord": [
            1.1167999505996704,
            -4.642600059509277,
            -1.4594000577926636
          ]
        },
        {
          "atom_index": 5518,
          "name": "NH2",
          "element": "N",
          "coord": [
            1.0987999439239502,
            -4.473499774932861,
            -1.3029999732971191
          ]
        }
      ]
    },
    {
      "id": "B:361",
      "chain": "B",
      "resseq": 361,
      "icode": "",
      "resname": "GLN",
      "hetflag": " ",
      "sasa": 0.2848668694496155,
      "atoms": [
        {
          "atom_index": 5519,
          "name": "N",
          "element": "N",
          "coord": [
            0.8712000250816345,
            -4.40310001373291,
            -2.1726999282836914
          ]
        },
        {
          "atom_index": 5520,
          "name": "CA",
          "element": "C",
          "coord": [
            0.8327999711036682,
            -4.442200183868408,
            -2.3073999881744385
          ]
        },
        {
          "atom_index": 5521,
          "name": "C",
          "element": "C",
          "coord": [
            0.9035999774932861,
            -4.363999843597412,
            -2.4165000915527344
          ]
        },
        {
          "atom_index": 5522,
          "name": "O",
          "element": "O",
          "coord": [
            0.9016000032424927,
            -4.40369987487793,
            -2.532099962234497
          ]
        },
        {
          "atom_index": 5523,
          "name": "CB",
          "element": "C",
          "coord": [
            0.6818000078201294,
            -4.43120002746582,
            -2.3243000507354736
          ]
        },
        {
          "atom_index": 5524,
          "name": "CG",
          "element": "C",
          "coord": [
            0.6092000007629395,
            -4.550899982452393,
            -2.2701001167297363
          ]
        },
        {
          "atom_index": 5525,
          "name": "CD",
          "element": "C",
          "coord": [
            0.4636000096797943,
            -4.52370023727417,
            -2.240299940109253
          ]
        },
        {
          "atom_index": 5526,
          "name": "NE2",
          "element": "N",
          "coord": [
            0.3767000138759613,
            -4.581699848175049,
            -2.3215999603271484
          ]
        },
        {
          "atom_index": 5527,
          "name": "OE1",
          "element": "O",
          "coord": [
            0.4287000000476837,
            -4.455699920654297,
            -2.142400026321411
          ]
        }
      ]
    },
    {
      "id": "B:362",
      "chain": "B",
      "resseq": 362,
      "icode": "",
      "resname": "GLN",
      "hetflag": " ",
      "sasa": 0.0,
      "atoms": [
        {
          "atom_index": 5528,
          "name": "N",
          "element": "N",
          "coord": [
            0.9674999713897705,
            -4.254000186920166,
            -2.3798000812530518
          ]
        },
        {
          "atom_index": 5529,
          "name": "CA",
          "element": "C",
          "coord": [
            1.0151000022888184,
            -4.158100128173828,
            -2.4788999557495117
          ]
        },
        {
          "atom_index": 5530,
          "name": "C",
          "element": "C",
          "coord": [
            1.1622999906539917,
            -4.117599964141846,
            -2.468600034713745
          ]
        },
        {
          "atom_index": 5531,
          "name": "O",
          "element": "O",
          "coord": [
            1.2117999792099,
            -4.043799877166748,
            -2.5553998947143555
          ]
        },
        {
          "atom_index": 5532,
          "name": "CB",
          "element": "C",
          "coord": [
            0.9265999794006348,
            -4.034599781036377,
            -2.48009991645813
          ]
        },
        {
          "atom_index": 5533,
          "name": "CG",
          "element": "C",
          "coord": [
            0.791700005531311,
            -4.054100036621094,
            -2.538599967956543
          ]
        },
        {
          "atom_index": 5534,
          "name": "CD",
          "element": "C",
          "coord": [
            0.7009000182151794,
            -3.936300039291382,
            -2.5083999633789062
          ]
        },
        {
          "atom_index": 5535,
          "name": "NE2",
          "element": "N",
          "coord": [
            0.5806000232696533,
            -3.9649999141693115,
            -2.4635000228881836
          ]
        },
        {
          "atom_index": 5536,
          "name": "OE1",
          "element": "O",
          "coord": [
            0.7401000261306763,
            -3.82069993019104,
            -2.5213000774383545
          ]
        }
      ]
    },
    {
      "id": "B:363",
      "chain": "B",
      "resseq": 363,
      "icode": "",
      "resname": "ALA",
      "hetflag": " ",
      "sasa": 0.0,
      "atoms": [
        {
          "atom_index": 5537,
          "name": "N",
          "element": "N",
          "coord": [
            1.232200026512146,
            -4.163599967956543,
            -2.3652000427246094
          ]
        },
        {
          "atom_index": 5538,
          "name": "CA",
          "element": "C",
          "coord": [
            1.3776999711990356,
            -4.143599987030029,
            -2.3561999797821045
          ]
        },
        {
          "atom_index": 5539,
          "name": "C",
          "element": "C",
          "coord": [
            1.4456000328063965,
            -4.279200077056885,
            -2.35509991645813
          ]
        },
        {
          "atom_index": 5540,
          "name": "O",
          "element": "O",
          "coord": [
            1.3798999786376953,
            -4.378799915313721,
            -2.328700065612793
          ]
        },
        {
          "atom_index": 5541,
          "name": "CB",
          "element": "C",
          "coord": [
            1.4118000268936157,
            -4.070400238037109,
            -2.234800100326538
          ]
        }
      ]
    },
    {
      "id": "B:364",
      "chain": "B",
      "resseq": 364,
      "icode": "",
      "resname": "LEU",
      "hetflag": " ",
      "sasa": 0.0,
      "atoms": [
        {
          "atom_index": 5542,
          "name": "N",
          "element": "N",
          "coord": [
            1.5758999586105347,
            -4.282199859619141,
            -2.3838000297546387
          ]
        },
        {
          "atom_index": 5543,
          "name": "CA",
          "element": "C",
          "coord": [
            1.6588000059127808,
            -4.402699947357178,
            -2.3782999515533447
          ]
        },
        {
          "atom_index": 5544,
          "name": "C",
          "element": "C",
          "coord": [
            1.6342999935150146,
            -4.476500034332275,
            -2.2472000122070312
          ]
        },
        {
          "atom_index": 5545,
          "name": "O",
          "element": "O",
          "coord": [
            1.655400037765503,
            -4.4207000732421875,
            -2.1415998935699463
          ]
        },
        {
          "atom_index": 5546,
          "name": "CB",
          "element": "C",
          "coord": [
            1.8039000034332275,
            -4.359600067138672,
            -2.381999969482422
          ]
        },
        {
          "atom_index": 5547,
          "name": "CG",
          "element": "C",
          "coord": [
            1.9069000482559204,
            -4.413300037384033,
            -2.48009991645813
          ]
        },
        {
          "atom_index": 5548,
          "name": "CD1",
          "element": "C",
          "coord": [
            2.037899971008301,
            -4.411099910736084,
            -2.408600091934204
          ]
        },
        {
          "atom_index": 5549,
          "name": "CD2",
          "element": "C",
          "coord": [
            1.8779000043869019,
            -4.55019998550415,
            -2.523200035095215
          ]
        }
      ]
    },
    {
      "id": "B:365",
      "chain": "B",
      "resseq": 365,
      "icode": "",
      "resname": "PRO",
      "hetflag": " ",
      "sasa": 0.0,
      "atoms": [
        {
          "atom_index": 5550,
          "name": "N",
          "element": "N",
          "coord": [
            1.5846999883651733,
            -4.600900173187256,
            -2.25219988822937
          ]
        },
        {
          "atom_index": 5551,
          "name": "CA",
          "element": "C",
          "coord": [
            1.5742000341415405,
            -4.6803998947143555,
            -2.1296000480651855
          ]
        },
        {
          "atom_index": 5552,
          "name": "C",
          "element": "C",
          "coord": [
            1.6943999528884888,
            -4.669300079345703,
            -2.035399913787842
          ]
        },
        {
          "atom_index": 5553,
          "name": "O",
          "element": "O",
          "coord": [
            1.6770000457763672,
            -4.644400119781494,
            -1.9149999618530273
          ]
        },
        {
          "atom_index": 5554,
          "name": "CB",
          "element": "C",
          "coord": [
            1.5607999563217163,
            -4.8206000328063965,
            -2.1833999156951904
          ]
        },
        {
          "atom_index": 5555,
          "name": "CG",
          "element": "C",
          "coord": [
            1.475600004196167,
            -4.7993998527526855,
            -2.3011999130249023
          ]
        },
        {
          "atom_index": 5556,
          "name": "CD",
          "element": "C",
          "coord": [
            1.5288000106811523,
            -4.674900054931641,
            -2.36680006980896
          ]
        }
      ]
    },
    {
      "id": "B:366",
      "chain": "B",
      "resseq": 366,
      "icode": "",
      "resname": "ALA",
      "hetflag": " ",
      "sasa": 0.0,
      "atoms": [
        {
          "atom_index": 5557,
          "name": "N",
          "element": "N",
          "coord": [
            1.8148000240325928,
            -4.684700012207031,
            -2.090100049972534
          ]
        },
        {
          "atom_index": 5558,
          "name": "CA",
          "element": "C",
          "coord": [
            1.9365999698638916,
            -4.6682000160217285,
            -2.0114998817443848
          ]
        },
        {
          "atom_index": 5559,
          "name": "C",
          "element": "C",
          "coord": [
            1.9459999799728394,
            -4.533100128173828,
            -1.9407999515533447
          ]
        },
        {
          "atom_index": 5560,
          "name": "O",
          "element": "O",
          "coord": [
            2.0060999393463135,
            -4.526000022888184,
            -1.8355000019073486
          ]
        },
        {
          "atom_index": 5561,
          "name": "CB",
          "element": "C",
          "coord": [
            2.059299945831299,
            -4.693399906158447,
            -2.096299886703491
          ]
        }
      ]
    },
    {
      "id": "B:367",
      "chain": "B",
      "resseq": 367,
      "icode": "",
      "resname": "TYR",
      "hetflag": " ",
      "sasa": 0.0,
      "atoms": [
        {
          "atom_index": 5562,
          "name": "N",
          "element": "N",
          "coord": [
            1.8875000476837158,
            -4.426599979400635,
            -1.99590003490448
          ]
        },
        {
          "atom_index": 5563,
          "name": "CA",
          "element": "C",
          "coord": [
            1.8832000494003296,
            -4.298900127410889,
            -1.924399971961975
          ]
        },
        {
          "atom_index": 5564,
          "name": "C",
          "element": "C",
          "coord": [
            1.7573000192642212,
            -4.283699989318848,
            -1.8415000438690186
          ]
        },
        {
          "atom_index": 5565,
          "name": "O",
          "element": "O",
          "coord": [
            1.756700038909912,
            -4.2067999839782715,
            -1.7436000108718872
          ]
        },
        {
          "atom_index": 5566,
          "name": "CB",
          "element": "C",
          "coord": [
            1.8877999782562256,
            -4.178500175476074,
            -2.0172998905181885
          ]
        },
        {
          "atom_index": 5567,
          "name": "CG",
          "element": "C",
          "coord": [
            2.017199993133545,
            -4.149199962615967,
            -2.0876998901367188
          ]
        },
        {
          "atom_index": 5568,
          "name": "CD1",
          "element": "C",
          "coord": [
            2.134700059890747,
            -4.211299896240234,
            -2.052500009536743
          ]
        },
        {
          "atom_index": 5569,
          "name": "CD2",
          "element": "C",
          "coord": [
            2.0211000442504883,
            -4.053400039672852,
            -2.189300060272217
          ]
        },
        {
          "atom_index": 5570,
          "name": "CE1",
          "element": "C",
          "coord": [
            2.2525999546051025,
            -4.182400226593018,
            -2.1189000606536865
          ]
        },
        {
          "atom_index": 5571,
          "name": "CE2",
          "element": "C",
          "coord": [
            2.1384999752044678,
            -4.025300025939941,
            -2.2576000690460205
          ]
        },
        {
          "atom_index": 5572,
          "name": "CZ",
          "element": "C",
          "coord": [
            2.2537999153137207,
            -4.090700149536133,
            -2.2214999198913574
          ]
        },
        {
          "atom_index": 5573,
          "name": "OH",
          "element": "O",
          "coord": [
            2.370500087738037,
            -4.062099933624268,
            -2.2871999740600586
          ]
        }
      ]
    },
    {
      "id": "B:368",
      "chain": "B",
      "resseq": 368,
      "icode": "",
      "resname": "SER",
      "hetflag": " ",
      "sasa": 0.0,
      "atoms": [
        {
          "atom_index": 5574,
          "name": "N",
          "element": "N",
          "coord": [
            1.6503000259399414,
            -4.352700233459473,
            -1.882200002670288
          ]
        },
        {
          "atom_index": 5575,
          "name": "CA",
          "element": "C",
          "coord": [
            1.5160000324249268,
            -4.331200122833252,
            -1.8245999813079834
          ]
        },
        {
          "atom_index": 5576,
          "name": "C",
          "element": "C",
          "coord": [
            1.4794000387191772,
            -4.433300018310547,
            -1.7188999652862549
          ]
        },
        {
          "atom_index": 5577,
          "name": "O",
          "element": "O",
          "coord": [
            1.375499963760376,
            -4.4232001304626465,
            -1.6552000045776367
          ]
        },
        {
          "atom_index": 5578,
          "name": "CB",
          "element": "C",
          "coord": [
            1.4076000452041626,
            -4.323500156402588,
            -1.934399962425232
          ]
        },
        {
          "atom_index": 5579,
          "name": "OG",
          "element": "O",
          "coord": [
            1.4122999906539917,
            -4.433199882507324,
            -2.0272998809814453
          ]
        }
      ]
    },
    {
      "id": "B:369",
      "chain": "B",
      "resseq": 369,
      "icode": "",
      "resname": "GLN",
      "hetflag": " ",
      "sasa": 1.4243342876434326,
      "atoms": [
        {
          "atom_index": 5580,
          "name": "N",
          "element": "N",
          "coord": [
            1.5683000087738037,
            -4.529699802398682,
            -1.7001999616622925
          ]
        },
        {
          "atom_index": 5581,
          "name": "CA",
          "element": "C",
          "coord": [
            1.5465999841690063,
            -4.646200180053711,
            -1.6145000457763672
          ]
        },
        {
          "atom_index": 5582,
          "name": "C",
          "element": "C",
          "coord": [
            1.5256999731063843,
            -4.611199855804443,
            -1.4651000499725342
          ]
        },
        {
          "atom_index": 5583,
          "name": "O",
          "element": "O",
          "coord": [
            1.4223999977111816,
            -4.644899845123291,
            -1.4079999923706055
          ]
        },
        {
          "atom_index": 5584,
          "name": "CB",
          "element": "C",
          "coord": [
            1.6639000177383423,
            -4.7444000244140625,
            -1.6346999406814575
          ]
        },
        {
          "atom_index": 5585,
          "name": "CG",
          "element": "C",
          "coord": [
            1.652400016784668,
            -4.880300045013428,
            -1.5678999423980713
          ]
        },
        {
          "atom_index": 5586,
          "name": "CD",
          "element": "C",
          "coord": [
            1.596500039100647,
            -4.989999771118164,
            -1.6579999923706055
          ]
        },
        {
          "atom_index": 5587,
          "name": "NE2",
          "element": "N",
          "coord": [
            1.6140999794006348,
            -5.115200042724609,
            -1.61489999294281
          ]
        },
        {
          "atom_index": 5588,
          "name": "OE1",
          "element": "O",
          "coord": [
            1.5371999740600586,
            -4.963500022888184,
            -1.763800024986267
          ]
        }
      ]
    },
    {
      "id": "B:370",
      "chain": "B",
      "resseq": 370,
      "icode": "",
      "resname": "HIS",
      "hetflag": " ",
      "sasa": 4.623269081115723,
      "atoms": [
        {
          "atom_index": 5589,
          "name": "N",
          "element": "N",
          "coord": [
            1.621399998664856,
            -4.544000148773193,
            -1.4017000198364258
          ]
        },
        {
          "atom_index": 5590,
          "name": "CA",
          "element": "C",
          "coord": [
            1.6145999431610107,
            -4.525000095367432,
            -1.256100058555603
          ]
        },
        {
          "atom_index": 5591,
          "name": "C",
          "element": "C",
          "coord": [
            1.5937999486923218,
            -4.378399848937988,
            -1.2160999774932861
          ]
        },
        {
          "atom_index": 5592,
          "name": "O",
          "element": "O",
          "coord": [
            1.6572999954223633,
            -4.325200080871582,
            -1.1217000484466553
          ]
        },
        {
          "atom_index": 5593,
          "name": "CB",
          "element": "C",
          "coord": [
            1.739400029182434,
            -4.583799839019775,
            -1.1902999877929688
          ]
        },
        {
          "atom_index": 5594,
          "name": "CG",
          "element": "C",
          "coord": [
            1.7395999431610107,
            -4.73390007019043,
            -1.18340003490448
          ]
        },
        {
          "atom_index": 5595,
          "name": "CD2",
          "element": "C",
          "coord": [
            1.7942999601364136,
            -4.818600177764893,
            -1.0928000211715698
          ]
        },
        {
          "atom_index": 5596,
          "name": "ND1",
          "element": "N",
          "coord": [
            1.679800033569336,
            -4.813700199127197,
            -1.2793999910354614
          ]
        },
        {
          "atom_index": 5597,
          "name": "CE1",
          "element": "C",
          "coord": [
            1.6964000463485718,
            -4.940700054168701,
            -1.2470999956130981
          ]
        },
        {
          "atom_index": 5598,
          "name": "NE2",
          "element": "N",
          "coord": [
            1.7655999660491943,
            -4.946499824523926,
            -1.1342999935150146
          ]
        }
      ]
    },
    {
      "id": "B:371",
      "chain": "B",
      "resseq": 371,
      "icode": "",
      "resname": "ILE",
      "hetflag": " ",
      "sasa": 0.0,
      "atoms": [
        {
          "atom_index": 5599,
          "name": "N",
          "element": "N",
          "coord": [
            1.5032999515533447,
            -4.313499927520752,
            -1.2889000177383423
          ]
        },
        {
          "atom_index": 5600,
          "name": "CA",
          "element": "C",
          "coord": [
            1.4817999601364136,
            -4.170599937438965,
            -1.2750999927520752
          ]
        },
        {
          "atom_index": 5601,
          "name": "C",
          "element": "C",
          "coord": [
            1.3609999418258667,
            -4.144800186157227,
            -1.1848000288009644
          ]
        },
        {
          "atom_index": 5602,
          "name": "O",
          "element": "O",
          "coord": [
            1.2502000331878662,
            -4.193900108337402,
            -1.2095999717712402
          ]
        },
        {
          "atom_index": 5603,
          "name": "CB",
          "element": "C",
          "coord": [
            1.4616999626159668,
            -4.104899883270264,
            -1.4143999814987183
          ]
        },
        {
          "atom_index": 5604,
          "name": "CG1",
          "element": "C",
          "coord": [
            1.563099980354309,
            -3.99429988861084,
            -1.4371000528335571
          ]
        },
        {
          "atom_index": 5605,
          "name": "CG2",
          "element": "C",
          "coord": [
            1.3166999816894531,
            -4.055099964141846,
            -1.4356000423431396
          ]
        },
        {
          "atom_index": 5606,
          "name": "CD1",
          "element": "C",
          "coord": [
            1.5782999992370605,
            -3.959700107574463,
            -1.583400011062622
          ]
        }
      ]
    },
    {
      "id": "B:372",
      "chain": "B",
      "resseq": 372,
      "icode": "",
      "resname": "SER",
      "hetflag": " ",
      "sasa": 0.22585824131965637,
      "atoms": [
        {
          "atom_index": 5607,
          "name": "N",
          "element": "N",
          "coord": [
            1.382599949836731,
            -4.068600177764893,
            -1.079200029373169
          ]
        },
        {
          "atom_index": 5608,
          "name": "CA",
          "element": "C",
          "coord": [
            1.2721999883651733,
            -4.027299880981445,
            -0.9959999918937683
          ]
        },
        {
          "atom_index": 5609,
          "name": "C",
          "element": "C",
          "coord": [
            1.2206000089645386,
            -3.890700101852417,
            -1.042199969291687
          ]
        },
        {
          "atom_index": 5610,
          "name": "O",
          "element": "O",
          "coord": [
            1.2948999404907227,
            -3.7922000885009766,
            -1.0537999868392944
          ]
        },
        {
          "atom_index": 5611,
          "name": "CB",
          "element": "C",
          "coord": [
            1.315500020980835,
            -4.021699905395508,
            -0.8489999771118164
          ]
        },
        {
          "atom_index": 5612,
          "name": "OG",
          "element": "O",
          "coord": [
            1.4154000282287598,
            -3.9209001064300537,
            -0.8284000158309937
          ]
        }
      ]
    },
    {
      "id": "B:373",
      "chain": "B",
      "resseq": 373,
      "icode": "",
      "resname": "VAL",
      "hetflag": " ",
      "sasa": 0.0,
      "atoms": [
        {
          "atom_index": 5613,
          "name": "N",
          "element": "N",
          "coord": [
            1.0920000076293945,
            -3.8861000537872314,
            -1.0699000358581543
          ]
        },
        {
          "atom_index": 5614,
          "name": "CA",
          "element": "C",
          "coord": [
            1.023900032043457,
            -3.759999990463257,
            -1.080399990081787
          ]
        },
        {
          "atom_index": 5615,
          "name": "C",
          "element": "C",
          "coord": [
            0.9850000143051147,
            -3.7177999019622803,
            -0.9380999803543091
          ]
        },
        {
          "atom_index": 5616,
          "name": "O",
          "element": "O",
          "coord": [
            0.9063000082969666,
            -3.7815001010894775,
            -0.8704000115394592
          ]
        },
        {
          "atom_index": 5617,
          "name": "CB",
          "element": "C",
          "coord": [
            0.9064000248908997,
            -3.7709999084472656,
            -1.1751999855041504
          ]
        },
        {
          "atom_index": 5618,
          "name": "CG1",
          "element": "C",
          "coord": [
            0.850600004196167,
            -3.6359000205993652,
            -1.2021000385284424
          ]
        },
        {
          "atom_index": 5619,
          "name": "CG2",
          "element": "C",
          "coord": [
            0.9549000263214111,
            -3.824199914932251,
            -1.302899956703186
          ]
        }
      ]
    },
    {
      "id": "B:374",
      "chain": "B",
      "resseq": 374,
      "icode": "",
      "resname": "GLU",
      "hetflag": " ",
      "sasa": 0.0,
      "atoms": [
        {
          "atom_index": 5620,
          "name": "N",
          "element": "N",
          "coord": [
            1.0456000566482544,
            -3.6120998859405518,
            -0.8894000053405762
          ]
        },
        {
          "atom_index": 5621,
          "name": "CA",
          "element": "C",
          "coord": [
            1.0160000324249268,
            -3.5713000297546387,
            -0.7531999945640564
          ]
        },
        {
          "atom_index": 5622,
          "name": "C",
          "element": "C",
          "coord": [
            0.9825000166893005,
            -3.425800085067749,
            -0.7501999735832214
          ]
        },
        {
          "atom_index": 5623,
          "name": "O",
          "element": "O",
          "coord": [
            1.0220999717712402,
            -3.3489999771118164,
            -0.8353000283241272
          ]
        },
        {
          "atom_index": 5624,
          "name": "CB",
          "element": "C",
          "coord": [
            1.1337000131607056,
            -3.599100112915039,
            -0.661899983882904
          ]
        },
        {
          "atom_index": 5625,
          "name": "CG",
          "element": "C",
          "coord": [
            1.2639000415802002,
            -3.5627999305725098,
            -0.7268999814987183
          ]
        },
        {
          "atom_index": 5626,
          "name": "CD",
          "element": "C",
          "coord": [
            1.3818999528884888,
            -3.59660005569458,
            -0.6421999931335449
          ]
        },
        {
          "atom_index": 5627,
          "name": "OE1",
          "element": "O",
          "coord": [
            1.4085999727249146,
            -3.522700071334839,
            -0.5439000129699707
          ]
        },
        {
          "atom_index": 5628,
          "name": "OE2",
          "element": "O",
          "coord": [
            1.4485000371932983,
            -3.6981000900268555,
            -0.6747000217437744
          ]
        }
      ]
    },
    {
      "id": "B:375",
      "chain": "B",
      "resseq": 375,
      "icode": "",
      "resname": "SER",
      "hetflag": " ",
      "sasa": 0.0,
      "atoms": [
        {
          "atom_index": 5629,
          "name": "N",
          "element": "N",
          "coord": [
            0.9061999917030334,
            -3.388200044631958,
            -0.6507999897003174
          ]
        },
        {
          "atom_index": 5630,
          "name": "CA",
          "element": "C",
          "coord": [
            0.8744999766349792,
            -3.250499963760376,
            -0.6345999836921692
          ]
        },
        {
          "atom_index": 5631,
          "name": "C",
          "element": "C",
          "coord": [
            0.9922000169754028,
            -3.1714999675750732,
            -0.5809000134468079
          ]
        },
        {
          "atom_index": 5632,
          "name": "O",
          "element": "O",
          "coord": [
            1.0884000062942505,
            -3.222100019454956,
            -0.526199996471405
          ]
        },
        {
          "atom_index": 5633,
          "name": "CB",
          "element": "C",
          "coord": [
            0.7558000087738037,
            -3.2346999645233154,
            -0.5430999994277954
          ]
        },
        {
          "atom_index": 5634,
          "name": "OG",
          "element": "O",
          "coord": [
            0.7742999792098999,
            -3.118799924850464,
            -0.46549999713897705
          ]
        }
      ]
    },
    {
      "id": "B:376",
      "chain": "B",
      "resseq": 376,
      "icode": "",
      "resname": "THR",
      "hetflag": " ",
      "sasa": 0.0,
      "atoms": [
        {
          "atom_index": 5635,
          "name": "N",
          "element": "N",
          "coord": [
            0.978600025177002,
            -3.0432000160217285,
            -0.5996999740600586
          ]
        },
        {
          "atom_index": 5636,
          "name": "CA",
          "element": "C",
          "coord": [
            1.0702999830245972,
            -2.942500114440918,
            -0.5598000288009644
          ]
        },
        {
          "atom_index": 5637,
          "name": "C",
          "element": "C",
          "coord": [
            1.0628000497817993,
            -2.9303998947143555,
            -0.4074999988079071
          ]
        },
        {
          "atom_index": 5638,
          "name": "O",
          "element": "O",
          "coord": [
            0.9585000276565552,
            -2.9567999839782715,
            -0.3483000099658966
          ]
        },
        {
          "atom_index": 5639,
          "name": "CB",
          "element": "C",
          "coord": [
            1.0154999494552612,
            -2.8192999362945557,
            -0.6291999816894531
          ]
        },
        {
          "atom_index": 5640,
          "name": "CG2",
          "element": "C",
          "coord": [
            0.9539999961853027,
            -2.7230000495910645,
            -0.5357999801635742
          ]
        },
        {
          "atom_index": 5641,
          "name": "OG1",
          "element": "O",
          "coord": [
            1.1158000230789185,
            -2.7607998847961426,
            -0.7109000086784363
          ]
        }
      ]
    },
    {
      "id": "B:377",
      "chain": "B",
      "resseq": 377,
      "icode": "",
      "resname": "GLN",
      "hetflag": " ",
      "sasa": 2.092583179473877,
      "atoms": [
        {
          "atom_index": 5642,
          "name": "N",
          "element": "N",
          "coord": [
            1.1711000204086304,
            -2.8928000926971436,
            -0.34119999408721924
          ]
        },
        {
          "atom_index": 5643,
          "name": "CA",
          "element": "C",
          "coord": [
            1.1610000133514404,
            -2.8717000484466553,
            -0.19709999859333038
          ]
        },
        {
          "atom_index": 5644,
          "name": "C",
          "element": "C",
          "coord": [
            1.083799958229065,
            -2.744499921798706,
            -0.1615999937057495
          ]
        },
        {
          "atom_index": 5645,
          "name": "O",
          "element": "O",
          "coord": [
            1.0126999616622925,
            -2.739000082015991,
            -0.059700001031160355
          ]
        },
        {
          "atom_index": 5646,
          "name": "CB",
          "element": "C",
          "coord": [
            1.297700047492981,
            -2.8664000034332275,
            -0.13300000131130219
          ]
        },
        {
          "atom_index": 5647,
          "name": "CG",
          "element": "C",
          "coord": [
            1.2884000539779663,
            -2.8596999645233154,
            0.018799999728798866
          ]
        },
        {
          "atom_index": 5648,
          "name": "CD",
          "element": "C",
          "coord": [
            1.420199990272522,
            -2.884500026702881,
            0.08760000020265579
          ]
        },
        {
          "atom_index": 5649,
          "name": "NE2",
          "element": "N",
          "coord": [
            1.437600016593933,
            -2.8225998878479004,
            0.2013999968767166
          ]
        },
        {
          "atom_index": 5650,
          "name": "OE1",
          "element": "O",
          "coord": [
            1.5052000284194946,
            -2.9598000049591064,
            0.03929999843239784
          ]
        }
      ]
    },
    {
      "id": "B:378",
      "chain": "B",
      "resseq": 378,
      "icode": "",
      "resname": "PHE",
      "hetflag": " ",
      "sasa": 0.0,
      "atoms": [
        {
          "atom_index": 5651,
          "name": "N",
          "element": "N",
          "coord": [
            1.0976999998092651,
            -2.6410999298095703,
            -0.24420000612735748
          ]
        },
        {
          "atom_index": 5652,
          "name": "CA",
          "element": "C",
          "coord": [
            1.0343999862670898,
            -2.513000011444092,
            -0.21170000731945038
          ]
        },
        {
          "atom_index": 5653,
          "name": "C",
          "element": "C",
          "coord": [
            0.9179999828338623,
            -2.486299991607666,
            -0.30079999566078186
          ]
        },
        {
          "atom_index": 5654,
          "name": "O",
          "element": "O",
          "coord": [
            0.9088000059127808,
            -2.5429999828338623,
            -0.40869998931884766
          ]
        },
        {
          "atom_index": 5655,
          "name": "CB",
          "element": "C",
          "coord": [
            1.136199951171875,
            -2.4028000831604004,
            -0.22259999811649323
          ]
        },
        {
          "atom_index": 5656,
          "name": "CG",
          "element": "C",
          "coord": [
            1.2589000463485718,
            -2.430000066757202,
            -0.14429999887943268
          ]
        },
        {
          "atom_index": 5657,
          "name": "CD1",
          "element": "C",
          "coord": [
            1.384600043296814,
            -2.4184999465942383,
            -0.2029999941587448
          ]
        },
        {
          "atom_index": 5658,
          "name": "CD2",
          "element": "C",
          "coord": [
            1.249899983406067,
            -2.470099925994873,
            -0.01119999960064888
          ]
        },
        {
          "atom_index": 5659,
          "name": "CE1",
          "element": "C",
          "coord": [
            1.5011999607086182,
            -2.4430999755859375,
            -0.12860000133514404
          ]
        },
        {
          "atom_index": 5660,
          "name": "CE2",
          "element": "C",
          "coord": [
            1.3660999536514282,
            -2.496299982070923,
            0.06480000168085098
          ]
        },
        {
          "atom_index": 5661,
          "name": "CZ",
          "element": "C",
          "coord": [
            1.4924999475479126,
            -2.4832000732421875,
            0.00559999980032444
          ]
        }
      ]
    },
    {
      "id": "B:379",
      "chain": "B",
      "resseq": 379,
      "icode": "",
      "resname": "SER",
      "hetflag": " ",
      "sasa": 0.0630597174167633,
      "atoms": [
        {
          "atom_index": 5662,
          "name": "N",
          "element": "N",
          "coord": [
            0.8269000053405762,
            -2.401900053024292,
            -0.257099986076355
          ]
        },
        {
          "atom_index": 5663,
          "name": "CA",
          "element": "C",
          "coord": [
            0.713100016117096,
            -2.3677000999450684,
            -0.3418999910354614
          ]
        },
        {
          "atom_index": 5664,
          "name": "C",
          "element": "C",
          "coord": [
            0.7379999756813049,
            -2.2327001094818115,
            -0.4129999876022339
          ]
        },
        {
          "atom_index": 5665,
          "name": "O",
          "element": "O",
          "coord": [
            0.6549999713897705,
            -2.183199882507324,
            -0.49059998989105225
          ]
        },
        {
          "atom_index": 5666,
          "name": "CB",
          "element": "C",
          "coord": [
            0.5892000198364258,
            -2.3624000549316406,
            -0.25619998574256897
          ]
        },
        {
          "atom_index": 5667,
          "name": "OG",
          "element": "O",
          "coord": [
            0.6144000291824341,
            -2.2732999324798584,
            -0.14900000393390656
          ]
        }
      ]
    },
    {
      "id": "B:380",
      "chain": "B",
      "resseq": 380,
      "icode": "",
      "resname": "ASN",
      "hetflag": " ",
      "sasa": 0.0,
      "atoms": [
        {
          "atom_index": 5668,
          "name": "N",
          "element": "N",
          "coord": [
            0.8529000282287598,
            -2.172600030899048,
            -0.3837999999523163
          ]
        },
        {
          "atom_index": 5669,
          "name": "CA",
          "element": "C",
          "coord": [
            0.8924000263214111,
            -2.0464999675750732,
            -0.4465000033378601
          ]
        },
        {
          "atom_index": 5670,
          "name": "C",
          "element": "C",
          "coord": [
            0.7896999716758728,
            -1.9327000379562378,
            -0.4375999867916107
          ]
        },
        {
          "atom_index": 5671,
          "name": "O",
          "element": "O",
          "coord": [
            0.7688000202178955,
            -1.8604999780654907,
            -0.5328999757766724
          ]
        },
        {
          "atom_index": 5672,
          "name": "CB",
          "element": "C",
          "coord": [
            0.9294999837875366,
            -2.071000099182129,
            -0.593999981880188
          ]
        },
        {
          "atom_index": 5673,
          "name": "CG",
          "element": "C",
          "coord": [
            0.9941999912261963,
            -1.951200008392334,
            -0.6560999751091003
          ]
        },
        {
          "atom_index": 5674,
          "name": "ND2",
          "element": "N",
          "coord": [
            0.9628000259399414,
            -1.9251999855041504,
            -0.7807999849319458
          ]
        },
        {
          "atom_index": 5675,
          "name": "OD1",
          "element": "O",
          "coord": [
            1.0698000192642212,
            -1.8806999921798706,
            -0.5898000001907349
          ]
        }
      ]
    },
    {
      "id": "B:381",
      "chain": "B",
      "resseq": 381,
      "icode": "",
      "resname": "GLN",
      "hetflag": " ",
      "sasa": 0.0,
      "atoms": [
        {
          "atom_index": 5676,
          "name": "N",
          "element": "N",
          "coord": [
            0.7258999943733215,
            -1.9185999631881714,
            -0.32330000400543213
          ]
        },
        {
          "atom_index": 5677,
          "name": "CA",
          "element": "C",
          "coord": [
            0.6338000297546387,
            -1.8097000122070312,
            -0.3001999855041504
          ]
        },
        {
          "atom_index": 5678,
          "name": "C",
          "element": "C",
          "coord": [
            0.7095999717712402,
            -1.6815999746322632,
            -0.2639999985694885
          ]
        },
        {
          "atom_index": 5679,
          "name": "O",
          "element": "O",
          "coord": [
            0.8201000094413757,
            -1.6863000392913818,
            -0.210099995136261
          ]
        },
        {
          "atom_index": 5680,
          "name": "CB",
          "element": "C",
          "coord": [
            0.5309000015258789,
            -1.850600004196167,
            -0.19280000030994415
          ]
        },
        {
          "atom_index": 5681,
          "name": "CG",
          "element": "C",
          "coord": [
            0.40230000019073486,
            -1.909000039100647,
            -0.2524999976158142
          ]
        },
        {
          "atom_index": 5682,
          "name": "CD",
          "element": "C",
          "coord": [
            0.3425000011920929,
            -1.815000057220459,
            -0.36410000920295715
          ]
        },
        {
          "atom_index": 5683,
          "name": "NE2",
          "element": "N",
          "coord": [
            0.3127000033855438,
            -1.8739999532699585,
            -0.48100000619888306
          ]
        },
        {
          "atom_index": 5684,
          "name": "OE1",
          "element": "O",
          "coord": [
            0.32510000467300415,
            -1.690999984741211,
            -0.3447999954223633
          ]
        }
      ]
    },
    {
      "id": "B:382",
      "chain": "B",
      "resseq": 382,
      "icode": "",
      "resname": "GLY",
      "hetflag": " ",
      "sasa": 0.0,
      "atoms": [
        {
          "atom_index": 5685,
          "name": "N",
          "element": "N",
          "coord": [
            0.652400016784668,
            -1.5677000284194946,
            -0.29899999499320984
          ]
        },
        {
          "atom_index": 5686,
          "name": "CA",
          "element": "C",
          "coord": [
            0.7081000208854675,
            -1.4386999607086182,
            -0.262800008058548
          ]
        },
        {
          "atom_index": 5687,
          "name": "C",
          "element": "C",
          "coord": [
            0.8465999960899353,
            -1.4241000413894653,
            -0.3181000053882599
          ]
        },
        {
          "atom_index": 5688,
          "name": "O",
          "element": "O",
          "coord": [
            0.8740000128746033,
            -1.4707000255584717,
            -0.42910000681877136
          ]
        }
      ]
    },
    {
      "id": "B:383",
      "chain": "B",
      "resseq": 383,
      "icode": "",
      "resname": "THR",
      "hetflag": " ",
      "sasa": 0.0,
      "atoms": [
        {
          "atom_index": 5689,
          "name": "N",
          "element": "N",
          "coord": [
            0.9337999820709229,
            -1.3605999946594238,
            -0.24009999632835388
          ]
        },
        {
          "atom_index": 5690,
          "name": "CA",
          "element": "C",
          "coord": [
            1.0707000494003296,
            -1.3300000429153442,
            -0.2815000116825104
          ]
        },
        {
          "atom_index": 5691,
          "name": "C",
          "element": "C",
          "coord": [
            1.1746000051498413,
            -1.4305000305175781,
            -0.22789999842643738
          ]
        },
        {
          "atom_index": 5692,
          "name": "O",
          "element": "O",
          "coord": [
            1.2943999767303467,
            -1.4021999835968018,
            -0.2222999930381775
          ]
        },
        {
          "atom_index": 5693,
          "name": "CB",
          "element": "C",
          "coord": [
            1.111299991607666,
            -1.1894999742507935,
            -0.23409999907016754
          ]
        },
        {
          "atom_index": 5694,
          "name": "CG2",
          "element": "C",
          "coord": [
            1.0058000087738037,
            -1.087399959564209,
            -0.26820001006126404
          ]
        },
        {
          "atom_index": 5695,
          "name": "OG1",
          "element": "O",
          "coord": [
            1.1344000101089478,
            -1.1887999773025513,
            -0.09220000356435776
          ]
        }
      ]
    },
    {
      "id": "B:384",
      "chain": "B",
      "resseq": 384,
      "icode": "",
      "resname": "MSE",
      "hetflag": " ",
      "sasa": 0.0,
      "atoms": [
        {
          "atom_index": 5696,
          "name": "N",
          "element": "N",
          "coord": [
            1.1303999423980713,
            -1.5498000383377075,
            -0.19040000438690186
          ]
        },
        {
          "atom_index": 5697,
          "name": "CA",
          "element": "C",
          "coord": [
            1.2209999561309814,
            -1.6440999507904053,
            -0.1298999935388565
          ]
        },
        {
          "atom_index": 5698,
          "name": "C",
          "element": "C",
          "coord": [
            1.3432999849319458,
            -1.6771999597549438,
            -0.21549999713897705
          ]
        },
        {
          "atom_index": 5699,
          "name": "O",
          "element": "O",
          "coord": [
            1.4437999725341797,
            -1.7173999547958374,
            -0.1615999937057495
          ]
        },
        {
          "atom_index": 5700,
          "name": "CB",
          "element": "C",
          "coord": [
            1.1497000455856323,
            -1.7721999883651733,
            -0.09380000084638596
          ]
        },
        {
          "atom_index": 5701,
          "name": "CG",
          "element": "C",
          "coord": [
            1.1331000328063965,
            -1.8604999780654907,
            -0.21289999783039093
          ]
        },
        {
          "atom_index": 5702,
          "name": "CE",
          "element": "C",
          "coord": [
            0.9375,
            -2.0344998836517334,
            -0.09049999713897705
          ]
        },
        {
          "atom_index": 5703,
          "name": "SE",
          "element": "SE",
          "coord": [
            1.1390999555587769,
            -2.047600030899048,
            -0.16750000417232513
          ]
        }
      ]
    },
    {
      "id": "B:385",
      "chain": "B",
      "resseq": 385,
      "icode": "",
      "resname": "ALA",
      "hetflag": " ",
      "sasa": 0.0,
      "atoms": [
        {
          "atom_index": 5704,
          "name": "N",
          "element": "N",
          "coord": [
            1.3359999656677246,
            -1.6646000146865845,
            -0.34769999980926514
          ]
        },
        {
          "atom_index": 5705,
          "name": "CA",
          "element": "C",
          "coord": [
            1.4458999633789062,
            -1.7117999792099,
            -0.43050000071525574
          ]
        },
        {
          "atom_index": 5706,
          "name": "C",
          "element": "C",
          "coord": [
            1.5571000576019287,
            -1.6083999872207642,
            -0.43230000138282776
          ]
        },
        {
          "atom_index": 5707,
          "name": "O",
          "element": "O",
          "coord": [
            1.6742000579833984,
            -1.6441999673843384,
            -0.44839999079704285
          ]
        },
        {
          "atom_index": 5708,
          "name": "CB",
          "element": "C",
          "coord": [
            1.4012000560760498,
            -1.743299961090088,
            -0.5669000148773193
          ]
        }
      ]
    },
    {
      "id": "B:386",
      "chain": "B",
      "resseq": 386,
      "icode": "",
      "resname": "GLY",
      "hetflag": " ",
      "sasa": 0.0,
      "atoms": [
        {
          "atom_index": 5709,
          "name": "N",
          "element": "N",
          "coord": [
            1.5233999490737915,
            -1.4818999767303467,
            -0.4115000069141388
          ]
        },
        {
          "atom_index": 5710,
          "name": "CA",
          "element": "C",
          "coord": [
            1.6232000589370728,
            -1.3776999711990356,
            -0.41019999980926514
          ]
        },
        {
          "atom_index": 5711,
          "name": "C",
          "element": "C",
          "coord": [
            1.7503999471664429,
            -1.4168000221252441,
            -0.3357999920845032
          ]
        },
        {
          "atom_index": 5712,
          "name": "O",
          "element": "O",
          "coord": [
            1.8616000413894653,
            -1.3871999979019165,
            -0.38339999318122864
          ]
        }
      ]
    },
    {
      "id": "B:387",
      "chain": "B",
      "resseq": 387,
      "icode": "",
      "resname": "ALA",
      "hetflag": " ",
      "sasa": 0.0,
      "atoms": [
        {
          "atom_index": 5713,
          "name": "N",
          "element": "N",
          "coord": [
            1.7347999811172485,
            -1.4850000143051147,
            -0.2214999943971634
          ]
        },
        {
          "atom_index": 5714,
          "name": "CA",
          "element": "C",
          "coord": [
            1.8467999696731567,
            -1.5377000570297241,
            -0.14409999549388885
          ]
        },
        {
          "atom_index": 5715,
          "name": "C",
          "element": "C",
          "coord": [
            1.9420000314712524,
            -1.6160999536514282,
            -0.23199999332427979
          ]
        },
        {
          "atom_index": 5716,
          "name": "O",
          "element": "O",
          "coord": [
            2.0632998943328857,
            -1.6176999807357788,
            -0.2069000005722046
          ]
        },
        {
          "atom_index": 5717,
          "name": "CB",
          "element": "C",
          "coord": [
            1.79830002784729,
            -1.6274000406265259,
            -0.03189999982714653
          ]
        }
      ]
    },
    {
      "id": "B:388",
      "chain": "B",
      "resseq": 388,
      "icode": "",
      "resname": "ALA",
      "hetflag": " ",
      "sasa": 0.0,
      "atoms": [
        {
          "atom_index": 5718,
          "name": "N",
          "element": "N",
          "coord": [
            1.8907999992370605,
            -1.6847000122070312,
            -0.33309999108314514
          ]
        },
        {
          "atom_index": 5719,
          "name": "CA",
          "element": "C",
          "coord": [
            1.9830000400543213,
            -1.7620999813079834,
            -0.4115000069141388
          ]
        },
        {
          "atom_index": 5720,
          "name": "C",
          "element": "C",
          "coord": [
            2.061199903488159,
            -1.6687999963760376,
            -0.5002999901771545
          ]
        },
        {
          "atom_index": 5721,
          "name": "O",
          "element": "O",
          "coord": [
            2.17549991607666,
            -1.6944999694824219,
            -0.5293999910354614
          ]
        },
        {
          "atom_index": 5722,
          "name": "CB",
          "element": "C",
          "coord": [
            1.9138000011444092,
            -1.8705999851226807,
            -0.491100013256073
          ]
        }
      ]
    },
    {
      "id": "B:389",
      "chain": "B",
      "resseq": 389,
      "icode": "",
      "resname": "LEU",
      "hetflag": " ",
      "sasa": 0.0,
      "atoms": [
        {
          "atom_index": 5723,
          "name": "N",
          "element": "N",
          "coord": [
            2.001800060272217,
            -1.5587999820709229,
            -0.54339998960495
          ]
        },
        {
          "atom_index": 5724,
          "name": "CA",
          "element": "C",
          "coord": [
            2.0764999389648438,
            -1.4644999504089355,
            -0.6263999938964844
          ]
        },
        {
          "atom_index": 5725,
          "name": "C",
          "element": "C",
          "coord": [
            2.1895999908447266,
            -1.4042999744415283,
            -0.5458999872207642
          ]
        },
        {
          "atom_index": 5726,
          "name": "O",
          "element": "O",
          "coord": [
            2.3006999492645264,
            -1.3901000022888184,
            -0.5956000089645386
          ]
        },
        {
          "atom_index": 5727,
          "name": "CB",
          "element": "C",
          "coord": [
            1.9873000383377075,
            -1.353600025177002,
            -0.6802999973297119
          ]
        },
        {
          "atom_index": 5728,
          "name": "CG",
          "element": "C",
          "coord": [
            1.868899941444397,
            -1.3992999792099,
            -0.7642999887466431
          ]
        },
        {
          "atom_index": 5729,
          "name": "CD1",
          "element": "C",
          "coord": [
            1.8260999917984009,
            -1.2877000570297241,
            -0.8628000020980835
          ]
        },
        {
          "atom_index": 5730,
          "name": "CD2",
          "element": "C",
          "coord": [
            1.8986999988555908,
            -1.528499960899353,
            -0.8381999731063843
          ]
        }
      ]
    },
    {
      "id": "B:390",
      "chain": "B",
      "resseq": 390,
      "icode": "",
      "resname": "VAL",
      "hetflag": " ",
      "sasa": 0.0,
      "atoms": [
        {
          "atom_index": 5731,
          "name": "N",
          "element": "N",
          "coord": [
            2.160399913787842,
            -1.36899995803833,
            -0.42149999737739563
          ]
        },
        {
          "atom_index": 5732,
          "name": "CA",
          "element": "C",
          "coord": [
            2.259200096130371,
            -1.3004000186920166,
            -0.3398999869823456
          ]
        },
        {
          "atom_index": 5733,
          "name": "C",
          "element": "C",
          "coord": [
            2.371000051498413,
            -1.3969000577926636,
            -0.2994000017642975
          ]
        },
        {
          "atom_index": 5734,
          "name": "O",
          "element": "O",
          "coord": [
            2.4890999794006348,
            -1.3710999488830566,
            -0.3269999921321869
          ]
        },
        {
          "atom_index": 5735,
          "name": "CB",
          "element": "C",
          "coord": [
            2.1979000568389893,
            -1.2314000129699707,
            -0.2167000025510788
          ]
        },
        {
          "atom_index": 5736,
          "name": "CG1",
          "element": "C",
          "coord": [
            2.3076999187469482,
            -1.173200011253357,
            -0.13199999928474426
          ]
        },
        {
          "atom_index": 5737,
          "name": "CG2",
          "element": "C",
          "coord": [
            2.103800058364868,
            -1.1222000122070312,
            -0.2587999999523163
          ]
        }
      ]
    },
    {
      "id": "B:391",
      "chain": "B",
      "resseq": 391,
      "icode": "",
      "resname": "LYS",
      "hetflag": " ",
      "sasa": 0.0,
      "atoms": [
        {
          "atom_index": 5738,
          "name": "N",
          "element": "N",
          "coord": [
            2.3343000411987305,
            -1.5080000162124634,
            -0.2370000034570694
          ]
        },
        {
          "atom_index": 5739,
          "name": "CA",
          "element": "C",
          "coord": [
            2.4339001178741455,
            -1.6028000116348267,
            -0.19449999928474426
          ]
        },
        {
          "atom_index": 5740,
          "name": "C",
          "element": "C",
          "coord": [
            2.52020001411438,
            -1.6383999586105347,
            -0.3125
          ]
        },
        {
          "atom_index": 5741,
          "name": "O",
          "element": "O",
          "coord": [
            2.641900062561035,
            -1.65339994430542,
            -0.2980000078678131
          ]
        },
        {
          "atom_index": 5742,
          "name": "CB",
          "element": "C",
          "coord": [
            2.372299909591675,
            -1.7273999452590942,
            -0.13339999318122864
          ]
        },
        {
          "atom_index": 5743,
          "name": "CG",
          "element": "C",
          "coord": [
            2.307300090789795,
            -1.700700044631958,
            0.0
          ]
        },
        {
          "atom_index": 5744,
          "name": "CD",
          "element": "C",
          "coord": [
            2.405900001525879,
            -1.6668000221252441,
            0.10909999907016754
          ]
        },
        {
          "atom_index": 5745,
          "name": "CE",
          "element": "C",
          "coord": [
            2.337100028991699,
            -1.6711000204086304,
            0.24400000274181366
          ]
        },
        {
          "atom_index": 5746,
          "name": "NZ",
          "element": "N",
          "coord": [
            2.4344000816345215,
            -1.6437000036239624,
            0.3578999936580658
          ]
        }
      ]
    },
    {
      "id": "B:392",
      "chain": "B",
      "resseq": 392,
      "icode": "",
      "resname": "ASP",
      "hetflag": " ",
      "sasa": 0.0,
      "atoms": [
        {
          "atom_index": 5747,
          "name": "N",
          "element": "N",
          "coord": [
            2.4583001136779785,
            -1.649399995803833,
            -0.4291999936103821
          ]
        },
        {
          "atom_index": 5748,
          "name": "CA",
          "element": "C",
          "coord": [
            2.532099962234497,
            -1.6790000200271606,
            -0.5494999885559082
          ]
        },
        {
          "atom_index": 5749,
          "name": "C",
          "element": "C",
          "coord": [
            2.6375999450683594,
            -1.5743999481201172,
            -0.5788000226020813
          ]
        },
        {
          "atom_index": 5750,
          "name": "O",
          "element": "O",
          "coord": [
            2.7483999729156494,
            -1.6080000400543213,
            -0.6190999746322632
          ]
        },
        {
          "atom_index": 5751,
          "name": "CB",
          "element": "C",
          "coord": [
            2.4382998943328857,
            -1.684399962425232,
            -0.666100025177002
          ]
        },
        {
          "atom_index": 5752,
          "name": "CG",
          "element": "C",
          "coord": [
            2.507699966430664,
            -1.7223000526428223,
            -0.7936000227928162
          ]
        },
        {
          "atom_index": 5753,
          "name": "OD1",
          "element": "O",
          "coord": [
            2.553100109100342,
            -1.8393000364303589,
            -0.8047000169754028
          ]
        },
        {
          "atom_index": 5754,
          "name": "OD2",
          "element": "O",
          "coord": [
            2.5160999298095703,
            -1.6340999603271484,
            -0.882099986076355
          ]
        }
      ]
    },
    {
      "id": "B:393",
      "chain": "B",
      "resseq": 393,
      "icode": "",
      "resname": "ALA",
      "hetflag": " ",
      "sasa": 0.0,
      "atoms": [
        {
          "atom_index": 5755,
          "name": "N",
          "element": "N",
          "coord": [
            2.602400064468384,
            -1.4483000040054321,
            -0.5568000078201294
          ]
        },
        {
          "atom_index": 5756,
          "name": "CA",
          "element": "C",
          "coord": [
            2.6912999153137207,
            -1.3365999460220337,
            -0.5813999772071838
          ]
        },
        {
          "atom_index": 5757,
          "name": "C",
          "element": "C",
          "coord": [
            2.799799919128418,
            -1.3243999481201172,
            -0.47450000047683716
          ]
        },
        {
          "atom_index": 5758,
          "name": "O",
          "element": "O",
          "coord": [
            2.908799886703491,
            -1.2747999429702759,
            -0.5013999938964844
          ]
        },
        {
          "atom_index": 5759,
          "name": "CB",
          "element": "C",
          "coord": [
            2.6120998859405518,
            -1.2089999914169312,
            -0.5916000008583069
          ]
        }
      ]
    },
    {
      "id": "B:394",
      "chain": "B",
      "resseq": 394,
      "icode": "",
      "resname": "MSE",
      "hetflag": " ",
      "sasa": 0.0,
      "atoms": [
        {
          "atom_index": 5760,
          "name": "N",
          "element": "N",
          "coord": [
            2.768399953842163,
            -1.36899995803833,
            -0.35359999537467957
          ]
        },
        {
          "atom_index": 5761,
          "name": "CA",
          "element": "C",
          "coord": [
            2.8657000064849854,
            -1.3774000406265259,
            -0.24500000476837158
          ]
        },
        {
          "atom_index": 5762,
          "name": "C",
          "element": "C",
          "coord": [
            2.9674999713897705,
            -1.48580002784729,
            -0.2727999985218048
          ]
        },
        {
          "atom_index": 5763,
          "name": "O",
          "element": "O",
          "coord": [
            3.087599992752075,
            -1.4702999591827393,
            -0.24580000340938568
          ]
        },
        {
          "atom_index": 5764,
          "name": "CB",
          "element": "C",
          "coord": [
            2.794300079345703,
            -1.410599946975708,
            -0.11379999667406082
          ]
        },
        {
          "atom_index": 5765,
          "name": "CG",
          "element": "C",
          "coord": [
            2.69950008392334,
            -1.301900029182434,
            -0.066600002348423
          ]
        },
        {
          "atom_index": 5766,
          "name": "CE",
          "element": "C",
          "coord": [
            2.8715999126434326,
            -1.1700999736785889,
            0.1468999981880188
          ]
        },
        {
          "atom_index": 5767,
          "name": "SE",
          "element": "SE",
          "coord": [
            2.8036999702453613,
            -1.1394000053405762,
            -0.03579999879002571
          ]
        }
      ]
    },
    {
      "id": "B:395",
      "chain": "B",
      "resseq": 395,
      "icode": "",
      "resname": "TYR",
      "hetflag": " ",
      "sasa": 0.0,
      "atoms": [
        {
          "atom_index": 5768,
          "name": "N",
          "element": "N",
          "coord": [
            2.9168999195098877,
            -1.5961999893188477,
            -0.32690000534057617
          ]
        },
        {
          "atom_index": 5769,
          "name": "CA",
          "element": "C",
          "coord": [
            2.992000102996826,
            -1.7201000452041626,
            -0.34290000796318054
          ]
        },
        {
          "atom_index": 5770,
          "name": "C",
          "element": "C",
          "coord": [
            3.086400032043457,
            -1.7108999490737915,
            -0.4603999853134155
          ]
        },
        {
          "atom_index": 5771,
          "name": "O",
          "element": "O",
          "coord": [
            3.202199935913086,
            -1.7517000436782837,
            -0.4498000144958496
          ]
        },
        {
          "atom_index": 5772,
          "name": "CB",
          "element": "C",
          "coord": [
            2.89520001411438,
            -1.8372999429702759,
            -0.3605000078678131
          ]
        },
        {
          "atom_index": 5773,
          "name": "CG",
          "element": "C",
          "coord": [
            2.8238000869750977,
            -1.875499963760376,
            -0.23469999432563782
          ]
        },
        {
          "atom_index": 5774,
          "name": "CD1",
          "element": "C",
          "coord": [
            2.7367000579833984,
            -1.9836000204086304,
            -0.2312999963760376
          ]
        },
        {
          "atom_index": 5775,
          "name": "CD2",
          "element": "C",
          "coord": [
            2.8459999561309814,
            -1.806399941444397,
            -0.11819999665021896
          ]
        },
        {
          "atom_index": 5776,
          "name": "CE1",
          "element": "C",
          "coord": [
            2.671999931335449,
            -2.0202999114990234,
            -0.11349999904632568
          ]
        },
        {
          "atom_index": 5777,
          "name": "CE2",
          "element": "C",
          "coord": [
            2.7822000980377197,
            -1.84089994430542,
            -0.0007999999797903001
          ]
        },
        {
          "atom_index": 5778,
          "name": "CZ",
          "element": "C",
          "coord": [
            2.696500062942505,
            -1.9472999572753906,
            0.0017000000225380063
          ]
        },
        {
          "atom_index": 5779,
          "name": "OH",
          "element": "O",
          "coord": [
            2.635699987411499,
            -1.9772000312805176,
            0.120899997651577
          ]
        }
      ]
    },
    {
      "id": "B:396",
      "chain": "B",
      "resseq": 396,
      "icode": "",
      "resname": "ASN",
      "hetflag": " ",
      "sasa": 0.0,
      "atoms": [
        {
          "atom_index": 5780,
          "name": "N",
          "element": "N",
          "coord": [
            3.0378000736236572,
            -1.6576000452041626,
            -0.572700023651123
          ]
        },
        {
          "atom_index": 5781,
          "name": "CA",
          "element": "C",
          "coord": [
            3.125999927520752,
            -1.6371999979019165,
            -0.685699999332428
          ]
        },
        {
          "atom_index": 5782,
          "name": "C",
          "element": "C",
          "coord": [
            3.2123000621795654,
            -1.5149999856948853,
            -0.6620000004768372
          ]
        },
        {
          "atom_index": 5783,
          "name": "O",
          "element": "O",
          "coord": [
            3.2957000732421875,
            -1.4802000522613525,
            -0.7445999979972839
          ]
        },
        {
          "atom_index": 5784,
          "name": "CB",
          "element": "C",
          "coord": [
            3.049299955368042,
            -1.6275999546051025,
            -0.8165000081062317
          ]
        },
        {
          "atom_index": 5785,
          "name": "CG",
          "element": "C",
          "coord": [
            2.9765000343322754,
            -1.4950000047683716,
            -0.8330000042915344
          ]
        },
        {
          "atom_index": 5786,
          "name": "ND2",
          "element": "N",
          "coord": [
            2.8608999252319336,
            -1.4997999668121338,
            -0.9006999731063843
          ]
        },
        {
          "atom_index": 5787,
          "name": "OD1",
          "element": "O",
          "coord": [
            3.0232999324798584,
            -1.388800024986267,
            -0.786300003528595
          ]
        }
      ]
    },
    {
      "id": "B:397",
      "chain": "B",
      "resseq": 397,
      "icode": "",
      "resname": "GLY",
      "hetflag": " ",
      "sasa": 0.0,
      "atoms": [
        {
          "atom_index": 5788,
          "name": "N",
          "element": "N",
          "coord": [
            3.1891000270843506,
            -1.4500999450683594,
            -0.5475999712944031
          ]
        },
        {
          "atom_index": 5789,
          "name": "CA",
          "element": "C",
          "coord": [
            3.2720999717712402,
            -1.3418999910354614,
            -0.4968000054359436
          ]
        },
        {
          "atom_index": 5790,
          "name": "C",
          "element": "C",
          "coord": [
            3.2430999279022217,
            -1.204300045967102,
            -0.5543000102043152
          ]
        },
        {
          "atom_index": 5791,
          "name": "O",
          "element": "O",
          "coord": [
            3.2990000247955322,
            -1.105299949645996,
            -0.5073999762535095
          ]
        }
      ]
    },
    {
      "id": "B:398",
      "chain": "B",
      "resseq": 398,
      "icode": "",
      "resname": "SER",
      "hetflag": " ",
      "sasa": 0.0,
      "atoms": [
        {
          "atom_index": 5792,
          "name": "N",
          "element": "N",
          "coord": [
            3.1575000286102295,
            -1.1953999996185303,
            -0.6557999849319458
          ]
        },
        {
          "atom_index": 5793,
          "name": "CA",
          "element": "C",
          "coord": [
            3.1366000175476074,
            -1.06659996509552,
            -0.7214000225067139
          ]
        },
        {
          "atom_index": 5794,
          "name": "C",
          "element": "C",
          "coord": [
            3.0824999809265137,
            -0.9623000025749207,
            -0.6230999827384949
          ]
        },
        {
          "atom_index": 5795,
          "name": "O",
          "element": "O",
          "coord": [
            3.14520001411438,
            -0.8600000143051147,
            -0.6017000079154968
          ]
        },
        {
          "atom_index": 5796,
          "name": "CB",
          "element": "C",
          "coord": [
            3.050100088119507,
            -1.079200029373169,
            -0.847000002861023
          ]
        },
        {
          "atom_index": 5797,
          "name": "OG",
          "element": "O",
          "coord": [
            2.914400100708008,
            -1.070199966430664,
            -0.8133000135421753
          ]
        }
      ]
    },
    {
      "id": "B:399",
      "chain": "B",
      "resseq": 399,
      "icode": "",
      "resname": "LEU",
      "hetflag": " ",
      "sasa": 0.0,
      "atoms": [
        {
          "atom_index": 5798,
          "name": "N",
          "element": "N",
          "coord": [
            2.9690001010894775,
            -0.9897000193595886,
            -0.5605999827384949
          ]
        },
        {
          "atom_index": 5799,
          "name": "CA",
          "element": "C",
          "coord": [
            2.9173998832702637,
            -0.9014999866485596,
            -0.45579999685287476
          ]
        },
        {
          "atom_index": 5800,
          "name": "C",
          "element": "C",
          "coord": [
            3.0199999809265137,
            -0.8838000297546387,
            -0.34389999508857727
          ]
        },
        {
          "atom_index": 5801,
          "name": "O",
          "element": "O",
          "coord": [
            3.0352001190185547,
            -0.7752000093460083,
            -0.2879999876022339
          ]
        },
        {
          "atom_index": 5802,
          "name": "CB",
          "element": "C",
          "coord": [
            2.790800094604492,
            -0.9595999717712402,
            -0.3955000042915344
          ]
        },
        {
          "atom_index": 5803,
          "name": "CG",
          "element": "C",
          "coord": [
            2.677999973297119,
            -0.864799976348877,
            -0.3610999882221222
          ]
        },
        {
          "atom_index": 5804,
          "name": "CD1",
          "element": "C",
          "coord": [
            2.6029000282287598,
            -0.9217000007629395,
            -0.243599995970726
          ]
        },
        {
          "atom_index": 5805,
          "name": "CD2",
          "element": "C",
          "coord": [
            2.725100040435791,
            -0.7218000292778015,
            -0.3321000039577484
          ]
        }
      ]
    },
    {
      "id": "B:400",
      "chain": "B",
      "resseq": 400,
      "icode": "",
      "resname": "LEU",
      "hetflag": " ",
      "sasa": 0.0,
      "atoms": [
        {
          "atom_index": 5806,
          "name": "N",
          "element": "N",
          "coord": [
            3.0913000106811523,
            -0.9907000064849854,
            -0.3127000033855438
          ]
        },
        {
          "atom_index": 5807,
          "name": "CA",
          "element": "C",
          "coord": [
            3.186800003051758,
            -0.9866999983787537,
            -0.2045000046491623
          ]
        },
        {
          "atom_index": 5808,
          "name": "C",
          "element": "C",
          "coord": [
            3.2899999618530273,
            -0.8730999827384949,
            -0.22300000488758087
          ]
        },
        {
          "atom_index": 5809,
          "name": "O",
          "element": "O",
          "coord": [
            3.3080999851226807,
            -0.7900000214576721,
            -0.13289999961853027
          ]
        },
        {
          "atom_index": 5810,
          "name": "CB",
          "element": "C",
          "coord": [
            3.2565999031066895,
            -1.121500015258789,
            -0.1907999962568283
          ]
        },
        {
          "atom_index": 5811,
          "name": "CG",
          "element": "C",
          "coord": [
            3.2623000144958496,
            -1.1842000484466553,
            -0.05260000005364418
          ]
        },
        {
          "atom_index": 5812,
          "name": "CD1",
          "element": "C",
          "coord": [
            3.373800039291382,
            -1.2835999727249146,
            -0.05590000003576279
          ]
        },
        {
          "atom_index": 5813,
          "name": "CD2",
          "element": "C",
          "coord": [
            3.2918999195098877,
            -1.0821000337600708,
            0.05350000038743019
          ]
        }
      ]
    },
    {
      "id": "B:401",
      "chain": "B",
      "resseq": 401,
      "icode": "",
      "resname": "ILE",
      "hetflag": " ",
      "sasa": 0.0,
      "atoms": [
        {
          "atom_index": 5814,
          "name": "N",
          "element": "N",
          "coord": [
            3.356100082397461,
            -0.870199978351593,
            -0.33959999680519104
          ]
        },
        {
          "atom_index": 5815,
          "name": "CA",
          "element": "C",
          "coord": [
            3.4502999782562256,
            -0.7634000182151794,
            -0.3716999888420105
          ]
        },
        {
          "atom_index": 5816,
          "name": "C",
          "element": "C",
          "coord": [
            3.3803000450134277,
            -0.6270999908447266,
            -0.3698999881744385
          ]
        },
        {
          "atom_index": 5817,
          "name": "O",
          "element": "O",
          "coord": [
            3.433300018310547,
            -0.5311999917030334,
            -0.31189998984336853
          ]
        },
        {
          "atom_index": 5818,
          "name": "CB",
          "element": "C",
          "coord": [
            3.5334999561309814,
            -0.7918000221252441,
            -0.5029000043869019
          ]
        },
        {
          "atom_index": 5819,
          "name": "CG1",
          "element": "C",
          "coord": [
            3.6754000186920166,
            -0.8373000025749207,
            -0.46779999136924744
          ]
        },
        {
          "atom_index": 5820,
          "name": "CG2",
          "element": "C",
          "coord": [
            3.5515999794006348,
            -0.6668000221252441,
            -0.5873000025749207
          ]
        },
        {
          "atom_index": 5821,
          "name": "CD1",
          "element": "C",
          "coord": [
            3.6877999305725098,
            -0.9807000160217285,
            -0.41830000281333923
          ]
        }
      ]
    },
    {
      "id": "B:402",
      "chain": "B",
      "resseq": 402,
      "icode": "",
      "resname": "ARG",
      "hetflag": " ",
      "sasa": 0.0,
      "atoms": [
        {
          "atom_index": 5822,
          "name": "N",
          "element": "N",
          "coord": [
            3.260999917984009,
            -0.6179999709129333,
            -0.4284999966621399
          ]
        },
        {
          "atom_index": 5823,
          "name": "CA",
          "element": "C",
          "coord": [
            3.1914000511169434,
            -0.48910000920295715,
            -0.42570000886917114
          ]
        },
        {
          "atom_index": 5824,
          "name": "C",
          "element": "C",
          "coord": [
            3.1754000186920166,
            -0.4458000063896179,
            -0.28119999170303345
          ]
        },
        {
          "atom_index": 5825,
          "name": "O",
          "element": "O",
          "coord": [
            3.194999933242798,
            -0.329800009727478,
            -0.2493000030517578
          ]
        },
        {
          "atom_index": 5826,
          "name": "CB",
          "element": "C",
          "coord": [
            3.0562000274658203,
            -0.4909999966621399,
            -0.49790000915527344
          ]
        },
        {
          "atom_index": 5827,
          "name": "CG",
          "element": "C",
          "coord": [
            3.058199882507324,
            -0.5532000064849854,
            -0.6394000053405762
          ]
        },
        {
          "atom_index": 5828,
          "name": "CD",
          "element": "C",
          "coord": [
            3.079200029373169,
            -0.45249998569488525,
            -0.7519999742507935
          ]
        },
        {
          "atom_index": 5829,
          "name": "NE",
          "element": "N",
          "coord": [
            2.9651999473571777,
            -0.36160001158714294,
            -0.7656000256538391
          ]
        },
        {
          "atom_index": 5830,
          "name": "CZ",
          "element": "C",
          "coord": [
            2.9667999744415283,
            -0.23250000178813934,
            -0.7311000227928162
          ]
        },
        {
          "atom_index": 5831,
          "name": "NH1",
          "element": "N",
          "coord": [
            3.0769999027252197,
            -0.17710000276565552,
            -0.6818000078201294
          ]
        },
        {
          "atom_index": 5832,
          "name": "NH2",
          "element": "N",
          "coord": [
            2.8578999042510986,
            -0.15760000050067902,
            -0.7465999722480774
          ]
        }
      ]
    },
    {
      "id": "B:403",
      "chain": "B",
      "resseq": 403,
      "icode": "",
      "resname": "LEU",
      "hetflag": " ",
      "sasa": 0.0,
      "atoms": [
        {
          "atom_index": 5833,
          "name": "N",
          "element": "N",
          "coord": [
            3.1442999839782715,
            -0.5404000282287598,
            -0.19349999725818634
          ]
        },
        {
          "atom_index": 5834,
          "name": "CA",
          "element": "C",
          "coord": [
            3.1291000843048096,
            -0.5105999708175659,
            -0.051600001752376556
          ]
        },
        {
          "atom_index": 5835,
          "name": "C",
          "element": "C",
          "coord": [
            3.258699893951416,
            -0.46799999475479126,
            0.017500000074505806
          ]
        },
        {
          "atom_index": 5836,
          "name": "O",
          "element": "O",
          "coord": [
            3.257200002670288,
            -0.37950000166893005,
            0.1023000031709671
          ]
        },
        {
          "atom_index": 5837,
          "name": "CB",
          "element": "C",
          "coord": [
            3.0710999965667725,
            -0.6304000020027161,
            0.02160000056028366
          ]
        },
        {
          "atom_index": 5838,
          "name": "CG",
          "element": "C",
          "coord": [
            2.926500082015991,
            -0.666100025177002,
            -0.0038999998942017555
          ]
        },
        {
          "atom_index": 5839,
          "name": "CD1",
          "element": "C",
          "coord": [
            2.891200065612793,
            -0.7915999889373779,
            0.07490000128746033
          ]
        },
        {
          "atom_index": 5840,
          "name": "CD2",
          "element": "C",
          "coord": [
            2.838599920272827,
            -0.5504999756813049,
            0.033399999141693115
          ]
        }
      ]
    },
    {
      "id": "B:404",
      "chain": "B",
      "resseq": 404,
      "icode": "",
      "resname": "LEU",
      "hetflag": " ",
      "sasa": 0.0,
      "atoms": [
        {
          "atom_index": 5841,
          "name": "N",
          "element": "N",
          "coord": [
            3.3696000576019287,
            -0.5315999984741211,
            -0.018799999728798866
          ]
        },
        {
          "atom_index": 5842,
          "name": "CA",
          "element": "C",
          "coord": [
            3.5,
            -0.5008000135421753,
            0.039000000804662704
          ]
        },
        {
          "atom_index": 5843,
          "name": "C",
          "element": "C",
          "coord": [
            3.555000066757202,
            -0.3610999882221222,
            0.0031999999191612005
          ]
        },
        {
          "atom_index": 5844,
          "name": "O",
          "element": "O",
          "coord": [
            3.6647000312805176,
            -0.3246999979019165,
            0.04479999840259552
          ]
        },
        {
          "atom_index": 5845,
          "name": "CB",
          "element": "C",
          "coord": [
            3.5999999046325684,
            -0.6110000014305115,
            0.004800000227987766
          ]
        },
        {
          "atom_index": 5846,
          "name": "CG",
          "element": "C",
          "coord": [
            3.5697999000549316,
            -0.7472000122070312,
            0.06849999725818634
          ]
        },
        {
          "atom_index": 5847,
          "name": "CD1",
          "element": "C",
          "coord": [
            3.6340999603271484,
            -0.8611000180244446,
            -0.00989999994635582
          ]
        },
        {
          "atom_index": 5848,
          "name": "CD2",
          "element": "C",
          "coord": [
            3.6120998859405518,
            -0.7516999840736389,
            0.2143000066280365
          ]
        }
      ]
    },
    {
      "id": "B:405",
      "chain": "B",
      "resseq": 405,
      "icode": "",
      "resname": "GLN",
      "hetflag": " ",
      "sasa": 3.1363768577575684,
      "atoms": [
        {
          "atom_index": 5849,
          "name": "N",
          "element": "N",
          "coord": [
            3.477400064468384,
            -0.2831999957561493,
            -0.07209999859333038
          ]
        },
        {
          "atom_index": 5850,
          "name": "CA",
          "element": "C",
          "coord": [
            3.5067999362945557,
            -0.14079999923706055,
            -0.09669999778270721
          ]
        },
        {
          "atom_index": 5851,
          "name": "C",
          "element": "C",
          "coord": [
            3.4921998977661133,
            -0.05339999869465828,
            0.02850000001490116
          ]
        },
        {
          "atom_index": 5852,
          "name": "O",
          "element": "O",
          "coord": [
            3.581399917602539,
            0.027499999850988388,
            0.059700001031160355
          ]
        },
        {
          "atom_index": 5853,
          "name": "CB",
          "element": "C",
          "coord": [
            3.4184000492095947,
            -0.08709999918937683,
            -0.20960000157356262
          ]
        },
        {
          "atom_index": 5854,
          "name": "CG",
          "element": "C",
          "coord": [
            3.495500087738037,
            -0.04569999873638153,
            -0.33469998836517334
          ]
        },
        {
          "atom_index": 5855,
          "name": "CD",
          "element": "C",
          "coord": [
            3.59660005569458,
            -0.14949999749660492,
            -0.38280001282691956
          ]
        },
        {
          "atom_index": 5856,
          "name": "NE2",
          "element": "N",
          "coord": [
            3.7056000232696533,
            -0.10050000250339508,
            -0.4413999915122986
          ]
        },
        {
          "atom_index": 5857,
          "name": "OE1",
          "element": "O",
          "coord": [
            3.5769999027252197,
            -0.2712000012397766,
            -0.3691999912261963
          ]
        }
      ]
    },
    {
      "id": "B:406",
      "chain": "B",
      "resseq": 406,
      "icode": "",
      "resname": "GLY",
      "hetflag": " ",
      "sasa": 2.436727523803711,
      "atoms": [
        {
          "atom_index": 5858,
          "name": "N",
          "element": "N",
          "coord": [
            3.378000020980835,
            -0.06889999657869339,
            0.09749999642372131
          ]
        },
        {
          "atom_index": 5859,
          "name": "CA",
          "element": "C",
          "coord": [
            3.359800100326538,
            -0.00989999994635582,
            0.2328999936580658
          ]
        },
        {
          "atom_index": 5860,
          "name": "C",
          "element": "C",
          "coord": [
            3.3299999237060547,
            0.1437000036239624,
            0.24089999496936798
          ]
        },
        {
          "atom_index": 5861,
          "name": "O",
          "element": "O",
          "coord": [
            3.197700023651123,
            0.17059999704360962,
            0.17739999294281006
          ]
        }
      ]
    }
  ],
  "overlaps": {
    "A:12": [
      "A:100",
      "A:101",
      "A:102",
      "A:103",
      "A:104",
      "A:105",
      "A:106",
      "A:107",
      "A:108",
      "A:109",
      "A:110",
      "A:111",
      "A:112",
      "A:113",
      "A:114",
      "A:115",
      "A:116",
      "A:117",
      "A:118",
      "A:119",
      "A:120",
      "A:121",
      "A:122",
      "A:123",
      "A:124",
      "A:125",
      "A:126",
      "A:127",
      "A:128",
      "A:129",
      "A:13",
      "A:130",
      "A:131",
      "A:132",
      "A:133",
      "A:134",
      "A:135",
      "A:136",
      "A:137",
      "A:138",
      "A:139",
      "A:14",
      "A:140",
      "A:141",
      "A:142",
      "A:143",
      "A:144",
      "A:145",
      "A:146",
      "A:147",
      "A:148",
      "A:149",
      "A:15",
      "A:150",
      "A:151",
      "A:152",
      "A:153",
      "A:154",
      "A:155",
      "A:156",
      "A:157",
      "A:158",
      "A:159",
      "A:16",
      "A:160",
      "A:161",
      "A:162",
      "A:163",
      "A:164",
      "A:165",
      "A:166",
      "A:167",
      "A:168",
      "A:169",
      "A:17",
      "A:170",
      "A:171",
      "A:172",
      "A:173",
      "A:174",
      "A:175",
      "A:176",
      "A:177",
      "A:178",
      "A:179",
      "A:18",
      "A:180",
      "A:181",
      "A:182",
      "A:183",
      "A:184",
      "A:185",
      "A:186",
      "A:187",
      "A:188",
      "A:189",
      "A:19",
      "A:190",
      "A:191",
      "A:192",
      "A:193",
      "A:194",
      "A:195",
      "A:196",
      "A:197",
      "A:198",
      "A:199",
      "A:20",
      "A:200",
      "A:201",
      "A:202",
      "A:203",
      "A:204",
      "A:205",
      "A:206",
      "A:207",
      "A:208",
      "A:209",
      "A:21",
      "A:210",
      "A:211",
      "A:212",
      "A:213",
      "A:214",
      "A:215",
      "A:216",
      "A:217",
      "A:218",
      "A:219",
      "A:22",
      "A:220",
      "A:221",
      "A:222",
      "A:223",
      "A:224",
      "A:225",
      "A:226",
      "A:227",
      "A:228",
      "A:229",
      "A:23",
      "A:230",
      "A:231",
      "A:232",
      "A:233",
      "A:234",
      "A:235",
      "A:236",
      "A:237",
      "A:238",
      "A:239",
      "A:24",
      "A:240",
      "A:241",
      "A:242",
      "A:243",
      "A:244",
      "A:245",
      "A:246",
      "A:247",
      "A:248",
      "A:249",
      "A:25",
      "A:250",
      "A:251",
      "A:252",
      "A:253",
      "A:254",
      "A:255",
      "A:256",
      "A:257",
      "A:258",
      "A:259",
      "A:26",
      "A:260",
      "A:261",
      "A:262",
      "A:263",
      "A:264",
      "A:265",
      "A:266",
      "A:267",
      "A:268",
      "A:269",
      "A:27",
      "A:270",
      "A:271",
      "A:272",
      "A:273",
      "A:274",
      "A:275",
      "A:276",
      "A:277",
      "A:278",
      "A:279",
      "A:28",
      "A:280",
      "A:281",
      "A:282",
      "A:283",
      "A:284",
      "A:285",
      "A:286",
      "A:287",
      "A:288",
      "A:289",
      "A:29",
      "A:290",
      "A:291",
      "A:292",
      "A:293",
      "A:294",
      "A:295",
      "A:296",
      "A:297",
      "A:298",
      "A:299",
      "A:30",
      "A:300",
      "A:301",
      "A:302",
      "A:303",
      "A:304",
      "A:305",
      "A:306",
      "A:307",
      "A:308",
      "A:309",
      "A:31",
      "A:310",
      "A:311",
      "A:312",
      "A:313",
      "A:314",
      "A:315",
      "A:316",
      "A:317",
      "A:318",
      "A:319",
      "A:32",
      "A:320",
      "A:321",
      "A:322",
      "A:323",
      "A:324",
      "A:325",
      "A:326",
      "A:327",
      "A:328",
      "A:329",
      "A:33",
      "A:330",
      "A:331",
      "A:332",
      "A:333",
      "A:334",
      "A:335",
      "A:336",
      "A:337",
      "A:338",
      "A:339",
      "A:34",
      "A:340",
      "A:341",
      "A:342",
      "A:343",
      "A:344",
      "A:345",
      "A:346",
      "A:347",
      "A:348",
      "A:349",
      "A:35",
      "A:350",
      "A:351",
      "A:352",
      "A:353",
      "A:354",
      "A:355",
      "A:356",
      "A:357",
      "A:358",
      "A:359",
      "A:36",
      "A:360",
      "A:361",
      "A:362",
      "A:363",
      "A:364",
      "A:365",
      "A:366",
      "A:367",
      "A:368",
      "A:369",
      "A:37",
      "A:370",
      "A:371",
      "A:372",
      "A:373",
      "A:374",
      "A:375",
      "A:376",
      "A:377",
      "A:378",
      "A:379",
      "A:38",
      "A:380",
      "A:381",
      "A:382",
      "A:383",
      "A:384",
      "A:385",
      "A:386",
      "A:387",
      "A:388",
      "A:389",
      "A:39",
      "A:390",
      "A:391",
      "A:392",
      "A:393",
      "A:394",
      "A:395",
      "A:396",
      "A:397",
      "A:398",
      "A:399",
      "A:40",
      "A:400",
      "A:401",
      "A:402",
      "A:403",
      "A:404",
      "A:405",
      "A:406",
      "A:41",
      "A:42",
      "A:43",
      "A:44",
      "A:45",
      "A:46",
      "A:47",
      "A:48",
      "A:49",
      "A:50",
      "A:51",
      "A:52",
      "A:53",
      "A:54",
      "A:55",
      "A:56",
      "A:57",
      "A:58",
      "A:59",
      "A:60",
      "A:61",
      "A:62",
      "A:63",
      "A:77",
      "A:78",
      "A:79",
      "A:80",
      "A:81",
      "A:82",
      "A:83",
      "A:84",
      "A:85",
      "A:86",
      "A:87",
      "A:88",
      "A:89",
      "A:90",
      "A:91",
      "A:92",
      "A:93",
      "A:94",
      "A:95",
      "A:96",
      "A:97",
      "A:98",
      "A:99",
      "B:100",
      "B:101",
      "B:102",
      "B:103",
      "B:104",
      "B:105",
      "B:106",
      "B:107",
      "B:108",
      "B:109",
      "B:110",
      "B:111",
      "B:112",
      "B:113",
      "B:114",
      "B:115",
      "B:116",
      "B:117",
      "B:118",
      "B:119",
      "B:12",
      "B:120",
      "B:121",
      "B:122",
      "B:123",
      "B:124",
      "B:125",
      "B:126",
      "B:127",
      "B:128",
      "B:129",
      "B:13",
      "B:130",
      "B:131",
      "B:132",
      "B:133",
      "B:134",
      "B:135",
      "B:136",
      "B:137",
      "B:138",
      "B:139",
      "B:14",
      "B:140",
      "B:141",
      "B:142",
      "B:143",
      "B:144",
      "B:145",
      "B:146",
      "B:147",
      "B:148",
      "B:149",
      "B:15",
      "B:150",
      "B:151",
      "B:152",
      "B:153",
      "B:154",
      "B:155",
      "B:156",
      "B:157",
      "B:158",
      "B:159",
      "B:16",
      "B:160",
      "B:161",
      "B:162",
      "B:163",
      "B:164",
      "B:165",
      "B:166",
      "B:167",
      "B:168",
      "B:169",
      "B:17",
      "B:170",
      "B:171",
      "B:172",
      "B:173",
      "B:174",
      "B:175",
      "B:176",
      "B:177",
      "B:178",
      "B:179",
      "B:18",
      "B:180",
      "B:181",
      "B:182",
      "B:183",
      "B:184",
      "B:185",
      "B:186",
      "B:187",
      "B:188",
      "B:189",
      "B:19",
      "B:190",
      "B:191",
      "B:192",
      "B:193",
      "B:194",
      "B:195",
      "B:196",
      "B:197",
      "B:198",
      "B:199",
      "B:20",
      "B:200",
      "B:201",
      "B:202",
      "B:203",
      "B:204",
      "B:205",
      "B:206",
      "B:207",
      "B:208",
      "B:209",
      "B:21",
      "B:210",
      "B:211",
      "B:212",
      "B:213",
      "B:214",
      "B:215",
      "B:216",
      "B:217",
      "B:218",
      "B:219",
      "B:22",
      "B:220",
      "B:221",
      "B:222",
      "B:223",
      "B:224",
      "B:225",
      "B:226",
      "B:227",
      "B:228",
      "B:229",
      "B:23",
      "B:230",
      "B:231",
      "B:232",
      "B:233",
      "B:234",
      "B:235",
      "B:236",
      "B:237",
      "B:238",
      "B:239",
      "B:24",
      "B:240",
      "B:241",
      "B:242",
      "B:243",
      "B:244",
      "B:245",
      "B:246",
      "B:247",
      "B:248",
      "B:249",
      "B:25",
      "B:250",
      "B:251",
      "B:252",
      "B:253",
      "B:254",
      "B:255",
      "B:256",
      "B:257",
      "B:258",
      "B:259",
      "B:26",
      "B:260",
      "B:261",
      "B:262",
      "B:263",
      "B:264",
      "B:265",
      "B:266",
      "B:267",
      "B:268",
      "B:269",
      "B:27",
      "B:270",
      "B:271",
      "B:272",
      "B:273",
      "B:274",
      "B:275",
      "B:276",
      "B:277",
      "B:278",
      "B:279",
      "B:28",
      "B:280",
      "B:281",
      "B:282",
      "B:283",
      "B:284",
      "B:285",
      "B:286",
      "B:287",
      "B:288",
      "B:289",
      "B:29",
      "B:290",
      "B:291",
      "B:292",
      "B:293",
      "B:294",
      "B:295",
      "B:296",
      "B:297",
      "B:298",
      "B:299",
      "B:30",
      "B:300",
      "B:301",
      "B:302",
      "B:303",
      "B:304",
      "B:305",
      "B:306",
      "B:307",
      "B:308",
      "B:309",
      "B:31",
      "B:310",
      "B:311",
      "B:312",
      "B:313",
      "B:314",
      "B:315",
      "B:316",
      "B:317",
      "B:318",
      "B:319",
      "B:32",
      "B:320",
      "B:321",
      "B:322",
      "B:323",
      "B:324",
      "B:325",
      "B:326",
      "B:327",
      "B:328",
      "B:329",
      "B:33",
      "B:330",
      "B:331",
      "B:332",
      "B:333",
      "B:334",
      "B:335",
      "B:336",
      "B:337",
      "B:338",
      "B:339",
      "B:34",
      "B:340",
      "B:341",
      "B:342",
      "B:343",
      "B:344",
      "B:345",
      "B:346",
      "B:347",
      "B:348",
      "B:349",
      "B:35",
      "B:350",
      "B:351",
      "B:352",
      "B:353",
      "B:354",
      "B:355",
      "B:356",
      "B:357",
      "B:358",
      "B:359",
      "B:36",
      "B:360",
      "B:361",
      "B:362",
      "B:363",
      "B:364",
      "B:365",
      "B:366",
      "B:367",
      "B:368",
      "B:369",
      "B:37",
      "B:370",
      "B:371",
      "B:372",
      "B:373",
      "B:374",
      "B:375",
      "B:376",
      "B:377",
      "B:378",
      "B:379",
      "B:38",
      "B:380",
      "B:381",
      "B:382",
      "B:383",
      "B:384",
      "B:385",
      "B:386",
      "B:387",
      "B:388",
      "B:389",
      "B:39",
      "B:390",
      "B:391",
      "B:392",
      "B:393",
      "B:394",
      "B:395",
      "B:396",
      "B:397",
      "B:398",
      "B:399",
      "B:40",
      "B:400",
      "B:401",
      "B:402",
      "B:403",
      "B:404",
      "B:405",
      "B:406",
      "B:41",
      "B:42",
      "B:43",
      "B:44",
      "B:45",
      "B:46",
      "B:47",
      "B:48",
      "B:49",
      "B:50",
      "B:51",
      "B:52",
      "B:53",
      "B:54",
      "B:55",
      "B:56",
      "B:57",
      "B:58",
      "B:59",
      "B:60",
      "B:61",
      "B:62",
      "B:63",
      "B:77",
      "B:78",
      "B:79",
      "B:80",
      "B:81",
      "B:82",
      "B:83",
      "B:84",
      "B:85",
      "B:86",
      "B:87",
      "B:88",
      "B:89",
      "B:90",
      "B:91",
      "B:92",
      "B:93",
      "B:94",
      "B:95",
      "B:96",
      "B:97",
      "B:98",
      "B:99"
    ],
    "A:13": [
      "A:100",
      "A:101",
      "A:102",
      "A:103",
      "A:104",
      "A:105",
      "A:106",
      "A:107",
      "A:108",
      "A:109",
      "A:110",
      "A:111",
      "A:112",
      "A:113",
      "A:114",
      "A:115",
      "A:116",
      "A:117",
      "A:118",
      "A:119",
      "A:12",
      "A:120",
      "A:121",
      "A:122",
      "A:123",
      "A:124",
      "A:125",
      "A:126",
      "A:127",
      "A:128",
      "A:129",
      "A:130",
      "A:131",
      "A:132",
      "A:133",
      "A:134",
      "A:135",
      "A:136",
      "A:137",
      "A:138",
      "A:139",
      "A:14",
      "A:140",
      "A:141",
      "A:142",
      "A:143",
      "A:144",
      "A:145",
      "A:146",
      "A:147",
      "A:148",
      "A:149",
      "A:15",
      "A:150",
      "A:151",
      "A:152",
      "A:153",
      "A:154",
      "A:155",
      "A:156",
      "A:157",
      "A:158",
      "A:159",
      "A:16",
      "A:160",
      "A:161",
      "A:162",
      "A:163",
      "A:164",
      "A:165",
      "A:166",
      "A:167",
      "A:168",
      "A:169",
      "A:17",
      "A:170",
      "A:171",
      "A:172",
      "A:173",
      "A:174",
      "A:175",
      "A:176",
      "A:177",
      "A:178",
      "A:179",
      "A:18",
      "A:180",
      "A:181",
      "A:182",
      "A:183",
      "A:184",
      "A:185",
      "A:186",
      "A:187",
      "A:188",
      "A:189",
      "A:19",
      "A:190",
      "A:191",
      "A:192",
      "A:193",
      "A:194",
      "A:195",
      "A:196",
      "A:197",
      "A:198",
      "A:199",
      "A:20",
      "A:200",
      "A:201",
      "A:202",
      "A:203",
      "A:204",
      "A:205",
      "A:206",
      "A:207",
      "A:208",
      "A:209",
      "A:21",
      "A:210",
      "A:211",
      "A:212",
      "A:213",
      "A:214",
      "A:215",
      "A:216",
      "A:217",
      "A:218",
      "A:219",
      "A:22",
      "A:220",
      "A:221",
      "A:222",
      "A:223",
      "A:224",
      "A:225",
      "A:226",
      "A:227",
      "A:228",
      "A:229",
      "A:23",
      "A:230",
      "A:231",
      "A:232",
      "A:233",
      "A:234",
      "A:235",
      "A:236",
      "A:237",
      "A:238",
      "A:239",
      "A:24",
      "A:240",
      "A:241",
      "A:242",
      "A:243",
      "A:244",
      "A:245",
      "A:246",
      "A:247",
      "A:248",
      "A:249",
      "A:25",
      "A:250",
      "A:251",
      "A:252",
      "A:253",
      "A:254",
      "A:255",
      "A:256",
      "A:257",
      "A:258",
      "A:259",
      "A:26",
      "A:260",
      "A:261",
      "A:262",
      "A:263",
      "A:264",
      "A:265",
      "A:266",
      "A:267",
      "A:268",
      "A:269",
      "A:27",
      "A:270",
      "A:271",
      "A:272",
      "A:273",
      "A:274",
      "A:275",
      "A:276",
      "A:277",
      "A:278",
      "A:279",
      "A:28",
      "A:280",
      "A:281",
      "A:282",
      "A:283",
      "A:284",
      "A:285",
      "A:286",
      "A:287",
      "A:288",
      "A:289",
      "A:29",
      "A:290",
      "A:291",
      "A:292",
      "A:293",
      "A:294",
      "A:295",
      "A:296",
      "A:297",
      "A:298",
      "A:299",
      "A:30",
      "A:300",
      "A:301",
      "A:302",
      "A:303",
      "A:304",
      "A:305",
      "A:306",
      "A:307",
      "A:308",
      "A:309",
      "A:31",
      "A:310",
      "A:311",
      "A:312",
      "A:313",
      "A:314",
      "A:315",
      "A:316",
      "A:317",
      "A:318",
      "A:319",
      "A:32",
      "A:320",
      "A:321",
      "A:322",
      "A:323",
      "A:324",
      "A:325",
      "A:326",
      "A:327",
      "A:328",
      "A:329",
      "A:33",
      "A:330",
      "A:331",
      "A:332",
      "A:333",
      "A:334",
      "A:335",
      "A:336",
      "A:337",
      "A:338",
      "A:339",
      "A:34",
      "A:340",
      "A:341",
      "A:342",
      "A:343",
      "A:344",
      "A:345",
      "A:346",
      "A:347",
      "A:348",
      "A:349",
      "A:35",
      "A:350",
      "A:351",
      "A:352",
      "A:353",
      "A:354",
      "A:355",
      "A:356",
      "A:357",
      "A:358",
      "A:359",
      "A:36",
      "A:360",
      "A:361",
      "A:362",
      "A:363",
      "A:364",
      "A:365",
      "A:366",
      "A:367",
      "A:368",
      "A:369",
      "A:37",
      "A:370",
      "A:371",
      "A:372",
      "A:373",
      "A:374",
      "A:375",
      "A:376",
      "A:377",
      "A:378",
      "A:379",
      "A:38",
      "A:380",
      "A:381",
      "A:382",
      "A:383",
      "A:384",
      "A:385",
      "A:386",
      "A:387",
      "A:388",
      "A:389",
      "A:39",
      "A:390",
      "A:391",
      "A:392",
      "A:393",
      "A:394",
      "A:395",
      "A:396",
      "A:397",
      "A:398",
      "A:399",
      "A:40",
      "A:400",
      "A:401",
      "A:402",
      "A:403",
      "A:404",
      "A:405",
      "A:406",
      "A:41",
      "A:42",
      "A:43",
      "A:44",
      "A:45",
      "A:46",
      "A:47",
      "A:48",
      "A:49",
      "A:50",
      "A:51",
      "A:52",
      "A:53",
      "A:54",
      "A:55",
      "A:56",
      "A:57",
      "A:58",
      "A:59",
      "A:60",
      "A:61",
      "A:62",
      "A:63",
      "A:77",
      "A:78",
      "A:79",
      "A:80",
      "A:81",
      "A:82",
      "A:83",
      "A:84",
      "A:85",
      "A:86",
      "A:87",
      "A:88",
      "A:89",
      "A:90",
      "A:91",
      "A:92",
      "A:93",
      "A:94",
      "A:95",
      "A:96",
      "A:97",
      "A:98",
      "A:99",
      "B:100",
      "B:101",
      "B:102",
      "B:103",
      "B:104",
      "B:105",
      "B:106",
      "B:107",
      "B:108",
      "B:109",
      "B:110",
      "B:111",
      "B:112",
      "B:113",
      "B:114",
      "B:115",
      "B:116",
      "B:117",
      "B:118",
      "B:119",
      "B:12",
      "B:120",
      "B:121",
      "B:122",
      "B:123",
      "B:124",
      "B:125",
      "B:126",
      "B:127",
      "B:128",
      "B:129",
      "B:13",
      "B:130",
      "B:131",
      "B:132",
      "B:133",
      "B:134",
      "B:135",
      "B:136",
      "B:137",
      "B:138",
      "B:139",
      "B:14",
      "B:140",
      "B:141",
      "B:142",
      "B:143",
      "B:144",
      "B:145",
      "B:146",
      "B:147",
      "B:148",
      "B:149",
      "B:15",
      "B:150",
      "B:151",
      "B:152",
      "B:153",
      "B:154",
      "B:155",
      "B:156",
      "B:157",
      "B:158",
      "B:159",
      "B:16",
      "B:160",
      "B:161",
      "B:162",
      "B:163",
      "B:164",
      "B:165",
      "B:166",
      "B:167",
      "B:168",
      "B:169",
      "B:17",
      "B:170",
      "B:171",
      "B:172",
      "B:173",
      "B:174",
      "B:175",
      "B:176",
      "B:177",
      "B:178",
      "B:179",
      "B:18",
      "B:180",
      "B:181",
      "B:182",
      "B:183",
      "B:184",
      "B:185",
      "B:186",
      "B:187",
      "B:188",
      "B:189",
      "B:19",
      "B:190",
      "B:191",
      "B:192",
      "B:193",
      "B:194",
      "B:195",
      "B:196",
      "B:197",
      "B:198",
      "B:199",
      "B:20",
      "B:200",
      "B:201",
      "B:202",
      "B:203",
      "B:204",
      "B:205",
      "B:206",
      "B:207",
      "B:208",
      "B:209",
      "B:21",
      "B:210",
      "B:211",
      "B:212",
      "B:213",
      "B:214",
      "B:215",
      "B:216",
      "B:217",
      "B:218",
      "B:219",
      "B:22",
      "B:220",
      "B:221",
      "B:222",
      "B:223",
      "B:224",
      "B:225",
      "B:226",
      "B:227",
      "B:228",
      "B:229",
      "B:23",
      "B:230",
      "B:231",
      "B:232",
      "B:233",
      "B:234",
      "B:235",
      "B:236",
      "B:237",
      "B:238",
      "B:239",
      "B:24",
      "B:240",
      "B:241",
      "B:242",
      "B:243",
      "B:244",
      "B:245",
      "B:246",
      "B:247",
      "B:248",
      "B:249",
      "B:25",
      "B:250",
      "B:251",
      "B:252",
      "B:253",
      "B:254",
      "B:255",
      "B:256",
      "B:257",
      "B:258",
      "B:259",
      "B:26",
      "B:260",
      "B:261",
      "B:262",
      "B:263",
      "B:264",
      "B:265",
      "B:266",
      "B:267",
      "B:268",
      "B:269",
      "B:27",
      "B:270",
      "B:271",
      "B:272",
      "B:273",
      "B:274",
      "B:275",
      "B:276",
      "B:277",
      "B:278",
      "B:279",
      "B:28",
      "B:280",
      "B:281",
      "B:282",
      "B:283",
      "B:284",
      "B:285",
      "B:286",
      "B:287",
      "B:288",
      "B:289",
      "B:29",
      "B:290",
      "B:291",
      "B:292",
      "B:293",
      "B:294",
      "B:295",
      "B:296",
      "B:297",
      "B:298",
      "B:299",
      "B:30",
      "B:300",
      "B:301",
      "B:302",
      "B:303",
      "B:304",
      "B:305",
      "B:306",
      "B:307",
      "B:308",
      "B:309",
      "B:31",
      "B:310",
      "B:311",
      "B:312",
      "B:313",
      "B:314",
      "B:315",
      "B:316",
      "B:317",
      "B:318",
      "B:319",
      "B:32",
      "B:320",
      "B:321",
      "B:322",
      "B:323",
      "B:324",
      "B:325",
      "B:326",
      "B:327",
      "B:328",
      "B:329",
      "B:33",
      "B:330",
      "B:331",
      "B:332",
      "B:333",
      "B:334",
      "B:335",
      "B:336",
      "B:337",
      "B:338",
      "B:339",
      "B:34",
      "B:340",
      "B:341",
      "B:342",
      "B:343",
      "B:344",
      "B:345",
      "B:346",
      "B:347",
      "B:348",
      "B:349",
      "B:35",
      "B:350",
      "B:351",
      "B:352",
      "B:353",
      "B:354",
      "B:355",
      "B:356",
      "B:357",
      "B:358",
      "B:359",
      "B:36",
      "B:360",
      "B:361",
      "B:362",
      "B:363",
      "B:364",
      "B:365",
      "B:366",
      "B:367",
      "B:368",
      "B:369",
      "B:37",
      "B:370",
      "B:371",
      "B:372",
      "B:373",
      "B:374",
      "B:375",
      "B:376",
      "B:377",
      "B:378",
      "B:379",
      "B:38",
      "B:380",
      "B:381",
      "B:382",
      "B:383",
      "B:384",
      "B:385",
      "B:386",
      "B:387",
      "B:388",
      "B:389",
      "B:39",
      "B:390",
      "B:391",
      "B:392",
      "B:393",
      "B:394",
      "B:395",
      "B:396",
      "B:397",
      "B:398",
      "B:399",
      "B:40",
      "B:400",
      "B:401",
      "B:402",
      "B:403",
      "B:404",
      "B:405",
      "B:406",
      "B:41",
      "B:42",
      "B:43",
      "B:44",
      "B:45",
      "B:46",
      "B:47",
      "B:48",
      "B:49",
      "B:50",
      "B:51",
      "B:52",
      "B:53",
      "B:54",
      "B:55",
      "B:56",
      "B:57",
      "B:58",
      "B:59",
      "B:60",
      "B:61",
      "B:62",
      "B:63",
      "B:77",
      "B:78",
      "B:79",
      "B:80",
      "B:81",
      "B:82",
      "B:83",
      "B:84",
      "B:85",
      "B:86",
      "B:87",
      "B:88",
      "B:89",
      "B:90",
      "B:91",
      "B:92",
      "B:93",
      "B:94",
      "B:95",
      "B:96",
      "B:97",
      "B:98",
      "B:99"
    ],
    "A:14": [
      "A:100",
      "A:101",
      "A:102",
      "A:103",
      "A:104",
      "A:105",
      "A:106",
      "A:107",
      "A:108",
      "A:109",
      "A:110",
      "A:111",
      "A:112",
      "A:113",
      "A:114",
      "A:115",
      "A:116",
      "A:117",
      "A:118",
      "A:119",
      "A:12",
      "A:120",
      "A:121",
      "A:122",
      "A:123",
      "A:124",
      "A:125",
      "A:126",
      "A:127",
      "A:128",
      "A:129",
      "A:13",
      "A:130",
      "A:131",
      "A:132",
      "A:133",
      "A:134",
      "A:135",
      "A:136",
      "A:137",
      "A:138",
      "A:139",
      "A:140",
      "A:141",
      "A:142",
      "A:143",
      "A:144",
      "A:145",
      "A:146",
      "A:147",
      "A:148",
      "A:149",
      "A:15",
      "A:150",
      "A:151",
      "A:152",
      "A:153",
      "A:154",
      "A:155",
      "A:156",
      "A:157",
      "A:158",
      "A:159",
      "A:16",
      "A:160",
      "A:161",
      "A:162",
      "A:163",
      "A:164",
      "A:165",
      "A:166",
      "A:167",
      "A:168",
      "A:169",
      "A:17",
      "A:170",
      "A:171",
      "A:172",
      "A:173",
      "A:174",
      "A:175",
      "A:176",
      "A:177",
      "A:178",
      "A:179",
      "A:18",
      "A:180",
      "A:181",
      "A:182",
      "A:183",
      "A:184",
      "A:185",
      "A:186",
      "A:187",
      "A:188",
      "A:189",
      "A:19",
      "A:190",
      "A:191",
      "A:192",
      "A:193",
      "A:194",
      "A:195",
      "A:196",
      "A:197",
      "A:198",
      "A:199",
      "A:20",
      "A:200",
      "A:201",
      "A:202",
      "A:203",
      "A:204",
      "A:205",
      "A:206",
      "A:207",
      "A:208",
      "A:209",
      "A:21",
      "A:210",
      "A:211",
      "A:212",
      "A:213",
      "A:214",
      "A:215",
      "A:216",
      "A:217",
      "A:218",
      "A:219",
      "A:22",
      "A:220",
      "A:221",
      "A:222",
      "A:223",
      "A:224",
      "A:225",
      "A:226",
      "A:227",
      "A:228",
      "A:229",
      "A:23",
      "A:230",
      "A:231",
      "A:232",
      "A:233",
      "A:234",
      "A:235",
      "A:236",
      "A:237",
      "A:238",
      "A:239",
      "A:24",
      "A:240",
      "A:241",
      "A:242",
      "A:243",
      "A:244",
      "A:245",
      "A:246",
      "A:247",
      "A:248",
      "A:249",
      "A:25",
      "A:250",
      "A:251",
      "A:252",
      "A:253",
      "A:254",
      "A:255",
      "A:256",
      "A:257",
      "A:258",
      "A:259",
      "A:26",
      "A:260",
      "A:261",
      "A:262",
      "A:263",
      "A:264",
      "A:265",
      "A:266",
      "A:267",
      "A:268",
      "A:269",
      "A:27",
      "A:270",
      "A:271",
      "A:272",
      "A:273",
      "A:274",
      "A:275",
      "A:276",
      "A:277",
      "A:278",
      "A:279",
      "A:28",
      "A:280",
      "A:281",
      "A:282",
      "A:283",
      "A:284",
      "A:285",
      "A:286",
      "A:287",
      "A:288",
      "A:289",
      "A:29",
      "A:290",
      "A:291",
      "A:292",
      "A:293",
      "A:294",
      "A:295",
      "A:296",
      "A:297",
      "A:298",
      "A:299",
      "A:30",
      "A:300",
      "A:301",
      "A:302",
      "A:303",
      "A:304",
      "A:305",
      "A:306",
      "A:307",
      "A:308",
      "A:309",
      "A:31",
      "A:310",
      "A:311",
      "A:312",
      "A:313",
      "A:314",
      "A:315",
      "A:316",
      "A:317",
      "A:318",
      "A:319",
      "A:32",
      "A:320",
      "A:321",
      "A:322",
      "A:323",
      "A:324",
      "A:325",
      "A:326",
      "A:327",
      "A:328",
      "A:329",
      "A:33",
      "A:330",
      "A:331",
      "A:332",
      "A:333",
      "A:334",
      "A:335",
      "A:336",
      "A:337",
      "A:338",
      "A:339",
      "A:34",
      "A:340",
      "A:341",
      "A:342",
      "A:343",
      "A:344",
      "A:345",
      "A:346",
      "A:347",
      "A:348",
      "A:349",
      "A:35",
      "A:350",
      "A:351",
      "A:352",
      "A:353",
      "A:354",
      "A:355",
      "A:356",
      "A:357",
      "A:358",
      "A:359",
      "A:36",
      "A:360",
      "A:361",
      "A:362",
      "A:363",
      "A:364",
      "A:365",
      "A:366",
      "A:367",
      "A:368",
      "A:369",
      "A:37",
      "A:370",
      "A:371",
      "A:372",
      "A:373",
      "A:374",
      "A:375",
      "A:376",
      "A:377",
      "A:378",
      "A:379",
      "A:38",
      "A:380",
      "A:381",
      "A:382",
      "A:383",
      "A:384",
      "A:385",
      "A:386",
      "A:387",
      "A:388",
      "A:389",
      "A:39",
      "A:390",
      "A:391",
      "A:392",
      "A:393",
      "A:394",
      "A:395",
      "A:396",
      "A:397",
      "A:398",
      "A:399",
      "A:40",
      "A:400",
      "A:401",
      "A:402",
      "A:403",
      "A:404",
      "A:405",
      "A:406",
      "A:41",
      "A:42",
      "A:43",
      "A:44",
      "A:45",
      "A:46",
      "A:47",
      "A:48",
      "A:49",
      "A:50",
      "A:51",
      "A:52",
      "A:53",
      "A:54",
      "A:55",
      "A:56",
      "A:57",
      "A:58",
      "A:59",
      "A:60",
      "A:61",
      "A:62",
      "A:63",
      "A:77",
      "A:78",
      "A:79",
      "A:80",
      "A:81",
      "A:82",
      "A:83",
      "A:84",
      "A:85",
      "A:86",
      "A:87",
      "A:88",
      "A:89",
      "A:90",
      "A:91",
      "A:92",
      "A:93",
      "A:94",
      "A:95",
      "A:96",
      "A:97",
      "A:98",
      "A:99",
      "B:100",
      "B:101",
      "B:102",
      "B:103",
      "B:104",
      "B:105",
      "B:106",
      "B:107",
      "B:108",
      "B:109",
      "B:110",
      "B:111",
      "B:112",
      "B:113",
      "B:114",
      "B:115",
      "B:116",
      "B:117",
      "B:118",
      "B:119",
      "B:12",
      "B:120",
      "B:121",
      "B:122",
      "B:123",
      "B:124",
      "B:125",
      "B:126",
      "B:127",
      "B:128",
      "B:129",
      "B:13",
      "B:130",
      "B:131",
      "B:132",
      "B:133",
      "B:134",
      "B:135",
      "B:136",
      "B:137",
      "B:138",
      "B:139",
      "B:14",
      "B:140",
      "B:141",
      "B:142",
      "B:143",
      "B:144",
      "B:145",
      "B:146",
      "B:147",
      "B:148",
      "B:149",
      "B:15",
      "B:150",
      "B:151",
      "B:152",
      "B:153",
      "B:154",
      "B:155",
      "B:156",
      "B:157",
      "B:158",
      "B:159",
      "B:16",
      "B:160",
      "B:161",
      "B:162",
      "B:163",
      "B:164",
      "B:165",
      "B:166",
      "B:167",
      "B:168",
      "B:169",
      "B:17",
      "B:170",
      "B:171",
      "B:172",
      "B:173",
      "B:174",
      "B:175",
      "B:176",
      "B:177",
      "B:178",
      "B:179",
      "B:18",
      "B:180",
      "B:181",
      "B:182",
      "B:183",
      "B:184",
      "B:185",
      "B:186",
      "B:187",
      "B:188",
      "B:189",
      "B:19",
      "B:190",
      "B:191",
      "B:192",
      "B:193",
      "B:194",
      "B:195",
      "B:196",
      "B:197",
      "B:198",
      "B:199",
      "B:20",
      "B:200",
      "B:201",
      "B:202",
      "B:203",
      "B:204",
      "B:205",
      "B:206",
      "B:207",
      "B:208",
      "B:209",
      "B:21",
      "B:210",
      "B:211",
      "B:212",
      "B:213",
      "B:214",
      "B:215",
      "B:216",
      "B:217",
      "B:218",
      "B:219",
      "B:22",
      "B:220",
      "B:221",
      "B:222",
      "B:223",
      "B:224",
      "B:225",
      "B:226",
      "B:227",
      "B:228",
      "B:229",
      "B:23",
      "B:230",
      "B:231",
      "B:232",
      "B:233",
      "B:234",
      "B:235",
      "B:236",
      "B:237",
      "B:238",
      "B:239",
      "B:24",
      "B:240",
      "B:241",
      "B:242",
      "B:243",
      "B:244",
      "B:245",
      "B:246",
      "B:247",
      "B:248",
      "B:249",
      "B:25",
      "B:250",
      "B:251",
      "B:252",
      "B:253",
      "B:254",
      "B:255",
      "B:256",
      "B:257",
      "B:258",
      "B:259",
      "B:26",
      "B:260",
      "B:261",
      "B:262",
      "B:263",
      "B:264",
      "B:265",
      "B:266",
      "B:267",
      "B:268",
      "B:269",
      "B:27",
      "B:270",
      "B:271",
      "B:272",
      "B:273",
      "B:274",
      "B:275",
      "B:276",
      "B:277",
      "B:278",
      "B:279",
      "B:28",
      "B:280",
      "B:281",
      "B:282",
      "B:283",
      "B:284",
      "B:285",
      "B:286",
      "B:287",
      "B:288",
      "B:289",
      "B:29",
      "B:290",
      "B:291",
      "B:292",
      "B:293",
      "B:294",
      "B:295",
      "B:296",
      "B:297",
      "B:298",
      "B:299",
      "B:30",
      "B:300",
      "B:301",
      "B:302",
      "B:303",
      "B:304",
      "B:305",
      "B:306",
      "B:307",
      "B:308",
      "B:309",
      "B:31",
      "B:310",
      "B:311",
      "B:312",
      "B:313",
      "B:314",
      "B:315",
      "B:316",
      "B:317",
      "B:318",
      "B:319",
      "B:32",
      "B:320",
      "B:321",
      "B:322",
      "B:323",
      "B:324",
      "B:325",
      "B:326",
      "B:327",
      "B:328",
      "B:329",
      "B:33",
      "B:330",
      "B:331",
      "B:332",
      "B:333",
      "B:334",
      "B:335",
      "B:336",
      "B:337",
      "B:338",
      "B:339",
      "B:34",
      "B:340",
      "B:341",
      "B:342",
      "B:343",
      "B:344",
      "B:345",
      "B:346",
      "B:347",
      "B:348",
      "B:349",
      "B:35",
      "B:350",
      "B:351",
      "B:352",
      "B:353",
      "B:354",
      "B:355",
      "B:356",
      "B:357",
      "B:358",
      "B:359",
      "B:36",
      "B:360",
      "B:361",
      "B:362",
      "B:363",
      "B:364",
      "B:365",
      "B:366",
      "B:367",
      "B:368",
      "B:369",
      "B:37",
      "B:370",
      "B:371",
      "B:372",
      "B:373",
      "B:374",
      "B:375",
      "B:376",
      "B:377",
      "B:378",
      "B:379",
      "B:38",
      "B:380",
      "B:381",
      "B:382",
      "B:383",
      "B:384",
      "B:385",
      "B:386",
      "B:387",
      "B:388",
      "B:389",
      "B:39",
      "B:390",
      "B:391",
      "B:392",
      "B:393",
      "B:394",
      "B:395",
      "B:396",
      "B:397",
      "B:398",
      "B:399",
      "B:40",
      "B:400",
      "B:401",
      "B:402",
      "B:403",
      "B:404",
      "B:405",
      "B:406",
      "B:41",
      "B:42",
      "B:43",
      "B:44",
      "B:45",
      "B:46",
      "B:47",
      "B:48",
      "B:49",
      "B:50",
      "B:51",
      "B:52",
      "B:53",
      "B:54",
      "B:55",
      "B:56",
      "B:57",
      "B:58",
      "B:59",
      "B:60",
      "B:61",
      "B:62",
      "B:63",
      "B:77",
      "B:78",
      "B:79",
      "B:80",
      "B:81",
      "B:82",
      "B:83",
      "B:84",
      "B:85",
      "B:86",
      "B:87",
      "B:88",
      "B:89",
      "B:90",
      "B:91",
      "B:92",
      "B:93",
      "B:94",
      "B:95",
      "B:96",
      "B:97",
      "B:98",
      "B:99"
    ],
    "A:15": [
      "A:100",
      "A:101",
      "A:102",
      "A:103",
      "A:104",
      "A:105",
      "A:106",
      "A:107",
      "A:108",
      "A:109",
      "A:110",
      "A:111",
      "A:112",
      "A:113",
      "A:114",
      "A:115",
      "A:116",
      "A:117",
      "A:118",
      "A:119",
      "A:12",
      "A:120",
      "A:121",
      "A:122",
      "A:123",
      "A:124",
      "A:125",
      "A:126",
      "A:127",
      "A:128",
      "A:129",
      "A:13",
      "A:130",
      "A:131",
      "A:132",
      "A:133",
      "A:134",
      "A:135",
      "A:136",
      "A:137",
      "A:138",
      "A:139",
      "A:14",
      "A:140",
      "A:141",
      "A:142",
      "A:143",
      "A:144",
      "A:145",
      "A:146",
      "A:147",
      "A:148",
      "A:149",
      "A:150",
      "A:151",
      "A:152",
      "A:153",
      "A:154",
      "A:155",
      "A:156",
      "A:157",
      "A:158",
      "A:159",
      "A:16",
      "A:160",
      "A:161",
      "A:162",
      "A:163",
      "A:164",
      "A:165",
      "A:166",
      "A:167",
      "A:168",
      "A:169",
      "A:17",
      "A:170",
      "A:171",
      "A:172",
      "A:173",
      "A:174",
      "A:175",
      "A:176",
      "A:177",
      "A:178",
      "A:179",
      "A:18",
      "A:180",
      "A:181",
      "A:182",
      "A:183",
      "A:184",
      "A:185",
      "A:186",
      "A:187",
      "A:188",
      "A:189",
      "A:19",
      "A:190",
      "A:191",
      "A:192",
      "A:193",
      "A:194",
      "A:195",
      "A:196",
      "A:197",
      "A:198",
      "A:199",
      "A:20",
      "A:200",
      "A:201",
      "A:202",
      "A:203",
      "A:204",
      "A:205",
      "A:206",
      "A:207",
      "A:208",
      "A:209",
      "A:21",
      "A:210",
      "A:211",
      "A:212",
      "A:213",
      "A:214",
      "A:215",
      "A:216",
      "A:217",
      "A:218",
      "A:219",
      "A:22",
      "A:220",
      "A:221",
      "A:222",
      "A:223",
      "A:224",
      "A:225",
      "A:226",
      "A:227",
      "A:228",
      "A:229",
      "A:23",
      "A:230",
      "A:231",
      "A:232",
      "A:233",
      "A:234",
      "A:235",
      "A:236",
      "A:237",
      "A:238",
      "A:239",
      "A:24",
      "A:240",
      "A:241",
      "A:242",
      "A:243",
      "A:244",
      "A:245",
      "A:246",
      "A:247",
      "A:248",
      "A:249",
      "A:25",
      "A:250",
      "A:251",
      "A:252",
      "A:253",
      "A:254",
      "A:255",
      "A:256",
      "A:257",
      "A:258",
      "A:259",
      "A:26",
      "A:260",
      "A:261",
      "A:262",
      "A:263",
      "A:264",
      "A:265",
      "A:266",
      "A:267",
      "A:268",
      "A:269",
      "A:27",
      "A:270",
      "A:271",
      "A:272",
      "A:273",
      "A:274",
      "A:275",
      "A:276",
      "A:277",
      "A:278",
      "A:279",
      "A:28",
      "A:280",
      "A:281",
      "A:282",
      "A:283",
      "A:284",
      "A:285",
      "A:286",
      "A:287",
      "A:288",
      "A:289",
      "A:29",
      "A:290",
      "A:291",
      "A:292",
      "A:293",
      "A:294",
      "A:295",
      "A:296",
      "A:297",
      "A:298",
      "A:299",
      "A:30",
      "A:300",
      "A:301",
      "A:302",
      "A:303",
      "A:304",
      "A:305",
      "A:306",
      "A:307",
      "A:308",
      "A:309",
      "A:31",
      "A:310",
      "A:311",
      "A:312",
      "A:313",
      "A:314",
      "A:315",
      "A:316",
      "A:317",
      "A:318",
      "A:319",
      "A:32",
      "A:320",
      "A:321",
      "A:322",
      "A:323",
      "A:324",
      "A:325",
      "A:326",
      "A:327",
      "A:328",
      "A:329",
      "A:33",
      "A:330",
      "A:331",
      "A:332",
      "A:333",
      "A:334",
      "A:335",
      "A:336",
      "A:337",
      "A:338",
      "A:339",
      "A:34",
      "A:340",
      "A:341",
      "A:342",
      "A:343",
      "A:344",
      "A:345",
      "A:346",
      "A:347",
      "A:348",
      "A:349",
      "A:35",
      "A:350",
      "A:351",
      "A:352",
      "A:353",
      "A:354",
      "A:355",
      "A:356",
      "A:357",
      "A:358",
      "A:359",
      "A:36",
      "A:360",
      "A:361",
      "A:362",
      "A:363",
      "A:364",
      "A:365",
      "A:366",
      "A:367",
      "A:368",
      "A:369",
      "A:37",
      "A:370",
      "A:371",
      "A:372",
      "A:373",
      "A:374",
      "A:375",
      "A:376",
      "A:377",
      "A:378",
      "A:379",
      "A:38",
      "A:380",
      "A:381",
      "A:382",
      "A:383",
      "A:384",
      "A:385",
      "A:386",
      "A:387",
      "A:388",
      "A:389",
      "A:39",
      "A:390",
      "A:391",
      "A:392",
      "A:393",
      "A:394",
      "A:395",
      "A:396",
      "A:397",
      "A:398",
      "A:399",
      "A:40",
      "A:400",
      "A:401",
      "A:402",
      "A:403",
      "A:404",
      "A:405",
      "A:406",
      "A:41",
      "A:42",
      "A:43",
      "A:44",
      "A:45",
      "A:46",
      "A:47",
      "A:48",
      "A:49",
      "A:50",
      "A:51",
      "A:52",
      "A:53",
      "A:54",
      "A:55",
      "A:56",
      "A:57",
      "A:58",
      "A:59",
      "A:60",
      "A:61",
      "A:62",
      "A:63",
      "A:77",
      "A:78",
      "A:79",
      "A:80",
      "A:81",
      "A:82",
      "A:83",
      "A:84",
      "A:85",
      "A:86",
      "A:87",
      "A:88",
      "A:89",
      "A:90",
      "A:91",
      "A:92",
      "A:93",
      "A:94",
      "A:95",
      "A:96",
      "A:97",
      "A:98",
      "A:99",
      "B:100",
      "B:101",
      "B:102",
      "B:103",
      "B:104",
      "B:105",
      "B:106",
      "B:107",
      "B:108",
      "B:109",
      "B:110",
      "B:111",
      "B:112",
      "B:113",
      "B:114",
      "B:115",
      "B:116",
      "B:117",
      "B:118",
      "B:119",
      "B:12",
      "B:120",
      "B:121",
      "B:122",
      "B:123",
      "B:124",
      "B:125",
      "B:126",
      "B:127",
      "B:128",
      "B:129",
      "B:13",
      "B:130",
      "B:131",
      "B:132",
      "B:133",
      "B:134",
      "B:135",
      "B:136",
      "B:137",
      "B:138",
      "B:139",
      "B:14",
      "B:140",
      "B:141",
      "B:142",
      "B:143",
      "B:144",
      "B:145",
      "B:146",
      "B:147",
      "B:148",
      "B:149",
      "B:15",
      "B:150",
      "B:151",
      "B:152",
      "B:153",
      "B:154",
      "B:155",
      "B:156",
      "B:157",
      "B:158",
      "B:159",
      "B:16",
      "B:160",
      "B:161",
      "B:162",
      "B:163",
      "B:164",
      "B:165",
      "B:166",
      "B:167",
      "B:168",
      "B:169",
      "B:17",
      "B:170",
      "B:171",
      "B:172",
      "B:173",
      "B:174",
      "B:175",
      "B:176",
      "B:177",
      "B:178",
      "B:179",
      "B:18",
      "B:180",
      "B:181",
      "B:182",
      "B:183",
      "B:184",
      "B:185",
      "B:186",
      "B:187",
      "B:188",
      "B:189",
      "B:19",
      "B:190",
      "B:191",
      "B:192",
      "B:193",
      "B:194",
      "B:195",
      "B:196",
      "B:197",
      "B:198",
      "B:199",
      "B:20",
      "B:200",
      "B:201",
      "B:202",
      "B:203",
      "B:204",
      "B:205",
      "B:206",
      "B:207",
      "B:208",
      "B:209",
      "B:21",
      "B:210",
      "B:211",
      "B:212",
      "B:213",
      "B:214",
      "B:215",
      "B:216",
      "B:217",
      "B:218",
      "B:219",
      "B:22",
      "B:220",
      "B:221",
      "B:222",
      "B:223",
      "B:224",
      "B:225",
      "B:226",
      "B:227",
      "B:228",
      "B:229",
      "B:23",
      "B:230",
      "B:231",
      "B:232",
      "B:233",
      "B:234",
      "B:235",
      "B:236",
      "B:237",
      "B:238",
      "B:239",
      "B:24",
      "B:240",
      "B:241",
      "B:242",
      "B:243",
      "B:244",
      "B:245",
      "B:246",
      "B:247",
      "B:248",
      "B:249",
      "B:25",
      "B:250",
      "B:251",
      "B:252",
      "B:253",
      "B:254",
      "B:255",
      "B:256",
      "B:257",
      "B:258",
      "B:259",
      "B:26",
      "B:260",
      "B:261",
      "B:262",
      "B:263",
      "B:264",
      "B:265",
      "B:266",
      "B:267",
      "B:268",
      "B:269",
      "B:27",
      "B:270",
      "B:271",
      "B:272",
      "B:273",
      "B:274",
      "B:275",
      "B:276",
      "B:277",
      "B:278",
      "B:279",
      "B:28",
      "B:280",
      "B:281",
      "B:282",
      "B:283",
      "B:284",
      "B:285",
      "B:286",
      "B:287",
      "B:288",
      "B:289",
      "B:29",
      "B:290",
      "B:291",
      "B:292",
      "B:293",
      "B:294",
      "B:295",
      "B:296",
      "B:297",
      "B:298",
      "B:299",
      "B:30",
      "B:300",
      "B:301",
      "B:302",
      "B:303",
      "B:304",
      "B:305",
      "B:306",
      "B:307",
      "B:308",
      "B:309",
      "B:31",
      "B:310",
      "B:311",
      "B:312",
      "B:313",
      "B:314",
      "B:315",
      "B:316",
      "B:317",
      "B:318",
      "B:319",
      "B:32",
      "B:320",
      "B:321",
      "B:322",
      "B:323",
      "B:324",
      "B:325",
      "B:326",
      "B:327",
      "B:328",
      "B:329",
      "B:33",
      "B:330",
      "B:331",
      "B:332",
      "B:333",
      "B:334",
      "B:335",
      "B:336",
      "B:337",
      "B:338",
      "B:339",
      "B:34",
      "B:340",
      "B:341",
      "B:342",
      "B:343",
      "B:344",
      "B:345",
      "B:346",
      "B:347",
      "B:348",
      "B:349",
      "B:35",
      "B:350",
      "B:351",
      "B:352",
      "B:353",
      "B:354",
      "B:355",
      "B:356",
      "B:357",
      "B:358",
      "B:359",
      "B:36",
      "B:360",
      "B:361",
      "B:362",
      "B:363",
      "B:364",
      "B:365",
      "B:366",
      "B:367",
      "B:368",
      "B:369",
      "B:37",
      "B:370",
      "B:371",
      "B:372",
      "B:373",
      "B:374",
      "B:375",
      "B:376",
      "B:377",
      "B:378",
      "B:379",
      "B:38",
      "B:380",
      "B:381",
      "B:382",
      "B:383",
      "B:384",
      "B:385",
      "B:386",
      "B:387",
      "B:388",
      "B:389",
      "B:39",
      "B:390",
      "B:391",
      "B:392",
      "B:393",
      "B:394",
      "B:395",
      "B:396",
      "B:397",
      "B:398",
      "B:399",
      "B:40",
      "B:400",
      "B:401",
      "B:402",
      "B:403",
      "B:404",
      "B:405",
      "B:406",
      "B:41",
      "B:42",
      "B:43",
      "B:44",
      "B:45",
      "B:46",
      "B:47",
      "B:48",
      "B:49",
      "B:50",
      "B:51",
      "B:52",
      "B:53",
      "B:54",
      "B:55",
      "B:56",
      "B:57",
      "B:58",
      "B:59",
      "B:60",
      "B:61",
      "B:62",
      "B:63",
      "B:77",
      "B:78",
      "B:79",
      "B:80",
      "B:81",
      "B:82",
      "B:83",
      "B:84",
      "B:85",
      "B:86",
      "B:87",
      "B:88",
      "B:89",
      "B:90",
      "B:91",
      "B:92",
      "B:93",
      "B:94",
      "B:95",
      "B:96",
      "B:97",
      "B:98",
      "B:99"
    ],
    "A:16": [
      "A:100",
      "A:101",
      "A:102",
      "A:103",
      "A:104",
      "A:105",
      "A:106",
      "A:107",
      "A:108",
      "A:109",
      "A:110",
      "A:111",
      "A:112",
      "A:113",
      "A:114",
      "A:115",
      "A:116",
      "A:117",
      "A:118",
      "A:119",
      "A:12",
      "A:120",
      "A:121",
      "A:122",
      "A:123",
      "A:124",
      "A:125",
      "A:126",
      "A:127",
      "A:128",
      "A:129",
      "A:13",
      "A:130",
      "A:131",
      "A:132",
      "A:133",
      "A:134",
      "A:135",
      "A:136",
      "A:137",
      "A:138",
      "A:139",
      "A:14",
      "A:140",
      "A:141",
      "A:142",
      "A:143",
      "A:144",
      "A:145",
      "A:146",
      "A:147",
      "A:148",
      "A:149",
      "A:15",
      "A:150",
      "A:151",
      "A:152",
      "A:153",
      "A:154",
      "A:155",
      "A:156",
      "A:157",
      "A:158",
      "A:159",
      "A:160",
      "A:161",
      "A:162",
      "A:163",
      "A:164",
      "A:165",
      "A:166",
      "A:167",
      "A:168",
      "A:169",
      "A:17",
      "A:170",
      "A:171",
      "A:172",
      "A:173",
      "A:174",
      "A:175",
      "A:176",
      "A:177",
      "A:178",
      "A:179",
      "A:18",
      "A:180",
      "A:181",
      "A:182",
      "A:183",
      "A:184",
      "A:185",
      "A:186",
      "A:187",
      "A:188",
      "A:189",
      "A:19",
      "A:190",
      "A:191",
      "A:192",
      "A:193",
      "A:194",
      "A:195",
      "A:196",
      "A:197",
      "A:198",
      "A:199",
      "A:20",
      "A:200",
      "A:201",
      "A:202",
      "A:203",
      "A:204",
      "A:205",
      "A:206",
      "A:207",
      "A:208",
      "A:209",
      "A:21",
      "A:210",
      "A:211",
      "A:212",
      "A:213",
      "A:214",
      "A:215",
      "A:216",
      "A:217",
      "A:218",
      "A:219",
      "A:22",
      "A:220",
      "A:221",
      "A:222",
      "A:223",
      "A:224",
      "A:225",
      "A:226",
      "A:227",
      "A:228",
      "A:229",
      "A:23",
      "A:230",
      "A:231",
      "A:232",
      "A:233",
      "A:234",
      "A:235",
      "A:236",
      "A:237",
      "A:238",
      "A:239",
      "A:24",
      "A:240",
      "A:241",
      "A:242",
      "A:243",
      "A:244",
      "A:245",
      "A:246",
      "A:247",
      "A:248",
      "A:249",
      "A:25",
      "A:250",
      "A:251",
      "A:252",
      "A:253",
      "A:254",
      "A:255",
      "A:256",
      "A:257",
      "A:258",
      "A:259",
      "A:26",
      "A:260",
      "A:261",
      "A:262",
      "A:263",
      "A:264",
      "A:265",
      "A:266",
      "A:267",
      "A:268",
      "A:269",
      "A:27",
      "A:270",
      "A:271",
      "A:272",
      "A:273",
      "A:274",
      "A:275",
      "A:276",
      "A:277",
      "A:278",
      "A:279",
      "A:28",
      "A:280",
      "A:281",
      "A:282",
      "A:283",
      "A:284",
      "A:285",
      "A:286",
      "A:287",
      "A:288",
      "A:289",
      "A:29",
      "A:290",
      "A:291",
      "A:292",
      "A:293",
      "A:294",
      "A:295",
      "A:296",
      "A:297",
      "A:298",
      "A:299",
      "A:30",
      "A:300",
      "A:301",
      "A:302",
      "A:303",
      "A:304",
      "A:305",
      "A:306",
      "A:307",
      "A:308",
      "A:309",
      "A:31",
      "A:310",
      "A:311",
      "A:312",
      "A:313",
      "A:314",
      "A:315",
      "A:316",
      "A:317",
      "A:318",
      "A:319",
      "A:32",
      "A:320",
      "A:321",
      "A:322",
      "A:323",
      "A:324",
      "A:325",
      "A:326",
      "A:327",
      "A:328",
      "A:329",
      "A:33",
      "A:330",
      "A:331",
      "A:332",
      "A:333",
      "A:334",
      "A:335",
      "A:336",
      "A:337",
      "A:338",
      "A:339",
      "A:34",
      "A:340",
      "A:341",
      "A:342",
      "A:343",
      "A:344",
      "A:345",
      "A:346",
      "A:347",
      "A:348",
      "A:349",
      "A:35",
      "A:350",
      "A:351",
      "A:352",
      "A:353",
      "A:354",
      "A:355",
      "A:356",
      "A:357",
      "A:358",
      "A:359",
      "A:36",
      "A:360",
      "A:361",
      "A:362",
      "A:363",
      "A:364",
      "A:365",
      "A:366",
      "A:367",
      "A:368",
      "A:369",
      "A:37",
      "A:370",
      "A:371",
      "A:372",
      "A:373",
      "A:374",
      "A:375",
      "A:376",
      "A:377",
      "A:378",
      "A:379",
      "A:38",
      "A:380",
      "A:381",
      "A:382",
      "A:383",
      "A:384",
      "A:385",
      "A:386",
      "A:387",
      "A:388",
      "A:389",
      "A:39",
      "A:390",
      "A:391",
      "A:392",
      "A:393",
      "A:394",
      "A:395",
      "A:396",
      "A:397",
      "A:398",
      "A:399",
      "A:40",
      "A:400",
      "A:401",
      "A:402",
      "A:403",
      "A:404",
      "A:405",
      "A:406",
      "A:41",
      "A:42",
      "A:43",
      "A:44",
      "A:45",
      "A:46",
      "A:47",
      "A:48",
      "A:49",
      "A:50",
      "A:51",
      "A:52",
      "A:53",
      "A:54",
      "A:55",
      "A:56",
      "A:57",
      "A:58",
      "A:59",
      "A:60",
      "A:61",
      "A:62",
      "A:63",
      "A:77",
      "A:78",
      "A:79",
      "A:80",
      "A:81",
      "A:82",
      "A:83",
      "A:84",
      "A:85",
      "A:86",
      "A:87",
      "A:88",
      "A:89",
      "A:90",
      "A:91",
      "A:92",
      "A:93",
      "A:94",
      "A:95",
      "A:96",
      "A:97",
      "A:98",
      "A:99",
      "B:100",
      "B:101",
      "B:102",
      "B:103",
      "B:104",
      "B:105",
      "B:106",
      "B:107",
      "B:108",
      "B:109",
      "B:110",
      "B:111",
      "B:112",
      "B:113",
      "B:114",
      "B:115",
      "B:116",
      "B:117",
      "B:118",
      "B:119",
      "B:12",
      "B:120",
      "B:121",
      "B:122",
      "B:123",
      "B:124",
      "B:125",
      "B:126",
      "B:127",
      "B:128",
      "B:129",
      "B:13",
      "B:130",
      "B:131",
      "B:132",
      "B:133",
      "B:134",
      "B:135",
      "B:136",
      "B:137",
      "B:138",
      "B:139",
      "B:14",
      "B:140",
      "B:141",
      "B:142",
      "B:143",
      "B:144",
      "B:145",
      "B:146",
      "B:147",
      "B:148",
      "B:149",
      "B:15",
      "B:150",
      "B:151",
      "B:152",
      "B:153",
      "B:154",
      "B:155",
      "B:156",
      "B:157",
      "B:158",
      "B:159",
      "B:16",
      "B:160",
      "B:161",
      "B:162",
      "B:163",
      "B:164",
      "B:165",
      "B:166",
      "B:167",
      "B:168",
      "B:169",
      "B:17",
      "B:170",
      "B:171",
      "B:172",
      "B:173",
      "B:174",
      "B:175",
      "B:176",
      "B:177",
      "B:178",
      "B:179",
      "B:18",
      "B:180",
      "B:181",
      "B:182",
      "B:183",
      "B:184",
      "B:185",
      "B:186",
      "B:187",
      "B:188",
      "B:189",
      "B:19",
      "B:190",
      "B:191",
      "B:192",
      "B:193",
      "B:194",
      "B:195",
      "B:196",
      "B:197",
      "B:198",
      "B:199",
      "B:20",
      "B:200",
      "B:201",
      "B:202",
      "B:203",
      "B:204",
      "B:205",
      "B:206",
      "B:207",
      "B:208",
      "B:209",
      "B:21",
      "B:210",
      "B:211",
      "B:212",
      "B:213",
      "B:214",
      "B:215",
      "B:216",
      "B:217",
      "B:218",
      "B:219",
      "B:22",
      "B:220",
      "B:221",
      "B:222",
      "B:223",
      "B:224",
      "B:225",
      "B:226",
      "B:227",
      "B:228",
      "B:229",
      "B:23",
      "B:230",
      "B:231",
      "B:232",
      "B:233",
      "B:234",
      "B:235",
      "B:236",
      "B:237",
      "B:238",
      "B:239",
      "B:24",
      "B:240",
      "B:241",
      "B:242",
      "B:243",
      "B:244",
      "B:245",
      "B:246",
      "B:247",
      "B:248",
      "B:249",
      "B:25",
      "B:250",
      "B:251",
      "B:252",
      "B:253",
      "B:254",
      "B:255",
      "B:256",
      "B:257",
      "B:258",
      "B:259",
      "B:26",
      "B:260",
      "B:261",
      "B:262",
      "B:263",
      "B:264",
      "B:265",
      "B:266",
      "B:267",
      "B:268",
      "B:269",
      "B:27",
      "B:270",
      "B:271",
      "B:272",
      "B:273",
      "B:274",
      "B:275",
      "B:276",
      "B:277",
      "B:278",
      "B:279",
      "B:28",
      "B:280",
      "B:281",
      "B:282",
      "B:283",
      "B:284",
      "B:285",
      "B:286",
      "B:287",
      "B:288",
      "B:289",
      "B:29",
      "B:290",
      "B:291",
      "B:292",
      "B:293",
      "B:294",
      "B:295",
      "B:296",
      "B:297",
      "B:298",
      "B:299",
      "B:30",
      "B:300",
      "B:301",
      "B:302",
      "B:303",
      "B:304",
      "B:305",
      "B:306",
      "B:307",
      "B:308",
      "B:309",
      "B:31",
      "B:310",
      "B:311",
      "B:312",
      "B:313",
      "B:314",
      "B:315",
      "B:316",
      "B:317",
      "B:318",
      "B:319",
      "B:32",
      "B:320",
      "B:321",
      "B:322",
      "B:323",
      "B:324",
      "B:325",
      "B:326",
      "B:327",
      "B:328",
      "B:329",
      "B:33",
      "B:330",
      "B:331",
      "B:332",
      "B:333",
      "B:334",
      "B:335",
      "B:336",
      "B:337",
      "B:338",
      "B:339",
      "B:34",
      "B:340",
      "B:341",
      "B:342",
      "B:343",
      "B:344",
      "B:345",
      "B:346",
      "B:347",
      "B:348",
      "B:349",
      "B:35",
      "B:350",
      "B:351",
      "B:352",
      "B:353",
      "B:354",
      "B:355",
      "B:356",
      "B:357",
      "B:358",
      "B:359",
      "B:36",
      "B:360",
      "B:361",
      "B:362",
      "B:363",
      "B:364",
      "B:365",
      "B:366",
      "B:367",
      "B:368",
      "B:369",
      "B:37",
      "B:370",
      "B:371",
      "B:372",
      "B:373",
      "B:374",
      "B:375",
      "B:376",
      "B:377",
      "B:378",
      "B:379",
      "B:38",
      "B:380",
      "B:381",
      "B:382",
      "B:383",
      "B:384",
      "B:385",
      "B:386",
      "B:387",
      "B:388",
      "B:389",
      "B:39",
      "B:390",
      "B:391",
      "B:392",
      "B:393",
      "B:394",
      "B:395",
      "B:396",
      "B:397",
      "B:398",
      "B:399",
      "B:40",
      "B:400",
      "B:401",
      "B:402",
      "B:403",
      "B:404",
      "B:405",
      "B:406",
      "B:41",
      "B:42",
      "B:43",
      "B:44",
      "B:45",
      "B:46",
      "B:47",
      "B:48",
      "B:49",
      "B:50",
      "B:51",
      "B:52",
      "B:53",
      "B:54",
      "B:55",
      "B:56",
      "B:57",
      "B:58",
      "B:59",
      "B:60",
      "B:61",
      "B:62",
      "B:63",
      "B:77",
      "B:78",
      "B:79",
      "B:80",
      "B:81",
      "B:82",
      "B:83",
      "B:84",
      "B:85",
      "B:86",
      "B:87",
      "B:88",
      "B:89",
      "B:90",
      "B:91",
      "B:92",
      "B:93",
      "B:94",
      "B:95",
      "B:96",
      "B:97",
      "B:98",
      "B:99"
    ],
    "A:17": [
      "A:100",
      "A:101",
      "A:102",
      "A:103",
      "A:104",
      "A:105",
      "A:106",
      "A:107",
      "A:108",
      "A:109",
      "A:110",
      "A:111",
      "A:112",
      "A:113",
      "A:114",
      "A:115",
      "A:116",
      "A:117",
      "A:118",
      "A:119",
      "A:12",
      "A:120",
      "A:121",
      "A:122",
      "A:123",
      "A:124",
      "A:125",
      "A:126",
      "A:127",
      "A:128",
      "A:129",
      "A:13",
      "A:130",
      "A:131",
      "A:132",
      "A:133",
      "A:134",
      "A:135",
      "A:136",
      "A:137",
      "A:138",
      "A:139",
      "A:14",
      "A:140",
      "A:141",
      "A:142",
      "A:143",
      "A:144",
      "A:145",
      "A:146",
      "A:147",
      "A:148",
      "A:149",
      "A:15",
      "A:150",
      "A:151",
      "A:152",
      "A:153",
      "A:154",
      "A:155",
      "A:156",
      "A:157",
      "A:158",
      "A:159",
      "A:16",
      "A:160",
      "A:161",
      "A:162",
      "A:163",
      "A:164",
      "A:165",
      "A:166",
      "A:167",
      "A:168",
      "A:169",
      "A:170",
      "A:171",
      "A:172",
      "A:173",
      "A:174",
      "A:175",
      "A:176",
      "A:177",
      "A:178",
      "A:179",
      "A:18",
      "A:180",
      "A:181",
      "A:182",
      "A:183",
      "A:184",
      "A:185",
      "A:186",
      "A:187",
      "A:188",
      "A:189",
      "A:19",
      "A:190",
      "A:191",
      "A:192",
      "A:193",
      "A:194",
      "A:195",
      "A:196",
      "A:197",
      "A:198",
      "A:199",
      "A:20",
      "A:200",
      "A:201",
      "A:202",
      "A:203",
      "A:204",
      "A:205",
      "A:206",
      "A:207",
      "A:208",
      "A:209",
      "A:21",
      "A:210",
      "A:211",
      "A:212",
      "A:213",
      "A:214",
      "A:215",
      "A:216",
      "A:217",
      "A:218",
      "A:219",
      "A:22",
      "A:220",
      "A:221",
      "A:222",
      "A:223",
      "A:224",
      "A:225",
      "A:226",
      "A:227",
      "A:228",
      "A:229",
      "A:23",
      "A:230",
      "A:231",
      "A:232",
      "A:233",
      "A:234",
      "A:235",
      "A:236",
      "A:237",
      "A:238",
      "A:239",
      "A:24",
      "A:240",
      "A:241",
      "A:242",
      "A:243",
      "A:244",
      "A:245",
      "A:246",
      "A:247",
      "A:248",
      "A:249",
      "A:25",
      "A:250",
      "A:251",
      "A:252",
      "A:253",
      "A:254",
      "A:255",
      "A:256",
      "A:257",
      "A:258",
      "A:259",
      "A:26",
      "A:260",
      "A:261",
      "A:262",
      "A:263",
      "A:264",
      "A:265",
      "A:266",
      "A:267",
      "A:268",
      "A:269",
      "A:27",
      "A:270",
      "A:271",
      "A:272",
      "A:273",
      "A:274",
      "A:275",
      "A:276",
      "A:277",
      "A:278",
      "A:279",
      "A:28",
      "A:280",
      "A:281",
      "A:282",
      "A:283",
      "A:284",
      "A:285",
      "A:286",
      "A:287",
      "A:288",
      "A:289",
      "A:29",
      "A:290",
      "A:291",
      "A:292",
      "A:293",
      "A:294",
      "A:295",
      "A:296",
      "A:297",
      "A:298",
      "A:299",
      "A:30",
      "A:300",
      "A:301",
      "A:302",
      "A:303",
      "A:304",
      "A:305",
      "A:306",
      "A:307",
      "A:308",
      "A:309",
      "A:31",
      "A:310",
      "A:311",
      "A:312",
      "A:313",
      "A:314",
      "A:315",
      "A:316",
      "A:317",
      "A:318",
      "A:319",
      "A:32",
      "A:320",
      "A:321",
      "A:322",
      "A:323",
      "A:324",
      "A:325",
      "A:326",
      "A:327",
      "A:328",
      "A:329",
      "A:33",
      "A:330",
      "A:331",
      "A:332",
      "A:333",
      "A:334",
      "A:335",
      "A:336",
      "A:337",
      "A:338",
      "A:339",
      "A:34",
      "A:340",
      "A:341",
      "A:342",
      "A:343",
      "A:344",
      "A:345",
      "A:346",
      "A:347",
      "A:348",
      "A:349",
      "A:35",
      "A:350",
      "A:351",
      "A:352",
      "A:353",
      "A:354",
      "A:355",
      "A:356",
      "A:357",
      "A:358",
      "A:359",
      "A:36",
      "A:360",
      "A:361",
      "A:362",
      "A:363",
      "A:364",
      "A:365",
      "A:366",
      "A:367",
      "A:368",
      "A:369",
      "A:37",
      "A:370",
      "A:371",
      "A:372",
      "A:373",
      "A:374",
      "A:375",
      "A:376",
      "A:377",
      "A:378",
      "A:379",
      "A:38",
      "A:380",
      "A:381",
      "A:382",
      "A:383",
      "A:384",
      "A:385",
      "A:386",
      "A:387",
      "A:388",
      "A:389",
      "A:39",
      "A:390",
      "A:391",
      "A:392",
      "A:393",
      "A:394",
      "A:395",
      "A:396",
      "A:397",
      "A:398",
      "A:399",
      "A:40",
      "A:400",
      "A:401",
      "A:402",
      "A:403",
      "A:404",
      "A:405",
      "A:406",
      "A:41",
      "A:42",
      "A:43",
      "A:44",
      "A:45",
      "A:46",
      "A:47",
      "A:48",
      "A:49",
      "A:50",
      "A:51",
      "A:52",
      "A:53",
      "A:54",
      "A:55",
      "A:56",
      "A:57",
      "A:58",
      "A:59",
      "A:60",
      "A:61",
      "A:62",
      "A:63",
      "A:77",
      "A:78",
      "A:79",
      "A:80",
      "A:81",
      "A:82",
      "A:83",
      "A:84",
      "A:85",
      "A:86",
      "A:87",
      "A:88",
      "A:89",
      "A:90",
      "A:91",
      "A:92",
      "A:93",
      "A:94",
      "A:95",
      "A:96",
      "A:97",
      "A:98",
      "A:99",
      "B:100",
      "B:101",
      "B:102",
      "B:103",
      "B:104",
      "B:105",
      "B:106",
      "B:107",
      "B:108",
      "B:109",
      "B:110",
      "B:111",
      "B:112",
      "B:113",
      "B:114",
      "B:115",
      "B:116",
      "B:117",
      "B:118",
      "B:119",
      "B:12",
      "B:120",
      "B:121",
      "B:122",
      "B:123",
      "B:124",
      "B:125",
      "B:126",
      "B:127",
      "B:128",
      "B:129",
      "B:13",
      "B:130",
      "B:131",
      "B:132",
      "B:133",
      "B:134",
      "B:135",
      "B:136",
      "B:137",
      "B:138",
      "B:139",
      "B:14",
      "B:140",
      "B:141",
      "B:142",
      "B:143",
      "B:144",
      "B:145",
      "B:146",
      "B:147",
      "B:148",
      "B:149",
      "B:15",
      "B:150",
      "B:151",
      "B:152",
      "B:153",
      "B:154",
      "B:155",
      "B:156",
      "B:157",
      "B:158",
      "B:159",
      "B:16",
      "B:160",
      "B:161",
      "B:162",
      "B:163",
      "B:164",
      "B:165",
      "B:166",
      "B:167",
      "B:168",
      "B:169",
      "B:17",
      "B:170",
      "B:171",
      "B:172",
      "B:173",
      "B:174",
      "B:175",
      "B:176",
      "B:177",
      "B:178",
      "B:179",
      "B:18",
      "B:180",
      "B:181",
      "B:182",
      "B:183",
      "B:184",
      "B:185",
      "B:186",
      "B:187",
      "B:188",
      "B:189",
      "B:19",
      "B:190",
      "B:191",
      "B:192",
      "B:193",
      "B:194",
      "B:195",
      "B:196",
      "B:197",
      "B:198",
      "B:199",
      "B:20",
      "B:200",
      "B:201",
      "B:202",
      "B:203",
      "B:204",
      "B:205",
      "B:206",
      "B:207",
      "B:208",
      "B:209",
      "B:21",
      "B:210",
      "B:211",
      "B:212",
      "B:213",
      "B:214",
      "B:215",
      "B:216",
      "B:217",
      "B:218",
      "B:219",
      "B:22",
      "B:220",
      "B:221",
      "B:222",
      "B:223",
      "B:224",
      "B:225",
      "B:226",
      "B:227",
      "B:228",
      "B:229",
      "B:23",
      "B:230",
      "B:231",
      "B:232",
      "B:233",
      "B:234",
      "B:235",
      "B:236",
      "B:237",
      "B:238",
      "B:239",
      "B:24",
      "B:240",
      "B:241",
      "B:242",
      "B:243",
      "B:244",
      "B:245",
      "B:246",
      "B:247",
      "B:248",
      "B:249",
      "B:25",
      "B:250",
      "B:251",
      "B:252",
      "B:253",
      "B:254",
      "B:255",
      "B:256",
      "B:257",
      "B:258",
      "B:259",
      "B:26",
      "B:260",
      "B:261",
      "B:262",
      "B:263",
      "B:264",
      "B:265",
      "B:266",
      "B:267",
      "B:268",
      "B:269",
      "B:27",
      "B:270",
      "B:271",
      "B:272",
      "B:273",
      "B:274",
      "B:275",
      "B:276",
      "B:277",
      "B:278",
      "B:279",
      "B:28",
      "B:280",
      "B:281",
      "B:282",
      "B:283",
      "B:284",
      "B:285",
      "B:286",
      "B:287",
      "B:288",
      "B:289",
      "B:29",
      "B:290",
      "B:291",
      "B:292",
      "B:293",
      "B:294",
      "B:295",
      "B:296",
      "B:297",
      "B:298",
      "B:299",
      "B:30",
      "B:300",
      "B:301",
      "B:302",
      "B:303",
      "B:304",
      "B:305",
      "B:306",
      "B:307",
      "B:308",
      "B:309",
      "B:31",
      "B:310",
      "B:311",
      "B:312",
      "B:313",
      "B:314",
      "B:315",
      "B:316",
      "B:317",
      "B:318",
      "B:319",
      "B:32",
      "B:320",
      "B:321",
      "B:322",
      "B:323",
      "B:324",
      "B:325",
      "B:326",
      "B:327",
      "B:328",
      "B:329",
      "B:33",
      "B:330",
      "B:331",
      "B:332",
      "B:333",
      "B:334",
      "B:335",
      "B:336",
      "B:337",
      "B:338",
      "B:339",
      "B:34",
      "B:340",
      "B:341",
      "B:342",
      "B:343",
      "B:344",
      "B:345",
      "B:346",
      "B:347",
      "B:348",
      "B:349",
      "B:35",
      "B:350",
      "B:351",
      "B:352",
      "B:353",
      "B:354",
      "B:355",
      "B:356",
      "B:357",
      "B:358",
      "B:359",
      "B:36",
      "B:360",
      "B:361",
      "B:362",
      "B:363",
      "B:364",
      "B:365",
      "B:366",
      "B:367",
      "B:368",
      "B:369",
      "B:37",
      "B:370",
      "B:371",
      "B:372",
      "B:373",
      "B:374",
      "B:375",
      "B:376",
      "B:377",
      "B:378",
      "B:379",
      "B:38",
      "B:380",
      "B:381",
      "B:382",
      "B:383",
      "B:384",
      "B:385",
      "B:386",
      "B:387",
      "B:388",
      "B:389",
      "B:39",
      "B:390",
      "B:391",
      "B:392",
      "B:393",
      "B:394",
      "B:395",
      "B:396",
      "B:397",
      "B:398",
      "B:399",
      "B:40",
      "B:400",
      "B:401",
      "B:402",
      "B:403",
      "B:404",
      "B:405",
      "B:406",
      "B:41",
      "B:42",
      "B:43",
      "B:44",
      "B:45",
      "B:46",
      "B:47",
      "B:48",
      "B:49",
      "B:50",
      "B:51",
      "B:52",
      "B:53",
      "B:54",
      "B:55",
      "B:56",
      "B:57",
      "B:58",
      "B:59",
      "B:60",
      "B:61",
      "B:62",
      "B:63",
      "B:77",
      "B:78",
      "B:79",
      "B:80",
      "B:81",
      "B:82",
      "B:83",
      "B:84",
      "B:85",
      "B:86",
      "B:87",
      "B:88",
      "B:89",
      "B:90",
      "B:91",
      "B:92",
      "B:93",
      "B:94",
      "B:95",
      "B:96",
      "B:97",
      "B:98",
      "B:99"
    ],
    "A:18": [
      "A:100",
      "A:101",
      "A:102",
      "A:103",
      "A:104",
      "A:105",
      "A:106",
      "A:107",
      "A:108",
      "A:109",
      "A:110",
      "A:111",
      "A:112",
      "A:113",
      "A:114",
      "A:115",
      "A:116",
      "A:117",
      "A:118",
      "A:119",
      "A:12",
      "A:120",
      "A:121",
      "A:122",
      "A:123",
      "A:124",
      "A:125",
      "A:126",
      "A:127",
      "A:128",
      "A:129",
      "A:13",
      "A:130",
      "A:131",
      "A:132",
      "A:133",
      "A:134",
      "A:135",
      "A:136",
      "A:137",
      "A:138",
      "A:139",
      "A:14",
      "A:140",
      "A:141",
      "A:142",
      "A:143",
      "A:144",
      "A:145",
      "A:146",
      "A:147",
      "A:148",
      "A:149",
      "A:15",
      "A:150",
      "A:151",
      "A:152",
      "A:153",
      "A:154",
      "A:155",
      "A:156",
      "A:157",
      "A:158",
      "A:159",
      "A:16",
      "A:160",
      "A:161",
      "A:162",
      "A:163",
      "A:164",
      "A:165",
      "A:166",
      "A:167",
      "A:168",
      "A:169",
      "A:17",
      "A:170",
      "A:171",
      "A:172",
      "A:173",
      "A:174",
      "A:175",
      "A:176",
      "A:177",
      "A:178",
      "A:179",
      "A:180",
      "A:181",
      "A:182",
      "A:183",
      "A:184",
      "A:185",
      "A:186",
      "A:187",
      "A:188",
      "A:189",
      "A:19",
      "A:190",
      "A:191",
      "A:192",
      "A:193",
      "A:194",
      "A:195",
      "A:196",
      "A:197",
      "A:198",
      "A:199",
      "A:20",
      "A:200",
      "A:201",
      "A:202",
      "A:203",
      "A:204",
      "A:205",
      "A:206",
      "A:207",
      "A:208",
      "A:209",
      "A:21",
      "A:210",
      "A:211",
      "A:212",
      "A:213",
      "A:214",
      "A:215",
      "A:216",
      "A:217",
      "A:218",
      "A:219",
      "A:22",
      "A:220",
      "A:221",
      "A:222",
      "A:223",
      "A:224",
      "A:225",
      "A:226",
      "A:227",
      "A:228",
      "A:229",
      "A:23",
      "A:230",
      "A:231",
      "A:232",
      "A:233",
      "A:234",
      "A:235",
      "A:236",
      "A:237",
      "A:238",
      "A:239",
      "A:24",
      "A:240",
      "A:241",
      "A:242",
      "A:243",
      "A:244",
      "A:245",
      "A:246",
      "A:247",
      "A:248",
      "A:249",
      "A:25",
      "A:250",
      "A:251",
      "A:252",
      "A:253",
      "A:254",
      "A:255",
      "A:256",
      "A:257",
      "A:258",
      "A:259",
      "A:26",
      "A:260",
      "A:261",
      "A:262",
      "A:263",
      "A:264",
      "A:265",
      "A:266",
      "A:267",
      "A:268",
      "A:269",
      "A:27",
      "A:270",
      "A:271",
      "A:272",
      "A:273",
      "A:274",
      "A:275",
      "A:276",
      "A:277",
      "A:278",
      "A:279",
      "A:28",
      "A:280",
      "A:281",
      "A:282",
      "A:283",
      "A:284",
      "A:285",
      "A:286",
      "A:287",
      "A:288",
      "A:289",
      "A:29",
      "A:290",
      "A:291",
      "A:292",
      "A:293",
      "A:294",
      "A:295",
      "A:296",
      "A:297",
      "A:298",
      "A:299",
      "A:30",
      "A:300",
      "A:301",
      "A:302",
      "A:303",
      "A:304",
      "A:305",
      "A:306",
      "A:307",
      "A:308",
      "A:309",
      "A:31",
      "A:310",
      "A:311",
      "A:312",
      "A:313",
      "A:314",
      "A:315",
      "A:316",
      "A:317",
      "A:318",
      "A:319",
      "A:32",
      "A:320",
      "A:321",
      "A:322",
      "A:323",
      "A:324",
      "A:325",
      "A:326",
      "A:327",
      "A:328",
      "A:329",
      "A:33",
      "A:330",
      "A:331",
      "A:332",
      "A:333",
      "A:334",
      "A:335",
      "A:336",
      "A:337",
      "A:338",
      "A:339",
      "A:34",
      "A:340",
      "A:341",
      "A:342",
      "A:343",
      "A:344",
      "A:345",
      "A:346",
      "A:347",
      "A:348",
      "A:349",
      "A:35",
      "A:350",
      "A:351",
      "A:352",
      "A:353",
      "A:354",
      "A:355",
      "A:356",
      "A:357",
      "A:358",
      "A:359",
      "A:36",
      "A:360",
      "A:361",
      "A:362",
      "A:363",
      "A:364",
      "A:365",
      "A:366",
      "A:367",
      "A:368",
      "A:369",
      "A:37",
      "A:370",
      "A:371",
      "A:372",
      "A:373",
      "A:374",
      "A:375",
      "A:376",
      "A:377",
      "A:378",
      "A:379",
      "A:38",
      "A:380",
      "A:381",
      "A:382",
      "A:383",
      "A:384",
      "A:385",
      "A:386",
      "A:387",
      "A:388",
      "A:389",
      "A:39",
      "A:390",
      "A:391",
      "A:392",
      "A:393",
      "A:394",
      "A:395",
      "A:396",
      "A:397",
      "A:398",
      "A:399",
      "A:40",
      "A:400",
      "A:401",
      "A:402",
      "A:403",
      "A:404",
      "A:405",
      "A:406",
      "A:41",
      "A:42",
      "A:43",
      "A:44",
      "A:45",
      "A:46",
      "A:47",
      "A:48",
      "A:49",
      "A:50",
      "A:51",
      "A:52",
      "A:53",
      "A:54",
      "A:55",
      "A:56",
      "A:57",
      "A:58",
      "A:59",
      "A:60",
      "A:61",
      "A:62",
      "A:63",
      "A:77",
      "A:78",
      "A:79",
      "A:80",
      "A:81",
      "A:82",
      "A:83",
      "A:84",
      "A:85",
      "A:86",
      "A:87",
      "A:88",
      "A:89",
      "A:90",
      "A:91",
      "A:92",
      "A:93",
      "A:94",
      "A:95",
      "A:96",
      "A:97",
      "A:98",
      "A:99",
      "B:100",
      "B:101",
      "B:102",
      "B:103",
      "B:104",
      "B:105",
      "B:106",
      "B:107",
      "B:108",
      "B:109",
      "B:110",
      "B:111",
      "B:112",
      "B:113",
      "B:114",
      "B:115",
      "B:116",
      "B:117",
      "B:118",
      "B:119",
      "B:12",
      "B:120",
      "B:121",
      "B:122",
      "B:123",
      "B:124",
      "B:125",
      "B:126",
      "B:127",
      "B:128",
      "B:129",
      "B:13",
      "B:130",
      "B:131",
      "B:132",
      "B:133",
      "B:134",
      "B:135",
      "B:136",
      "B:137",
      "B:138",
      "B:139",
      "B:14",
      "B:140",
      "B:141",
      "B:142",
      "B:143",
      "B:144",
      "B:145",
      "B:146",
      "B:147",
      "B:148",
      "B:149",
      "B:15",
      "B:150",
      "B:151",
      "B:152",
      "B:153",
      "B:154",
      "B:155",
      "B:156",
      "B:157",
      "B:158",
      "B:159",
      "B:16",
      "B:160",
      "B:161",
      "B:162",
      "B:163",
      "B:164",
      "B:165",
      "B:166",
      "B:167",
      "B:168",
      "B:169",
      "B:17",
      "B:170",
      "B:171",
      "B:172",
      "B:173",
      "B:174",
      "B:175",
      "B:176",
      "B:177",
      "B:178",
      "B:179",
      "B:18",
      "B:180",
      "B:181",
      "B:182",
      "B:183",
      "B:184",
      "B:185",
      "B:186",
      "B:187",
      "B:188",
      "B:189",
      "B:19",
      "B:190",
      "B:191",
      "B:192",
      "B:193",
      "B:194",
      "B:195",
      "B:196",
      "B:197",
      "B:198",
      "B:199",
      "B:20",
      "B:200",
      "B:201",
      "B:202",
      "B:203",
      "B:204",
      "B:205",
      "B:206",
      "B:207",
      "B:208",
      "B:209",
      "B:21",
      "B:210",
      "B:211",
      "B:212",
      "B:213",
      "B:214",
      "B:215",
      "B:216",
      "B:217",
      "B:218",
      "B:219",
      "B:22",
      "B:220",
      "B:221",
      "B:222",
      "B:223",
      "B:224",
      "B:225",
      "B:226",
      "B:227",
      "B:228",
      "B:229",
      "B:23",
      "B:230",
      "B:231",
      "B:232",
      "B:233",
      "B:234",
      "B:235",
      "B:236",
      "B:237",
      "B:238",
      "B:239",
      "B:24",
      "B:240",
      "B:241",
      "B:242",
      "B:243",
      "B:244",
      "B:245",
      "B:246",
      "B:247",
      "B:248",
      "B:249",
      "B:25",
      "B:250",
      "B:251",
      "B:252",
      "B:253",
      "B:254",
      "B:255",
      "B:256",
      "B:257",
      "B:258",
      "B:259",
      "B:26",
      "B:260",
      "B:261",
      "B:262",
      "B:263",
      "B:264",
      "B:265",
      "B:266",
      "B:267",
      "B:268",
      "B:269",
      "B:27",
      "B:270",
      "B:271",
      "B:272",
      "B:273",
      "B:274",
      "B:275",
      "B:276",
      "B:277",
      "B:278",
      "B:279",
      "B:28",
      "B:280",
      "B:281",
      "B:282",
      "B:283",
      "B:284",
      "B:285",
      "B:286",
      "B:287",
      "B:288",
      "B:289",
      "B:29",
      "B:290",
      "B:291",
      "B:292",
      "B:293",
      "B:294",
      "B:295",
      "B:296",
      "B:297",
      "B:298",
      "B:299",
      "B:30",
      "B:300",
      "B:301",
      "B:302",
      "B:303",
      "B:304",
      "B:305",
      "B:306",
      "B:307",
      "B:308",
      "B:309",
      "B:31",
      "B:310",
      "B:311",
      "B:312",
      "B:313",
      "B:314",
      "B:315",
      "B:316",
      "B:317",
      "B:318",
      "B:319",
      "B:32",
      "B:320",
      "B:321",
      "B:322",
      "B:323",
      "B:324",
      "B:325",
      "B:326",
      "B:327",
      "B:328",
      "B:329",
      "B:33",
      "B:330",
      "B:331",
      "B:332",
      "B:333",
      "B:334",
      "B:335",
      "B:336",
      "B:337",
      "B:338",
      "B:339",
      "B:34",
      "B:340",
      "B:341",
      "B:342",
      "B:343",
      "B:344",
      "B:345",
      "B:346",
      "B:347",
      "B:348",
      "B:349",
      "B:35",
      "B:350",
      "B:351",
      "B:352",
      "B:353",
      "B:354",
      "B:355",
      "B:356",
      "B:357",
      "B:358",
      "B:359",
      "B:36",
      "B:360",
      "B:361",
      "B:362",
      "B:363",
      "B:364",
      "B:365",
      "B:366",
      "B:367",
      "B:368",
      "B:369",
      "B:37",
      "B:370",
      "B:371",
      "B:372",
      "B:373",
      "B:374",
      "B:375",
      "B:376",
      "B:377",
      "B:378",
      "B:379",
      "B:38",
      "B:380",
      "B:381",
      "B:382",
      "B:383",
      "B:384",
      "B:385",
      "B:386",
      "B:387",
      "B:388",
      "B:389",
      "B:39",
      "B:390",
      "B:391",
      "B:392",
      "B:393",
      "B:394",
      "B:395",
      "B:396",
      "B:397",
      "B:398",
      "B:399",
      "B:40",
      "B:400",
      "B:401",
      "B:402",
      "B:403",
      "B:404",
      "B:405",
      "B:406",
      "B:41",
      "B:42",
      "B:43",
      "B:44",
      "B:45",
      "B:46",
      "B:47",
      "B:48",
      "B:49",
      "B:50",
      "B:51",
      "B:52",
      "B:53",
      "B:54",
      "B:55",
      "B:56",
      "B:57",
      "B:58",
      "B:59",
      "B:60",
      "B:61",
      "B:62",
      "B:63",
      "B:77",
      "B:78",
      "B:79",
      "B:80",
      "B:81",
      "B:82",
      "B:83",
      "B:84",
      "B:85",
      "B:86",
      "B:87",
      "B:88",
      "B:89",
      "B:90",
      "B:91",
      "B:92",
      "B:93",
      "B:94",
      "B:95",
      "B:96",
      "B:97",
      "B:98",
      "B:99"
    ],
    "A:19": [
      "A:100",
      "A:101",
      "A:102",
      "A:103",
      "A:104",
      "A:105",
      "A:106",
      "A:107",
      "A:108",
      "A:109",
      "A:110",
      "A:111",
      "A:112",
      "A:113",
      "A:114",
      "A:115",
      "A:116",
      "A:117",
      "A:118",
      "A:119",
      "A:12",
      "A:120",
      "A:121",
      "A:122",
      "A:123",
      "A:124",
      "A:125",
      "A:126",
      "A:127",
      "A:128",
      "A:129",
      "A:13",
      "A:130",
      "A:131",
      "A:132",
      "A:133",
      "A:134",
      "A:135",
      "A:136",
      "A:137",
      "A:138",
      "A:139",
      "A:14",
      "A:140",
      "A:141",
      "A:142",
      "A:143",
      "A:144",
      "A:145",
      "A:146",
      "A:147",
      "A:148",
      "A:149",
      "A:15",
      "A:150",
      "A:151",
      "A:152",
      "A:153",
      "A:154",
      "A:155",
      "A:156",
      "A:157",
      "A:158",
      "A:159",
      "A:16",
      "A:160",
      "A:161",
      "A:162",
      "A:163",
      "A:164",
      "A:165",
      "A:166",
      "A:167",
      "A:168",
      "A:169",
      "A:17",
      "A:170",
      "A:171",
      "A:172",
      "A:173",
      "A:174",
      "A:175",
      "A:176",
      "A:177",
      "A:178",
      "A:179",
      "A:18",
      "A:180",
      "A:181",
      "A:182",
      "A:183",
      "A:184",
      "A:185",
      "A:186",
      "A:187",
      "A:188",
      "A:189",
      "A:190",
      "A:191",
      "A:192",
      "A:193",
      "A:194",
      "A:195",
      "A:196",
      "A:197",
      "A:198",
      "A:199",
      "A:20",
      "A:200",
      "A:201",
      "A:202",
      "A:203",
      "A:204",
      "A:205",
      "A:206",
      "A:207",
      "A:208",
      "A:209",
      "A:21",
      "A:210",
      "A:211",
      "A:212",
      "A:213",
      "A:214",
      "A:215",
      "A:216",
      "A:217",
      "A:218",
      "A:219",
      "A:22",
      "A:220",
      "A:221",
      "A:222",
      "A:223",
      "A:224",
      "A:225",
      "A:226",
      "A:227",
      "A:228",
      "A:229",
      "A:23",
      "A:230",
      "A:231",
      "A:232",
      "A:233",
      "A:234",
      "A:235",
      "A:236",
      "A:237",
      "A:238",
      "A:239",
      "A:24",
      "A:240",
      "A:241",
      "A:242",
      "A:243",
      "A:244",
      "A:245",
      "A:246",
      "A:247",
      "A:248",
      "A:249",
      "A:25",
      "A:250",
      "A:251",
      "A:252",
      "A:253",
      "A:254",
      "A:255",
      "A:256",
      "A:257",
      "A:258",
      "A:259",
      "A:26",
      "A:260",
      "A:261",
      "A:262",
      "A:263",
      "A:264",
      "A:265",
      "A:266",
      "A:267",
      "A:268",
      "A:269",
      "A:27",
      "A:270",
      "A:271",
      "A:272",
      "A:273",
      "A:274",
      "A:275",
      "A:276",
      "A:277",
      "A:278",
      "A:279",
      "A:28",
      "A:280",
      "A:281",
      "A:282",
      "A:283",
      "A:284",
      "A:285",
      "A:286",
      "A:287",
      "A:288",
      "A:289",
      "A:29",
      "A:290",
      "A:291",
      "A:292",
      "A:293",
      "A:294",
      "A:295",
      "A:296",
      "A:297",
      "A:298",
      "A:299",
      "A:30",
      "A:300",
      "A:301",
      "A:302",
      "A:303",
      "A:304",
      "A:305",
      "A:306",
      "A:307",
      "A:308",
      "A:309",
      "A:31",
      "A:310",
      "A:311",
      "A:312",
      "A:313",
      "A:314",
      "A:315",
      "A:316",
      "A:317",
      "A:318",
      "A:319",
      "A:32",
      "A:320",
      "A:321",
      "A:322",
      "A:323",
      "A:324",
      "A:325",
      "A:326",
      "A:327",
      "A:328",
      "A:329",
      "A:33",
      "A:330",
      "A:331",
      "A:332",
      "A:333",
      "A:334",
      "A:335",
      "A:336",
      "A:337",
      "A:338",
      "A:339",
      "A:34",
      "A:340",
      "A:341",
      "A:342",
      "A:343",
      "A:344",
      "A:345",
      "A:346",
      "A:347",
      "A:348",
      "A:349",
      "A:35",
      "A:350",
      "A:351",
      "A:352",
      "A:353",
      "A:354",
      "A:355",
      "A:356",
      "A:357",
      "A:358",
      "A:359",
      "A:36",
      "A:360",
      "A:361",
      "A:362",
      "A:363",
      "A:364",
      "A:365",
      "A:366",
      "A:367",
      "A:368",
      "A:369",
      "A:37",
      "A:370",
      "A:371",
      "A:372",
      "A:373",
      "A:374",
      "A:375",
      "A:376",
      "A:377",
      "A:378",
      "A:379",
      "A:38",
      "A:380",
      "A:381",
      "A:382",
      "A:383",
      "A:384",
      "A:385",
      "A:386",
      "A:387",
      "A:388",
      "A:389",
      "A:39",
      "A:390",
      "A:391",
      "A:392",
      "A:393",
      "A:394",
      "A:395",
      "A:396",
      "A:397",
      "A:398",
      "A:399",
      "A:40",
      "A:400",
      "A:401",
      "A:402",
      "A:403",
      "A:404",
      "A:405",
      "A:406",
      "A:41",
      "A:42",
      "A:43",
      "A:44",
      "A:45",
      "A:46",
      "A:47",
      "A:48",
      "A:49",
      "A:50",
      "A:51",
      "A:52",
      "A:53",
      "A:54",
      "A:55",
      "A:56",
      "A:57",
      "A:58",
      "A:59",
      "A:60",
      "A:61",
      "A:62",
      "A:63",
      "A:77",
      "A:78",
      "A:79",
      "A:80",
      "A:81",
      "A:82",
      "A:83",
      "A:84",
      "A:85",
      "A:86",
      "A:87",
      "A:88",
      "A:89",
      "A:90",
      "A:91",
      "A:92",
      "A:93",
      "A:94",
      "A:95",
      "A:96",
      "A:97",
      "A:98",
      "A:99",
      "B:100",
      "B:101",
      "B:102",
      "B:103",
      "B:104",
      "B:105",
      "B:106",
      "B:107",
      "B:108",
      "B:109",
      "B:110",
      "B:111",
      "B:112",
      "B:113",
      "B:114",
      "B:115",
      "B:116",
      "B:117",
      "B:118",
      "B:119",
      "B:12",
      "B:120",
      "B:121",
      "B:122",
      "B:123",
      "B:124",
      "B:125",
      "B:126",
      "B:127",
      "B:128",
      "B:129",
      "B:13",
      "B:130",
      "B:131",
      "B:132",
      "B:133",
      "B:134",
      "B:135",
      "B:136",
      "B:137",
      "B:138",
      "B:139",
      "B:14",
      "B:140",
      "B:141",
      "B:142",
      "B:143",
      "B:144",
      "B:145",
      "B:146",
      "B:147",
      "B:148",
      "B:149",
      "B:15",
      "B:150",
      "B:151",
      "B:152",
      "B:153",
      "B:154",
      "B:155",
      "B:156",
      "B:157",
      "B:158",
      "B:159",
      "B:16",
      "B:160",
      "B:161",
      "B:162",
      "B:163",
      "B:164",
      "B:165",
      "B:166",
      "B:167",
      "B:168",
      "B:169",
      "B:17",
      "B:170",
      "B:171",
      "B:172",
      "B:173",
      "B:174",
      "B:175",
      "B:176",
      "B:177",
      "B:178",
      "B:179",
      "B:18",
      "B:180",
      "B:181",
      "B:182",
      "B:183",
      "B:184",
      "B:185",
      "B:186",
      "B:187",
      "B:188",
      "B:189",
      "B:19",
      "B:190",
      "B:191",
      "B:192",
      "B:193",
      "B:194",
      "B:195",
      "B:196",
      "B:197",
      "B:198",
      "B:199",
      "B:20",
      "B:200",
      "B:201",
      "B:202",
      "B:203",
      "B:204",
      "B:205",
      "B:206",
      "B:207",
      "B:208",
      "B:209",
      "B:21",
      "B:210",
      "B:211",
      "B:212",
      "B:213",
      "B:214",
      "B:215",
      "B:216",
      "B:217",
      "B:218",
      "B:219",
      "B:22",
      "B:220",
      "B:221",
      "B:222",
      "B:223",
      "B:224",
      "B:225",
      "B:226",
      "B:227",
      "B:228",
      "B:229",
      "B:23",
      "B:230",
      "B:231",
      "B:232",
      "B:233",
      "B:234",
      "B:235",
      "B:236",
      "B:237",
      "B:238",
      "B:239",
      "B:24",
      "B:240",
      "B:241",
      "B:242",
      "B:243",
      "B:244",
      "B:245",
      "B:246",
      "B:247",
      "B:248",
      "B:249",
      "B:25",
      "B:250",
      "B:251",
      "B:252",
      "B:253",
      "B:254",
      "B:255",
      "B:256",
      "B:257",
      "B:258",
      "B:259",
      "B:26",
      "B:260",
      "B:261",
      "B:262",
      "B:263",
      "B:264",
      "B:265",
      "B:266",
      "B:267",
      "B:268",
      "B:269",
      "B:27",
      "B:270",
      "B:271",
      "B:272",
      "B:273",
      "B:274",
      "B:275",
      "B:276",
      "B:277",
      "B:278",
      "B:279",
      "B:28",
      "B:280",
      "B:281",
      "B:282",
      "B:283",
      "B:284",
      "B:285",
      "B:286",
      "B:287",
      "B:288",
      "B:289",
      "B:29",
      "B:290",
      "B:291",
      "B:292",
      "B:293",
      "B:294",
      "B:295",
      "B:296",
      "B:297",
      "B:298",
      "B:299",
      "B:30",
      "B:300",
      "B:301",
      "B:302",
      "B:303",
      "B:304",
      "B:305",
      "B:306",
      "B:307",
      "B:308",
      "B:309",
      "B:31",
      "B:310",
      "B:311",
      "B:312",
      "B:313",
      "B:314",
      "B:315",
      "B:316",
      "B:317",
      "B:318",
      "B:319",
      "B:32",
      "B:320",
      "B:321",
      "B:322",
      "B:323",
      "B:324",
      "B:325",
      "B:326",
      "B:327",
      "B:328",
      "B:329",
      "B:33",
      "B:330",
      "B:331",
      "B:332",
      "B:333",
      "B:334",
      "B:335",
      "B:336",
      "B:337",
      "B:338",
      "B:339",
      "B:34",
      "B:340",
      "B:341",
      "B:342",
      "B:343",
      "B:344",
      "B:345",
      "B:346",
      "B:347",
      "B:348",
      "B:349",
      "B:35",
      "B:350",
      "B:351",
      "B:352",
      "B:353",
      "B:354",
      "B:355",
      "B:356",
      "B:357",
      "B:358",
      "B:359",
      "B:36",
      "B:360",
      "B:361",
      "B:362",
      "B:363",
      "B:364",
      "B:365",
      "B:366",
      "B:367",
      "B:368",
      "B:369",
      "B:37",
      "B:370",
      "B:371",
      "B:372",
      "B:373",
      "B:374",
      "B:375",
      "B:376",
      "B:377",
      "B:378",
      "B:379",
      "B:38",
      "B:380",
      "B:381",
      "B:382",
      "B:383",
      "B:384",
      "B:385",
      "B:386",
      "B:387",
      "B:388",
      "B:389",
      "B:39",
      "B:390",
      "B:391",
      "B:392",
      "B:393",
      "B:394",
      "B:395",
      "B:396",
      "B:397",
      "B:398",
      "B:399",
      "B:40",
      "B:400",
      "B:401",
      "B:402",
      "B:403",
      "B:404",
      "B:405",
      "B:406",
      "B:41",
      "B:42",
      "B:43",
      "B:44",
      "B:45",
      "B:46",
      "B:47",
      "B:48",
      "B:49",
      "B:50",
      "B:51",
      "B:52",
      "B:53",
      "B:54",
      "B:55",
      "B:56",
      "B:57",
      "B:58",
      "B:59",
      "B:60",
      "B:61",
      "B:62",
      "B:63",
      "B:77",
      "B:78",
      "B:79",
      "B:80",
      "B:81",
      "B:82",
      "B:83",
      "B:84",
      "B:85",
      "B:86",
      "B:87",
      "B:88",
      "B:89",
      "B:90",
      "B:91",
      "B:92",
      "B:93",
      "B:94",
      "B:95",
      "B:96",
      "B:97",
      "B:98",
      "B:99"
    ],
    "A:20": [
      "A:100",
      "A:101",
      "A:102",
      "A:103",
      "A:104",
      "A:105",
      "A:106",
      "A:107",
      "A:108",
      "A:109",
      "A:110",
      "A:111",
      "A:112",
      "A:113",
      "A:114",
      "A:115",
      "A:116",
      "A:117",
      "A:118",
      "A:119",
      "A:12",
      "A:120",
      "A:121",
      "A:122",
      "A:123",
      "A:124",
      "A:125",
      "A:126",
      "A:127",
      "A:128",
      "A:129",
      "A:13",
      "A:130",
      "A:131",
      "A:132",
      "A:133",
      "A:134",
      "A:135",
      "A:136",
      "A:137",
      "A:138",
      "A:139",
      "A:14",
      "A:140",
      "A:141",
      "A:142",
      "A:143",
      "A:144",
      "A:145",
      "A:146",
      "A:147",
      "A:148",
      "A:149",
      "A:15",
      "A:150",
      "A:151",
      "A:152",
      "A:153",
      "A:154",
      "A:155",
      "A:156",
      "A:157",
      "A:158",
      "A:159",
      "A:16",
      "A:160",
      "A:161",
      "A:162",
      "A:163",
      "A:164",
      "A:165",
      "A:166",
      "A:167",
      "A:168",
      "A:169",
      "A:17",
      "A:170",
      "A:171",
      "A:172",
      "A:173",
      "A:174",
      "A:175",
      "A:176",
      "A:177",
      "A:178",
      "A:179",
      "A:18",
      "A:180",
      "A:181",
      "A:182",
      "A:183",
      "A:184",
      "A:185",
      "A:186",
      "A:187",
      "A:188",
      "A:189",
      "A:19",
      "A:190",
      "A:191",
      "A:192",
      "A:193",
      "A:194",
      "A:195",
      "A:196",
      "A:197",
      "A:198",
      "A:199",
      "A:200",
      "A:201",
      "A:202",
      "A:203",
      "A:204",
      "A:205",
      "A:206",
      "A:207",
      "A:208",
      "A:209",
      "A:21",
      "A:210",
      "A:211",
      "A:212",
      "A:213",
      "A:214",
      "A:215",
      "A:216",
      "A:217",
      "A:218",
      "A:219",
      "A:22",
      "A:220",
      "A:221",
      "A:222",
      "A:223",
      "A:224",
      "A:225",
      "A:226",
      "A:227",
      "A:228",
      "A:229",
      "A:23",
      "A:230",
      "A:231",
      "A:232",
      "A:233",
      "A:234",
      "A:235",
      "A:236",
      "A:237",
      "A:238",
      "A:239",
      "A:24",
      "A:240",
      "A:241",
      "A:242",
      "A:243",
      "A:244",
      "A:245",
      "A:246",
      "A:247",
      "A:248",
      "A:249",
      "A:25",
      "A:250",
      "A:251",
      "A:252",
      "A:253",
      "A:254",
      "A:255",
      "A:256",
      "A:257",
      "A:258",
      "A:259",
      "A:26",
      "A:260",
      "A:261",
      "A:262",
      "A:263",
      "A:264",
      "A:265",
      "A:266",
      "A:267",
      "A:268",
      "A:269",
      "A:27",
      "A:270",
      "A:271",
      "A:272",
      "A:273",
      "A:274",
      "A:275",
      "A:276",
      "A:277",
      "A:278",
      "A:279",
      "A:28",
      "A:280",
      "A:281",
      "A:282",
      "A:283",
      "A:284",
      "A:285",
      "A:286",
      "A:287",
      "A:288",
      "A:289",
      "A:29",
      "A:290",
      "A:291",
      "A:292",
      "A:293",
      "A:294",
      "A:295",
      "A:296",
      "A:297",
      "A:298",
      "A:299",
      "A:30",
      "A:300",
      "A:301",
      "A:302",
      "A:303",
      "A:304",
      "A:305",
      "A:306",
      "A:307",
      "A:308",
      "A:309",
      "A:31",
      "A:310",
      "A:311",
      "A:312",
      "A:313",
      "A:314",
      "A:315",
      "A:316",
      "A:317",
      "A:318",
      "A:319",
      "A:32",
      "A:320",
      "A:321",
      "A:322",
      "A:323",
      "A:324",
      "A:325",
      "A:326",
      "A:327",
      "A:328",
      "A:329",
      "A:33",
      "A:330",
      "A:331",
      "A:332",
      "A:333",
      "A:334",
      "A:335",
      "A:336",
      "A:337",
      "A:338",
      "A:339",
      "A:34",
      "A:340",
      "A:341",
      "A:342",
      "A:343",
      "A:344",
      "A:345",
      "A:346",
      "A:347",
      "A:348",
      "A:349",
      "A:35",
      "A:350",
      "A:351",
      "A:352",
      "A:353",
      "A:354",
      "A:355",
      "A:356",
      "A:357",
      "A:358",
      "A:359",
      "A:36",
      "A:360",
      "A:361",
      "A:362",
      "A:363",
      "A:364",
      "A:365",
      "A:366",
      "A:367",
      "A:368",
      "A:369",
      "A:37",
      "A:370",
      "A:371",
      "A:372",
      "A:373",
      "A:374",
      "A:375",
      "A:376",
      "A:377",
      "A:378",
      "A:379",
      "A:38",
      "A:380",
      "A:381",
      "A:382",
      "A:383",
      "A:384",
      "A:385",
      "A:386",
      "A:387",
      "A:388",
      "A:389",
      "A:39",
      "A:390",
      "A:391",
      "A:392",
      "A:393",
      "A:394",
      "A:395",
      "A:396",
      "A:397",
      "A:398",
      "A:399",
      "A:40",
      "A:400",
      "A:401",
      "A:402",
      "A:403",
      "A:404",
      "A:405",
      "A:406",
      "A:41",
      "A:42",
      "A:43",
      "A:44",
      "A:45",
      "A:46",
      "A:47",
      "A:48",
      "A:49",
      "A:50",
      "A:51",
      "A:52",
      "A:53",
      "A:54",
      "A:55",
      "A:56",
      "A:57",
      "A:58",
      "A:59",
      "A:60",
      "A:61",
      "A:62",
      "A:63",
      "A:77",
      "A:78",
      "A:79",
      "A:80",
      "A:81",
      "A:82",
      "A:83",
      "A:84",
      "A:85",
      "A:86",
      "A:87",
      "A:88",
      "A:89",
      "A:90",
      "A:91",
      "A:92",
      "A:93",
      "A:94",
      "A:95",
      "A:96",
      "A:97",
      "A:98",
      "A:99",
      "B:100",
      "B:101",
      "B:102",
      "B:103",
      "B:104",
      "B:105",
      "B:106",
      "B:107",
      "B:108",
      "B:109",
      "B:110",
      "B:111",
      "B:112",
      "B:113",
      "B:114",
      "B:115",
      "B:116",
      "B:117",
      "B:118",
      "B:119",
      "B:12",
      "B:120",
      "B:121",
      "B:122",
      "B:123",
      "B:124",
      "B:125",
      "B:126",
      "B:127",
      "B:128",
      "B:129",
      "B:13",
      "B:130",
      "B:131",
      "B:132",
      "B:133",
      "B:134",
      "B:135",
      "B:136",
      "B:137",
      "B:138",
      "B:139",
      "B:14",
      "B:140",
      "B:141",
      "B:142",
      "B:143",
      "B:144",
      "B:145",
      "B:146",
      "B:147",
      "B:148",
      "B:149",
      "B:15",
      "B:150",
      "B:151",
      "B:152",
      "B:153",
      "B:154",
      "B:155",
      "B:156",
      "B:157",
      "B:158",
      "B:159",
      "B:16",
      "B:160",
      "B:161",
      "B:162",
      "B:163",
      "B:164",
      "B:165",
      "B:166",
      "B:167",
      "B:168",
      "B:169",
      "B:17",
      "B:170",
      "B:171",
      "B:172",
      "B:173",
      "B:174",
      "B:175",
      "B:176",
      "B:177",
      "B:178",
      "B:179",
      "B:18",
      "B:180",
      "B:181",
      "B:182",
      "B:183",
      "B:184",
      "B:185",
      "B:186",
      "B:187",
      "B:188",
      "B:189",
      "B:19",
      "B:190",
      "B:191",
      "B:192",
      "B:193",
      "B:194",
      "B:195",
      "B:196",
      "B:197",
      "B:198",
      "B:199",
      "B:20",
      "B:200",
      "B:201",
      "B:202",
      "B:203",
      "B:204",
      "B:205",
      "B:206",
      "B:207",
      "B:208",
      "B:209",
      "B:21",
      "B:210",
      "B:211",
      "B:212",
      "B:213",
      "B:214",
      "B:215",
      "B:216",
      "B:217",
      "B:218",
      "B:219",
      "B:22",
      "B:220",
      "B:221",
      "B:222",
      "B:223",
      "B:224",
      "B:225",
      "B:226",
      "B:227",
      "B:228",
      "B:229",
      "B:23",
      "B:230",
      "B:231",
      "B:232",
      "B:233",
      "B:234",
      "B:235",
      "B:236",
      "B:237",
      "B:238",
      "B:239",
      "B:24",
      "B:240",
      "B:241",
      "B:242",
      "B:243",
      "B:244",
      "B:245",
      "B:246",
      "B:247",
      "B:248",
      "B:249",
      "B:25",
      "B:250",
      "B:251",
      "B:252",
      "B:253",
      "B:254",
      "B:255",
      "B:256",
      "B:257",
      "B:258",
      "B:259",
      "B:26",
      "B:260",
      "B:261",
      "B:262",
      "B:263",
      "B:264",
      "B:265",
      "B:266",
      "B:267",
      "B:268",
      "B:269",
      "B:27",
      "B:270",
      "B:271",
      "B:272",
      "B:273",
      "B:274",
      "B:275",
      "B:276",
      "B:277",
      "B:278",
      "B:279",
      "B:28",
      "B:280",
      "B:281",
      "B:282",
      "B:283",
      "B:284",
      "B:285",
      "B:286",
      "B:287",
      "B:288",
      "B:289",
      "B:29",
      "B:290",
      "B:291",
      "B:292",
      "B:293",
      "B:294",
      "B:295",
      "B:296",
      "B:297",
      "B:298",
      "B:299",
      "B:30",
      "B:300",
      "B:301",
      "B:302",
      "B:303",
      "B:304",
      "B:305",
      "B:306",
      "B:307",
      "B:308",
      "B:309",
      "B:31",
      "B:310",
      "B:311",
      "B:312",
      "B:313",
      "B:314",
      "B:315",
      "B:316",
      "B:317",
      "B:318",
      "B:319",
      "B:32",
      "B:320",
      "B:321",
      "B:322",
      "B:323",
      "B:324",
      "B:325",
      "B:326",
      "B:327",
      "B:328",
      "B:329",
      "B:33",
      "B:330",
      "B:331",
      "B:332",
      "B:333",
      "B:334",
      "B:335",
      "B:336",
      "B:337",
      "B:338",
      "B:339",
      "B:34",
      "B:340",
      "B:341",
      "B:342",
      "B:343",
      "B:344",
      "B:345",
      "B:346",
      "B:347",
      "B:348",
      "B:349",
      "B:35",
      "B:350",
      "B:351",
      "B:352",
      "B:353",
      "B:354",
      "B:355",
      "B:356",
      "B:357",
      "B:358",
      "B:359",
      "B:36",
      "B:360",
      "B:361",
      "B:362",
      "B:363",
      "B:364",
      "B:365",
      "B:366",
      "B:367",
      "B:368",
      "B:369",
      "B:37",
      "B:370",
      "B:371",
      "B:372",
      "B:373",
      "B:374",
      "B:375",
      "B:376",
      "B:377",
      "B:378",
      "B:379",
      "B:38",
      "B:380",
      "B:381",
      "B:382",
      "B:383",
      "B:384",
      "B:385",
      "B:386",
      "B:387",
      "B:388",
      "B:389",
      "B:39",
      "B:390",
      "B:391",
      "B:392",
      "B:393",
      "B:394",
      "B:395",
      "B:396",
      "B:397",
      "B:398",
      "B:399",
      "B:40",
      "B:400",
      "B:401",
      "B:402",
      "B:403",
      "B:404",
      "B:405",
      "B:406",
      "B:41",
      "B:42",
      "B:43",
      "B:44",
      "B:45",
      "B:46",
      "B:47",
      "B:48",
      "B:49",
      "B:50",
      "B:51",
      "B:52",
      "B:53",
      "B:54",
      "B:55",
      "B:56",
      "B:57",
      "B:58",
      "B:59",
      "B:60",
      "B:61",
      "B:62",
      "B:63",
      "B:77",
      "B:78",
      "B:79",
      "B:80",
      "B:81",
      "B:82",
      "B:83",
      "B:84",
      "B:85",
      "B:86",
      "B:87",
      "B:88",
      "B:89",
      "B:90",
      "B:91",
      "B:92",
      "B:93",
      "B:94",
      "B:95",
      "B:96",
      "B:97",
      "B:98",
      "B:99"
    ],
    "A:21": [
      "A:100",
      "A:101",
      "A:102",
      "A:103",
      "A:104",
      "A:105",
      "A:106",
      "A:107",
      "A:108",
      "A:109",
      "A:110",
      "A:111",
      "A:112",
      "A:113",
      "A:114",
      "A:115",
      "A:116",
      "A:117",
      "A:118",
      "A:119",
      "A:12",
      "A:120",
      "A:121",
      "A:122",
      "A:123",
      "A:124",
      "A:125",
      "A:126",
      "A:127",
      "A:128",
      "A:129",
      "A:13",
      "A:130",
      "A:131",
      "A:132",
      "A:133",
      "A:134",
      "A:135",
      "A:136",
      "A:137",
      "A:138",
      "A:139",
      "A:14",
      "A:140",
      "A:141",
      "A:142",
      "A:143",
      "A:144",
      "A:145",
      "A:146",
      "A:147",
      "A:148",
      "A:149",
      "A:15",
      "A:150",
      "A:151",
      "A:152",
      "A:153",
      "A:154",
      "A:155",
      "A:156",
      "A:157",
      "A:158",
      "A:159",
      "A:16",
      "A:160",
      "A:161",
      "A:162",
      "A:163",
      "A:164",
      "A:165",
      "A:166",
      "A:167",
      "A:168",
      "A:169",
      "A:17",
      "A:170",
      "A:171",
      "A:172",
      "A:173",
      "A:174",
      "A:175",
      "A:176",
      "A:177",
      "A:178",
      "A:179",
      "A:18",
      "A:180",
      "A:181",
      "A:182",
      "A:183",
      "A:184",
      "A:185",
      "A:186",
      "A:187",
      "A:188",
      "A:189",
      "A:19",
      "A:190",
      "A:191",
      "A:192",
      "A:193",
      "A:194",
      "A:195",
      "A:196",
      "A:197",
      "A:198",
      "A:199",
      "A:20",
      "A:200",
      "A:201",
      "A:202",
      "A:203",
      "A:204",
      "A:205",
      "A:206",
      "A:207",
      "A:208",
      "A:209",
      "A:210",
      "A:211",
      "A:212",
      "A:213",
      "A:214",
      "A:215",
      "A:216",
      "A:217",
      "A:218",
      "A:219",
      "A:22",
      "A:220",
      "A:221",
      "A:222",
      "A:223",
      "A:224",
      "A:225",
      "A:226",
      "A:227",
      "A:228",
      "A:229",
      "A:23",
      "A:230",
      "A:231",
      "A:232",
      "A:233",
      "A:234",
      "A:235",
      "A:236",
      "A:237",
      "A:238",
      "A:239",
      "A:24",
      "A:240",
      "A:241",
      "A:242",
      "A:243",
      "A:244",
      "A:245",
      "A:246",
      "A:247",
      "A:248",
      "A:249",
      "A:25",
      "A:250",
      "A:251",
      "A:252",
      "A:253",
      "A:254",
      "A:255",
      "A:256",
      "A:257",
      "A:258",
      "A:259",
      "A:26",
      "A:260",
      "A:261",
      "A:262",
      "A:263",
      "A:264",
      "A:265",
      "A:266",
      "A:267",
      "A:268",
      "A:269",
      "A:27",
      "A:270",
      "A:271",
      "A:272",
      "A:273",
      "A:274",
      "A:275",
      "A:276",
      "A:277",
      "A:278",
      "A:279",
      "A:28",
      "A:280",
      "A:281",
      "A:282",
      "A:283",
      "A:284",
      "A:285",
      "A:286",
      "A:287",
      "A:288",
      "A:289",
      "A:29",
      "A:290",
      "A:291",
      "A:292",
      "A:293",
      "A:294",
      "A:295",
      "A:296",
      "A:297",
      "A:298",
      "A:299",
      "A:30",
      "A:300",
      "A:301",
      "A:302",
      "A:303",
      "A:304",
      "A:305",
      "A:306",
      "A:307",
      "A:308",
      "A:309",
      "A:31",
      "A:310",
      "A:311",
      "A:312",
      "A:313",
      "A:314",
      "A:315",
      "A:316",
      "A:317",
      "A:318",
      "A:319",
      "A:32",
      "A:320",
      "A:321",
      "A:322",
      "A:323",
      "A:324",
      "A:325",
      "A:326",
      "A:327",
      "A:328",
      "A:329",
      "A:33",
      "A:330",
      "A:331",
      "A:332",
      "A:333",
      "A:334",
      "A:335",
      "A:336",
      "A:337",
      "A:338",
      "A:339",
      "A:34",
      "A:340",
      "A:341",
      "A:342",
      "A:343",
      "A:344",
      "A:345",
      "A:346",
      "A:347",
      "A:348",
      "A:349",
      "A:35",
      "A:350",
      "A:351",
      "A:352",
      "A:353",
      "A:354",
      "A:355",
      "A:356",
      "A:357",
      "A:358",
      "A:359",
      "A:36",
      "A:360",
      "A:361",
      "A:362",
      "A:363",
      "A:364",
      "A:365",
      "A:366",
      "A:367",
      "A:368",
      "A:369",
      "A:37",
      "A:370",
      "A:371",
      "A:372",
      "A:373",
      "A:374",
      "A:375",
      "A:376",
      "A:377",
      "A:378",
      "A:379",
      "A:38",
      "A:380",
      "A:381",
      "A:382",
      "A:383",
      "A:384",
      "A:385",
      "A:386",
      "A:387",
      "A:388",
      "A:389",
      "A:39",
      "A:390",
      "A:391",
      "A:392",
      "A:393",
      "A:394",
      "A:395",
      "A:396",
      "A:397",
      "A:398",
      "A:399",
      "A:40",
      "A:400",
      "A:401",
      "A:402",
      "A:403",
      "A:404",
      "A:405",
      "A:406",
      "A:41",
      "A:42",
      "A:43",
      "A:44",
      "A:45",
      "A:46",
      "A:47",
      "A:48",
      "A:49",
      "A:50",
      "A:51",
      "A:52",
      "A:53",
      "A:54",
      "A:55",
      "A:56",
      "A:57",
      "A:58",
      "A:59",
      "A:60",
      "A:61",
      "A:62",
      "A:63",
      "A:77",
      "A:78",
      "A:79",
      "A:80",
      "A:81",
      "A:82",
      "A:83",
      "A:84",
      "A:85",
      "A:86",
      "A:87",
      "A:88",
      "A:89",
      "A:90",
      "A:91",
      "A:92",
      "A:93",
      "A:94",
      "A:95",
      "A:96",
      "A:97",
      "A:98",
      "A:99",
      "B:100",
      "B:101",
      "B:102",
      "B:103",
      "B:104",
      "B:105",
      "B:106",
      "B:107",
      "B:108",
      "B:109",
      "B:110",
      "B:111",
      "B:112",
      "B:113",
      "B:114",
      "B:115",
      "B:116",
      "B:117",
      "B:118",
      "B:119",
      "B:12",
      "B:120",
      "B:121",
      "B:122",
      "B:123",
      "B:124",
      "B:125",
      "B:126",
      "B:127",
      "B:128",
      "B:129",
      "B:13",
      "B:130",
      "B:131",
      "B:132",
      "B:133",
      "B:134",
      "B:135",
      "B:136",
      "B:137",
      "B:138",
      "B:139",
      "B:14",
      "B:140",
      "B:141",
      "B:142",
      "B:143",
      "B:144",
      "B:145",
      "B:146",
      "B:147",
      "B:148",
      "B:149",
      "B:15",
      "B:150",
      "B:151",
      "B:152",
      "B:153",
      "B:154",
      "B:155",
      "B:156",
      "B:157",
      "B:158",
      "B:159",
      "B:16",
      "B:160",
      "B:161",
      "B:162",
      "B:163",
      "B:164",
      "B:165",
      "B:166",
      "B:167",
      "B:168",
      "B:169",
      "B:17",
      "B:170",
      "B:171",
      "B:172",
      "B:173",
      "B:174",
      "B:175",
      "B:176",
      "B:177",
      "B:178",
      "B:179",
      "B:18",
      "B:180",
      "B:181",
      "B:182",
      "B:183",
      "B:184",
      "B:185",
      "B:186",
      "B:187",
      "B:188",
      "B:189",
      "B:19",
      "B:190",
      "B:191",
      "B:192",
      "B:193",
      "B:194",
      "B:195",
      "B:196",
      "B:197",
      "B:198",
      "B:199",
      "B:20",
      "B:200",
      "B:201",
      "B:202",
      "B:203",
      "B:204",
      "B:205",
      "B:206",
      "B:207",
      "B:208",
      "B:209",
      "B:21",
      "B:210",
      "B:211",
      "B:212",
      "B:213",
      "B:214",
      "B:215",
      "B:216",
      "B:217",
      "B:218",
      "B:219",
      "B:22",
      "B:220",
      "B:221",
      "B:222",
      "B:223",
      "B:224",
      "B:225",
      "B:226",
      "B:227",
      "B:228",
      "B:229",
      "B:23",
      "B:230",
      "B:231",
      "B:232",
      "B:233",
      "B:234",
      "B:235",
      "B:236",
      "B:237",
      "B:238",
      "B:239",
      "B:24",
      "B:240",
      "B:241",
      "B:242",
      "B:243",
      "B:244",
      "B:245",
      "B:246",
      "B:247",
      "B:248",
      "B:249",
      "B:25",
      "B:250",
      "B:251",
      "B:252",
      "B:253",
      "B:254",
      "B:255",
      "B:256",
      "B:257",
      "B:258",
      "B:259",
      "B:26",
      "B:260",
      "B:261",
      "B:262",
      "B:263",
      "B:264",
      "B:265",
      "B:266",
      "B:267",
      "B:268",
      "B:269",
      "B:27",
      "B:270",
      "B:271",
      "B:272",
      "B:273",
      "B:274",
      "B:275",
      "B:276",
      "B:277",
      "B:278",
      "B:279",
      "B:28",
      "B:280",
      "B:281",
      "B:282",
      "B:283",
      "B:284",
      "B:285",
      "B:286",
      "B:287",
      "B:288",
      "B:289",
      "B:29",
      "B:290",
      "B:291",
      "B:292",
      "B:293",
      "B:294",
      "B:295",
      "B:296",
      "B:297",
      "B:298",
      "B:299",
      "B:30",
      "B:300",
      "B:301",
      "B:302",
      "B:303",
      "B:304",
      "B:305",
      "B:306",
      "B:307",
      "B:308",
      "B:309",
      "B:31",
      "B:310",
      "B:311",
      "B:312",
      "B:313",
      "B:314",
      "B:315",
      "B:316",
      "B:317",
      "B:318",
      "B:319",
      "B:32",
      "B:320",
      "B:321",
      "B:322",
      "B:323",
      "B:324",
      "B:325",
      "B:326",
      "B:327",
      "B:328",
      "B:329",
      "B:33",
      "B:330",
      "B:331",
      "B:332",
      "B:333",
      "B:334",
      "B:335",
      "B:336",
      "B:337",
      "B:338",
      "B:339",
      "B:34",
      "B:340",
      "B:341",
      "B:342",
      "B:343",
      "B:344",
      "B:345",
      "B:346",
      "B:347",
      "B:348",
      "B:349",
      "B:35",
      "B:350",
      "B:351",
      "B:352",
      "B:353",
      "B:354",
      "B:355",
      "B:356",
      "B:357",
      "B:358",
      "B:359",
      "B:36",
      "B:360",
      "B:361",
      "B:362",
      "B:363",
      "B:364",
      "B:365",
      "B:366",
      "B:367",
      "B:368",
      "B:369",
      "B:37",
      "B:370",
      "B:371",
      "B:372",
      "B:373",
      "B:374",
      "B:375",
      "B:376",
      "B:377",
      "B:378",
      "B:379",
      "B:38",
      "B:380",
      "B:381",
      "B:382",
      "B:383",
      "B:384",
      "B:385",
      "B:386",
      "B:387",
      "B:388",
      "B:389",
      "B:39",
      "B:390",
      "B:391",
      "B:392",
      "B:393",
      "B:394",
      "B:395",
      "B:396",
      "B:397",
      "B:398",
      "B:399",
      "B:40",
      "B:400",
      "B:401",
      "B:402",
      "B:403",
      "B:404",
      "B:405",
      "B:406",
      "B:41",
      "B:42",
      "B:43",
      "B:44",
      "B:45",
      "B:46",
      "B:47",
      "B:48",
      "B:49",
      "B:50",
      "B:51",
      "B:52",
      "B:53",
      "B:54",
      "B:55",
      "B:56",
      "B:57",
      "B:58",
      "B:59",
      "B:60",
      "B:61",
      "B:62",
      "B:63",
      "B:77",
      "B:78",
      "B:79",
      "B:80",
      "B:81",
      "B:82",
      "B:83",
      "B:84",
      "B:85",
      "B:86",
      "B:87",
      "B:88",
      "B:89",
      "B:90",
      "B:91",
      "B:92",
      "B:93",
      "B:94",
      "B:95",
      "B:96",
      "B:97",
      "B:98",
      "B:99"
    ],
    "A:22": [
      "A:100",
      "A:101",
      "A:102",
      "A:103",
      "A:104",
      "A:105",
      "A:106",
      "A:107",
      "A:108",
      "A:109",
      "A:110",
      "A:111",
      "A:112",
      "A:113",
      "A:114",
      "A:115",
      "A:116",
      "A:117",
      "A:118",
      "A:119",
      "A:12",
      "A:120",
      "A:121",
      "A:122",
      "A:123",
      "A:124",
      "A:125",
      "A:126",
      "A:127",
      "A:128",
      "A:129",
      "A:13",
      "A:130",
      "A:131",
      "A:132",
      "A:133",
      "A:134",
      "A:135",
      "A:136",
      "A:137",
      "A:138",
      "A:139",
      "A:14",
      "A:140",
      "A:141",
      "A:142",
      "A:143",
      "A:144",
      "A:145",
      "A:146",
      "A:147",
      "A:148",
      "A:149",
      "A:15",
      "A:150",
      "A:151",
      "A:152",
      "A:153",
      "A:154",
      "A:155",
      "A:156",
      "A:157",
      "A:158",
      "A:159",
      "A:16",
      "A:160",
      "A:161",
      "A:162",
      "A:163",
      "A:164",
      "A:165",
      "A:166",
      "A:167",
      "A:168",
      "A:169",
      "A:17",
      "A:170",
      "A:171",
      "A:172",
      "A:173",
      "A:174",
      "A:175",
      "A:176",
      "A:177",
      "A:178",
      "A:179",
      "A:18",
      "A:180",
      "A:181",
      "A:182",
      "A:183",
      "A:184",
      "A:185",
      "A:186",
      "A:187",
      "A:188",
      "A:189",
      "A:19",
      "A:190",
      "A:191",
      "A:192",
      "A:193",
      "A:194",
      "A:195",
      "A:196",
      "A:197",
      "A:198",
      "A:199",
      "A:20",
      "A:200",
      "A:201",
      "A:202",
      "A:203",
      "A:204",
      "A:205",
      "A:206",
      "A:207",
      "A:208",
      "A:209",
      "A:21",
      "A:210",
      "A:211",
      "A:212",
      "A:213",
      "A:214",
      "A:215",
      "A:216",
      "A:217",
      "A:218",
      "A:219",
      "A:220",
      "A:221",
      "A:222",
      "A:223",
      "A:224",
      "A:225",
      "A:226",
      "A:227",
      "A:228",
      "A:229",
      "A:23",
      "A:230",
      "A:231",
      "A:232",
      "A:233",
      "A:234",
      "A:235",
      "A:236",
      "A:237",
      "A:238",
      "A:239",
      "A:24",
      "A:240",
      "A:241",
      "A:242",
      "A:243",
      "A:244",
      "A:245",
      "A:246",
      "A:247",
      "A:248",
      "A:249",
      "A:25",
      "A:250",
      "A:251",
      "A:252",
      "A:253",
      "A:254",
      "A:255",
      "A:256",
      "A:257",
      "A:258",
      "A:259",
      "A:26",
      "A:260",
      "A:261",
      "A:262",
      "A:263",
      "A:264",
      "A:265",
      "A:266",
      "A:267",
      "A:268",
      "A:269",
      "A:27",
      "A:270",
      "A:271",
      "A:272",
      "A:273",
      "A:274",
      "A:275",
      "A:276",
      "A:277",
      "A:278",
      "A:279",
      "A:28",
      "A:280",
      "A:281",
      "A:282",
      "A:283",
      "A:284",
      "A:285",
      "A:286",
      "A:287",
      "A:288",
      "A:289",
      "A:29",
      "A:290",
      "A:291",
      "A:292",
      "A:293",
      "A:294",
      "A:295",
      "A:296",
      "A:297",
      "A:298",
      "A:299",
      "A:30",
      "A:300",
      "A:301",
      "A:302",
      "A:303",
      "A:304",
      "A:305",
      "A:306",
      "A:307",
      "A:308",
      "A:309",
      "A:31",
      "A:310",
      "A:311",
      "A:312",
      "A:313",
      "A:314",
      "A:315",
      "A:316",
      "A:317",
      "A:318",
      "A:319",
      "A:32",
      "A:320",
      "A:321",
      "A:322",
      "A:323",
      "A:324",
      "A:325",
      "A:326",
      "A:327",
      "A:328",
      "A:329",
      "A:33",
      "A:330",
      "A:331",
      "A:332",
      "A:333",
      "A:334",
      "A:335",
      "A:336",
      "A:337",
      "A:338",
      "A:339",
      "A:34",
      "A:340",
      "A:341",
      "A:342",
      "A:343",
      "A:344",
      "A:345",
      "A:346",
      "A:347",
      "A:348",
      "A:349",
      "A:35",
      "A:350",
      "A:351",
      "A:352",
      "A:353",
      "A:354",
      "A:355",
      "A:356",
      "A:357",
      "A:358",
      "A:359",
      "A:36",
      "A:360",
      "A:361",
      "A:362",
      "A:363",
      "A:364",
      "A:365",
      "A:366",
      "A:367",
      "A:368",
      "A:369",
      "A:37",
      "A:370",
      "A:371",
      "A:372",
      "A:373",
      "A:374",
      "A:375",
      "A:376",
      "A:377",
      "A:378",
      "A:379",
      "A:38",
      "A:380",
      "A:381",
      "A:382",
      "A:383",
      "A:384",
      "A:385",
      "A:386",
      "A:387",
      "A:388",
      "A:389",
      "A:39",
      "A:390",
      "A:391",
      "A:392",
      "A:393",
      "A:394",
      "A:395",
      "A:396",
      "A:397",
      "A:398",
      "A:399",
      "A:40",
      "A:400",
      "A:401",
      "A:402",
      "A:403",
      "A:404",
      "A:405",
      "A:406",
      "A:41",
      "A:42",
      "A:43",
      "A:44",
      "A:45",
      "A:46",
      "A:47",
      "A:48",
      "A:49",
      "A:50",
      "A:51",
      "A:52",
      "A:53",
      "A:54",
      "A:55",
      "A:56",
      "A:57",
      "A:58",
      "A:59",
      "A:60",
      "A:61",
      "A:62",
      "A:63",
      "A:77",
      "A:78",
      "A:79",
      "A:80",
      "A:81",
      "A:82",
      "A:83",
      "A:84",
      "A:85",
      "A:86",
      "A:87",
      "A:88",
      "A:89",
      "A:90",
      "A:91",
      "A:92",
      "A:93",
      "A:94",
      "A:95",
      "A:96",
      "A:97",
      "A:98",
      "A:99",
      "B:100",
      "B:101",
      "B:102",
      "B:103",
      "B:104",
      "B:105",
      "B:106",
      "B:107",
      "B:108",
      "B:109",
      "B:110",
      "B:111",
      "B:112",
      "B:113",
      "B:114",
      "B:115",
      "B:116",
      "B:117",
      "B:118",
      "B:119",
      "B:12",
      "B:120",
      "B:121",
      "B:122",
      "B:123",
      "B:124",
      "B:125",
      "B:126",
      "B:127",
      "B:128",
      "B:129",
      "B:13",
      "B:130",
      "B:131",
      "B:132",
      "B:133",
      "B:134",
      "B:135",
      "B:136",
      "B:137",
      "B:138",
      "B:139",
      "B:14",
      "B:140",
      "B:141",
      "B:142",
      "B:143",
      "B:144",
      "B:145",
      "B:146",
      "B:147",
      "B:148",
      "B:149",
      "B:15",
      "B:150",
      "B:151",
      "B:152",
      "B:153",
      "B:154",
      "B:155",
      "B:156",
      "B:157",
      "B:158",
      "B:159",
      "B:16",
      "B:160",
      "B:161",
      "B:162",
      "B:163",
      "B:164",
      "B:165",
      "B:166",
      "B:167",
      "B:168",
      "B:169",
      "B:17",
      "B:170",
      "B:171",
      "B:172",
      "B:173",
      "B:174",
      "B:175",
      "B:176",
      "B:177",
      "B:178",
      "B:179",
      "B:18",
      "B:180",
      "B:181",
      "B:182",
      "B:183",
      "B:184",
      "B:185",
      "B:186",
      "B:187",
      "B:188",
      "B:189",
      "B:19",
      "B:190",
      "B:191",
      "B:192",
      "B:193",
      "B:194",
      "B:195",
      "B:196",
      "B:197",
      "B:198",
      "B:199",
      "B:20",
      "B:200",
      "B:201",
      "B:202",
      "B:203",
      "B:204",
      "B:205",
      "B:206",
      "B:207",
      "B:208",
      "B:209",
      "B:21",
      "B:210",
      "B:211",
      "B:212",
      "B:213",
      "B:214",
      "B:215",
      "B:216",
      "B:217",
      "B:218",
      "B:219",
      "B:22",
      "B:220",
      "B:221",
      "B:222",
      "B:223",
      "B:224",
      "B:225",
      "B:226",
      "B:227",
      "B:228",
      "B:229",
      "B:23",
      "B:230",
      "B:231",
      "B:232",
      "B:233",
      "B:234",
      "B:235",
      "B:236",
      "B:237",
      "B:238",
      "B:239",
      "B:24",
      "B:240",
      "B:241",
      "B:242",
      "B:243",
      "B:244",
      "B:245",
      "B:246",
      "B:247",
      "B:248",
      "B:249",
      "B:25",
      "B:250",
      "B:251",
      "B:252",
      "B:253",
      "B:254",
      "B:255",
      "B:256",
      "B:257",
      "B:258",
      "B:259",
      "B:26",
      "B:260",
      "B:261",
      "B:262",
      "B:263",
      "B:264",
      "B:265",
      "B:266",
      "B:267",
      "B:268",
      "B:269",
      "B:27",
      "B:270",
      "B:271",
      "B:272",
      "B:273",
      "B:274",
      "B:275",
      "B:276",
      "B:277",
      "B:278",
      "B:279",
      "B:28",
      "B:280",
      "B:281",
      "B:282",
      "B:283",
      "B:284",
      "B:285",
      "B:286",
      "B:287",
      "B:288",
      "B:289",
      "B:29",
      "B:290",
      "B:291",
      "B:292",
      "B:293",
      "B:294",
      "B:295",
      "B:296",
      "B:297",
      "B:298",
      "B:299",
      "B:30",
      "B:300",
      "B:301",
      "B:302",
      "B:303",
      "B:304",
      "B:305",
      "B:306",
      "B:307",
      "B:308",
      "B:309",
      "B:31",
      "B:310",
      "B:311",
      "B:312",
      "B:313",
      "B:314",
      "B:315",
      "B:316",
      "B:317",
      "B:318",
      "B:319",
      "B:32",
      "B:320",
      "B:321",
      "B:322",
      "B:323",
      "B:324",
      "B:325",
      "B:326",
      "B:327",
      "B:328",
      "B:329",
      "B:33",
      "B:330",
      "B:331",
      "B:332",
      "B:333",
      "B:334",
      "B:335",
      "B:336",
      "B:337",
      "B:338",
      "B:339",
      "B:34",
      "B:340",
      "B:341",
      "B:342",
      "B:343",
      "B:344",
      "B:345",
      "B:346",
      "B:347",
      "B:348",
      "B:349",
      "B:35",
      "B:350",
      "B:351",
      "B:352",
      "B:353",
      "B:354",
      "B:355",
      "B:356",
      "B:357",
      "B:358",
      "B:359",
      "B:36",
      "B:360",
      "B:361",
      "B:362",
      "B:363",
      "B:364",
      "B:365",
      "B:366",
      "B:367",
      "B:368",
      "B:369",
      "B:37",
      "B:370",
      "B:371",
      "B:372",
      "B:373",
      "B:374",
      "B:375",
      "B:376",
      "B:377",
      "B:378",
      "B:379",
      "B:38",
      "B:380",
      "B:381",
      "B:382",
      "B:383",
      "B:384",
      "B:385",
      "B:386",
      "B:387",
      "B:388",
      "B:389",
      "B:39",
      "B:390",
      "B:391",
      "B:392",
      "B:393",
      "B:394",
      "B:395",
      "B:396",
      "B:397",
      "B:398",
      "B:399",
      "B:40",
      "B:400",
      "B:401",
      "B:402",
      "B:403",
      "B:404",
      "B:405",
      "B:406",
      "B:41",
      "B:42",
      "B:43",
      "B:44",
      "B:45",
      "B:46",
      "B:47",
      "B:48",
      "B:49",
      "B:50",
      "B:51",
      "B:52",
      "B:53",
      "B:54",
      "B:55",
      "B:56",
      "B:57",
      "B:58",
      "B:59",
      "B:60",
      "B:61",
      "B:62",
      "B:63",
      "B:77",
      "B:78",
      "B:79",
      "B:80",
      "B:81",
      "B:82",
      "B:83",
      "B:84",
      "B:85",
      "B:86",
      "B:87",
      "B:88",
      "B:89",
      "B:90",
      "B:91",
      "B:92",
      "B:93",
      "B:94",
      "B:95",
      "B:96",
      "B:97",
      "B:98",
      "B:99"
    ],
    "A:23": [
      "A:100",
      "A:101",
      "A:102",
      "A:103",
      "A:104",
      "A:105",
      "A:106",
      "A:107",
      "A:108",
      "A:109",
      "A:110",
      "A:111",
      "A:112",
      "A:113",
      "A:114",
      "A:115",
      "A:116",
      "A:117",
      "A:118",
      "A:119",
      "A:12",
      "A:120",
      "A:121",
      "A:122",
      "A:123",
      "A:124",
      "A:125",
      "A:126",
      "A:127",
      "A:128",
      "A:129",
      "A:13",
      "A:130",
      "A:131",
      "A:132",
      "A:133",
      "A:134",
      "A:135",
      "A:136",
      "A:137",
      "A:138",
      "A:139",
      "A:14",
      "A:140",
      "A:141",
      "A:142",
      "A:143",
      "A:144",
      "A:145",
      "A:146",
      "A:147",
      "A:148",
      "A:149",
      "A:15",
      "A:150",
      "A:151",
      "A:152",
      "A:153",
      "A:154",
      "A:155",
      "A:156",
      "A:157",
      "A:158",
      "A:159",
      "A:16",
      "A:160",
      "A:161",
      "A:162",
      "A:163",
      "A:164",
      "A:165",
      "A:166",
      "A:167",
      "A:168",
      "A:169",
      "A:17",
      "A:170",
      "A:171",
      "A:172",
      "A:173",
      "A:174",
      "A:175",
      "A:176",
      "A:177",
      "A:178",
      "A:179",
      "A:18",
      "A:180",
      "A:181",
      "A:182",
      "A:183",
      "A:184",
      "A:185",
      "A:186",
      "A:187",
      "A:188",
      "A:189",
      "A:19",
      "A:190",
      "A:191",
      "A:192",
      "A:193",
      "A:194",
      "A:195",
      "A:196",
      "A:197",
      "A:198",
      "A:199",
      "A:20",
      "A:200",
      "A:201",
      "A:202",
      "A:203",
      "A:204",
      "A:205",
      "A:206",
      "A:207",
      "A:208",
      "A:209",
      "A:21",
      "A:210",
      "A:211",
      "A:212",
      "A:213",
      "A:214",
      "A:215",
      "A:216",
      "A:217",
      "A:218",
      "A:219",
      "A:22",
      "A:220",
      "A:221",
      "A:222",
      "A:223",
      "A:224",
      "A:225",
      "A:226",
      "A:227",
      "A:228",
      "A:229",
      "A:230",
      "A:231",
      "A:232",
      "A:233",
      "A:234",
      "A:235",
      "A:236",
      "A:237",
      "A:238",
      "A:239",
      "A:24",
      "A:240",
      "A:241",
      "A:242",
      "A:243",
      "A:244",
      "A:245",
      "A:246",
      "A:247",
      "A:248",
      "A:249",
      "A:25",
      "A:250",
      "A:251",
      "A:252",
      "A:253",
      "A:254",
      "A:255",
      "A:256",
      "A:257",
      "A:258",
      "A:259",
      "A:26",
      "A:260",
      "A:261",
      "A:262",
      "A:263",
      "A:264",
      "A:265",
      "A:266",
      "A:267",
      "A:268",
      "A:269",
      "A:27",
      "A:270",
      "A:271",
      "A:272",
      "A:273",
      "A:274",
      "A:275",
      "A:276",
      "A:277",
      "A:278",
      "A:279",
      "A:28",
      "A:280",
      "A:281",
      "A:282",
      "A:283",
      "A:284",
      "A:285",
      "A:286",
      "A:287",
      "A:288",
      "A:289",
      "A:29",
      "A:290",
      "A:291",
      "A:292",
      "A:293",
      "A:294",
      "A:295",
      "A:296",
      "A:297",
      "A:298",
      "A:299",
      "A:30",
      "A:300",
      "A:301",
      "A:302",
      "A:303",
      "A:304",
      "A:305",
      "A:306",
      "A:307",
      "A:308",
      "A:309",
      "A:31",
      "A:310",
      "A:311",
      "A:312",
      "A:313",
      "A:314",
      "A:315",
      "A:316",
      "A:317",
      "A:318",
      "A:319",
      "A:32",
      "A:320",
      "A:321",
      "A:322",
      "A:323",
      "A:324",
      "A:325",
      "A:326",
      "A:327",
      "A:328",
      "A:329",
      "A:33",
      "A:330",
      "A:331",
      "A:332",
      "A:333",
      "A:334",
      "A:335",
      "A:336",
      "A:337",
      "A:338",
      "A:339",
      "A:34",
      "A:340",
      "A:341",
      "A:342",
      "A:343",
      "A:344",
      "A:345",
      "A:346",
      "A:347",
      "A:348",
      "A:349",
      "A:35",
      "A:350",
      "A:351",
      "A:352",
      "A:353",
      "A:354",
      "A:355",
      "A:356",
      "A:357",
      "A:358",
      "A:359",
      "A:36",
      "A:360",
      "A:361",
      "A:362",
      "A:363",
      "A:364",
      "A:365",
      "A:366",
      "A:367",
      "A:368",
      "A:369",
      "A:37",
      "A:370",
      "A:371",
      "A:372",
      "A:373",
      "A:374",
      "A:375",
      "A:376",
      "A:377",
      "A:378",
      "A:379",
      "A:38",
      "A:380",
      "A:381",
      "A:382",
      "A:383",
      "A:384",
      "A:385",
      "A:386",
      "A:387",
      "A:388",
      "A:389",
      "A:39",
      "A:390",
      "A:391",
      "A:392",
      "A:393",
      "A:394",
      "A:395",
      "A:396",
      "A:397",
      "A:398",
      "A:399",
      "A:40",
      "A:400",
      "A:401",
      "A:402",
      "A:403",
      "A:404",
      "A:405",
      "A:406",
      "A:41",
      "A:42",
      "A:43",
      "A:44",
      "A:45",
      "A:46",
      "A:47",
      "A:48",
      "A:49",
      "A:50",
      "A:51",
      "A:52",
      "A:53",
      "A:54",
      "A:55",
      "A:56",
      "A:57",
      "A:58",
      "A:59",
      "A:60",
      "A:61",
      "A:62",
      "A:63",
      "A:77",
      "A:78",
      "A:79",
      "A:80",
      "A:81",
      "A:82",
      "A:83",
      "A:84",
      "A:85",
      "A:86",
      "A:87",
      "A:88",
      "A:89",
      "A:90",
      "A:91",
      "A:92",
      "A:93",
      "A:94",
      "A:95",
      "A:96",
      "A:97",
      "A:98",
      "A:99",
      "B:100",
      "B:101",
      "B:102",
      "B:103",
      "B:104",
      "B:105",
      "B:106",
      "B:107",
      "B:108",
      "B:109",
      "B:110",
      "B:111",
      "B:112",
      "B:113",
      "B:114",
      "B:115",
      "B:116",
      "B:117",
      "B:118",
      "B:119",
      "B:12",
      "B:120",
      "B:121",
      "B:122",
      "B:123",
      "B:124",
      "B:125",
      "B:126",
      "B:127",
      "B:128",
      "B:129",
      "B:13",
      "B:130",
      "B:131",
      "B:132",
      "B:133",
      "B:134",
      "B:135",
      "B:136",
      "B:137",
      "B:138",
      "B:139",
      "B:14",
      "B:140",
      "B:141",
      "B:142",
      "B:143",
      "B:144",
      "B:145",
      "B:146",
      "B:147",
      "B:148",
      "B:149",
      "B:15",
      "B:150",
      "B:151",
      "B:152",
      "B:153",
      "B:154",
      "B:155",
      "B:156",
      "B:157",
      "B:158",
      "B:159",
      "B:16",
      "B:160",
      "B:161",
      "B:162",
      "B:163",
      "B:164",
      "B:165",
      "B:166",
      "B:167",
      "B:168",
      "B:169",
      "B:17",
      "B:170",
      "B:171",
      "B:172",
      "B:173",
      "B:174",
      "B:175",
      "B:176",
      "B:177",
      "B:178",
      "B:179",
      "B:18",
      "B:180",
      "B:181",
      "B:182",
      "B:183",
      "B:184",
      "B:185",
      "B:186",
      "B:187",
      "B:188",
      "B:189",
      "B:19",
      "B:190",
      "B:191",
      "B:192",
      "B:193",
      "B:194",
      "B:195",
      "B:196",
      "B:197",
      "B:198",
      "B:199",
      "B:20",
      "B:200",
      "B:201",
      "B:202",
      "B:203",
      "B:204",
      "B:205",
      "B:206",
      "B:207",
      "B:208",
      "B:209",
      "B:21",
      "B:210",
      "B:211",
      "B:212",
      "B:213",
      "B:214",
      "B:215",
      "B:216",
      "B:217",
      "B:218",
      "B:219",
      "B:22",
      "B:220",
      "B:221",
      "B:222",
      "B:223",
      "B:224",
      "B:225",
      "B:226",
      "B:227",
      "B:228",
      "B:229",
      "B:23",
      "B:230",
      "B:231",
      "B:232",
      "B:233",
      "B:234",
      "B:235",
      "B:236",
      "B:237",
      "B:238",
      "B:239",
      "B:24",
      "B:240",
      "B:241",
      "B:242",
      "B:243",
      "B:244",
      "B:245",
      "B:246",
      "B:247",
      "B:248",
      "B:249",
      "B:25",
      "B:250",
      "B:251",
      "B:252",
      "B:253",
      "B:254",
      "B:255",
      "B:256",
      "B:257",
      "B:258",
      "B:259",
      "B:26",
      "B:260",
      "B:261",
      "B:262",
      "B:263",
      "B:264",
      "B:265",
      "B:266",
      "B:267",
      "B:268",
      "B:269",
      "B:27",
      "B:270",
      "B:271",
      "B:272",
      "B:273",
      "B:274",
      "B:275",
      "B:276",
      "B:277",
      "B:278",
      "B:279",
      "B:28",
      "B:280",
      "B:281",
      "B:282",
      "B:283",
      "B:284",
      "B:285",
      "B:286",
      "B:287",
      "B:288",
      "B:289",
      "B:29",
      "B:290",
      "B:291",
      "B:292",
      "B:293",
      "B:294",
      "B:295",
      "B:296",
      "B:297",
      "B:298",
      "B:299",
      "B:30",
      "B:300",
      "B:301",
      "B:302",
      "B:303",
      "B:304",
      "B:305",
      "B:306",
      "B:307",
      "B:308",
      "B:309",
      "B:31",
      "B:310",
      "B:311",
      "B:312",
      "B:313",
      "B:314",
      "B:315",
      "B:316",
      "B:317",
      "B:318",
      "B:319",
      "B:32",
      "B:320",
      "B:321",
      "B:322",
      "B:323",
      "B:324",
      "B:325",
      "B:326",
      "B:327",
      "B:328",
      "B:329",
      "B:33",
      "B:330",
      "B:331",
      "B:332",
      "B:333",
      "B:334",
      "B:335",
      "B:336",
      "B:337",
      "B:338",
      "B:339",
      "B:34",
      "B:340",
      "B:341",
      "B:342",
      "B:343",
      "B:344",
      "B:345",
      "B:346",
      "B:347",
      "B:348",
      "B:349",
      "B:35",
      "B:350",
      "B:351",
      "B:352",
      "B:353",
      "B:354",
      "B:355",
      "B:356",
      "B:357",
      "B:358",
      "B:359",
      "B:36",
      "B:360",
      "B:361",
      "B:362",
      "B:363",
      "B:364",
      "B:365",
      "B:366",
      "B:367",
      "B:368",
      "B:369",
      "B:37",
      "B:370",
      "B:371",
      "B:372",
      "B:373",
      "B:374",
      "B:375",
      "B:376",
      "B:377",
      "B:378",
      "B:379",
      "B:38",
      "B:380",
      "B:381",
      "B:382",
      "B:383",
      "B:384",
      "B:385",
      "B:386",
      "B:387",
      "B:388",
      "B:389",
      "B:39",
      "B:390",
      "B:391",
      "B:392",
      "B:393",
      "B:394",
      "B:395",
      "B:396",
      "B:397",
      "B:398",
      "B:399",
      "B:40",
      "B:400",
      "B:401",
      "B:402",
      "B:403",
      "B:404",
      "B:405",
      "B:406",
      "B:41",
      "B:42",
      "B:43",
      "B:44",
      "B:45",
      "B:46",
      "B:47",
      "B:48",
      "B:49",
      "B:50",
      "B:51",
      "B:52",
      "B:53",
      "B:54",
      "B:55",
      "B:56",
      "B:57",
      "B:58",
      "B:59",
      "B:60",
      "B:61",
      "B:62",
      "B:63",
      "B:77",
      "B:78",
      "B:79",
      "B:80",
      "B:81",
      "B:82",
      "B:83",
      "B:84",
      "B:85",
      "B:86",
      "B:87",
      "B:88",
      "B:89",
      "B:90",
      "B:91",
      "B:92",
      "B:93",
      "B:94",
      "B:95",
      "B:96",
      "B:97",
      "B:98",
      "B:99"
    ],
    "A:24": [
      "A:100",
      "A:101",
      "A:102",
      "A:103",
      "A:104",
      "A:105",
      "A:106",
      "A:107",
      "A:108",
      "A:109",
      "A:110",
      "A:111",
      "A:112",
      "A:113",
      "A:114",
      "A:115",
      "A:116",
      "A:117",
      "A:118",
      "A:119",
      "A:12",
      "A:120",
      "A:121",
      "A:122",
      "A:123",
      "A:124",
      "A:125",
      "A:126",
      "A:127",
      "A:128",
      "A:129",
      "A:13",
      "A:130",
      "A:131",
      "A:132",
      "A:133",
      "A:134",
      "A:135",
      "A:136",
      "A:137",
      "A:138",
      "A:139",
      "A:14",
      "A:140",
      "A:141",
      "A:142",
      "A:143",
      "A:144",
      "A:145",
      "A:146",
      "A:147",
      "A:148",
      "A:149",
      "A:15",
      "A:150",
      "A:151",
      "A:152",
      "A:153",
      "A:154",
      "A:155",
      "A:156",
      "A:157",
      "A:158",
      "A:159",
      "A:16",
      "A:160",
      "A:161",
      "A:162",
      "A:163",
      "A:164",
      "A:165",
      "A:166",
      "A:167",
      "A:168",
      "A:169",
      "A:17",
      "A:170",
      "A:171",
      "A:172",
      "A:173",
      "A:174",
      "A:175",
      "A:176",
      "A:177",
      "A:178",
      "A:179",
      "A:18",
      "A:180",
      "A:181",
      "A:182",
      "A:183",
      "A:184",
      "A:185",
      "A:186",
      "A:187",
      "A:188",
      "A:189",
      "A:19",
      "A:190",
      "A:191",
      "A:192",
      "A:193",
      "A:194",
      "A:195",
      "A:196",
      "A:197",
      "A:198",
      "A:199",
      "A:20",
      "A:200",
      "A:201",
      "A:202",
      "A:203",
      "A:204",
      "A:205",
      "A:206",
      "A:207",
      "A:208",
      "A:209",
      "A:21",
      "A:210",
      "A:211",
      "A:212",
      "A:213",
      "A:214",
      "A:215",
      "A:216",
      "A:217",
      "A:218",
      "A:219",
      "A:22",
      "A:220",
      "A:221",
      "A:222",
      "A:223",
      "A:224",
      "A:225",
      "A:226",
      "A:227",
      "A:228",
      "A:229",
      "A:23",
      "A:230",
      "A:231",
      "A:232",
      "A:233",
      "A:234",
      "A:235",
      "A:236",
      "A:237",
      "A:238",
      "A:239",
      "A:240",
      "A:241",
      "A:242",
      "A:243",
      "A:244",
      "A:245",
      "A:246",
      "A:247",
      "A:248",
      "A:249",
      "A:25",
      "A:250",
      "A:251",
      "A:252",
      "A:253",
      "A:254",
      "A:255",
      "A:256",
      "A:257",
      "A:258",
      "A:259",
      "A:26",
      "A:260",
      "A:261",
      "A:262",
      "A:263",
      "A:264",
      "A:265",
      "A:266",
      "A:267",
      "A:268",
      "A:269",
      "A:27",
      "A:270",
      "A:271",
      "A:272",
      "A:273",
      "A:274",
      "A:275",
      "A:276",
      "A:277",
      "A:278",
      "A:279",
      "A:28",
      "A:280",
      "A:281",
      "A:282",
      "A:283",
      "A:284",
      "A:285",
      "A:286",
      "A:287",
      "A:288",
      "A:289",
      "A:29",
      "A:290",
      "A:291",
      "A:292",
      "A:293",
      "A:294",
      "A:295",
      "A:296",
      "A:297",
      "A:298",
      "A:299",
      "A:30",
      "A:300",
      "A:301",
      "A:302",
      "A:303",
      "A:304",
      "A:305",
      "A:306",
      "A:307",
      "A:308",
      "A:309",
      "A:31",
      "A:310",
      "A:311",
      "A:312",
      "A:313",
      "A:314",
      "A:315",
      "A:316",
      "A:317",
      "A:318",
      "A:319",
      "A:32",
      "A:320",
      "A:321",
      "A:322",
      "A:323",
      "A:324",
      "A:325",
      "A:326",
      "A:327",
      "A:328",
      "A:329",
      "A:33",
      "A:330",
      "A:331",
      "A:332",
      "A:333",
      "A:334",
      "A:335",
      "A:336",
      "A:337",
      "A:338",
      "A:339",
      "A:34",
      "A:340",
      "A:341",
      "A:342",
      "A:343",
      "A:344",
      "A:345",
      "A:346",
      "A:347",
      "A:348",
      "A:349",
      "A:35",
      "A:350",
      "A:351",
      "A:352",
      "A:353",
      "A:354",
      "A:355",
      "A:356",
      "A:357",
      "A:358",
      "A:359",
      "A:36",
      "A:360",
      "A:361",
      "A:362",
      "A:363",
      "A:364",
      "A:365",
      "A:366",
      "A:367",
      "A:368",
      "A:369",
      "A:37",
      "A:370",
      "A:371",
      "A:372",
      "A:373",
      "A:374",
      "A:375",
      "A:376",
      "A:377",
      "A:378",
      "A:379",
      "A:38",
      "A:380",
      "A:381",
      "A:382",
      "A:383",
      "A:384",
      "A:385",
      "A:386",
      "A:387",
      "A:388",
      "A:389",
      "A:39",
      "A:390",
      "A:391",
      "A:392",
      "A:393",
      "A:394",
      "A:395",
      "A:396",
      "A:397",
      "A:398",
      "A:399",
      "A:40",
      "A:400",
      "A:401",
      "A:402",
      "A:403",
      "A:404",
      "A:405",
      "A:406",
      "A:41",
      "A:42",
      "A:43",
      "A:44",
      "A:45",
      "A:46",
      "A:47",
      "A:48",
      "A:49",
      "A:50",
      "A:51",
      "A:52",
      "A:53",
      "A:54",
      "A:55",
      "A:56",
      "A:57",
      "A:58",
      "A:59",
      "A:60",
      "A:61",
      "A:62",
      "A:63",
      "A:77",
      "A:78",
      "A:79",
      "A:80",
      "A:81",
      "A:82",
      "A:83",
      "A:84",
      "A:85",
      "A:86",
      "A:87",
      "A:88",
      "A:89",
      "A:90",
      "A:91",
      "A:92",
      "A:93",
      "A:94",
      "A:95",
      "A:96",
      "A:97",
      "A:98",
      "A:99",
      "B:100",
      "B:101",
      "B:102",
      "B:103",
      "B:104",
      "B:105",
      "B:106",
      "B:107",
      "B:108",
      "B:109",
      "B:110",
      "B:111",
      "B:112",
      "B:113",
      "B:114",
      "B:115",
      "B:116",
      "B:117",
      "B:118",
      "B:119",
      "B:12",
      "B:120",
      "B:121",
      "B:122",
      "B:123",
      "B:124",
      "B:125",
      "B:126",
      "B:127",
      "B:128",
      "B:129",
      "B:13",
      "B:130",
      "B:131",
      "B:132",
      "B:133",
      "B:134",
      "B:135",
      "B:136",
      "B:137",
      "B:138",
      "B:139",
      "B:14",
      "B:140",
      "B:141",
      "B:142",
      "B:143",
      "B:144",
      "B:145",
      "B:146",
      "B:147",
      "B:148",
      "B:149",
      "B:15",
      "B:150",
      "B:151",
      "B:152",
      "B:153",
      "B:154",
      "B:155",
      "B:156",
      "B:157",
      "B:158",
      "B:159",
      "B:16",
      "B:160",
      "B:161",
      "B:162",
      "B:163",
      "B:164",
      "B:165",
      "B:166",
      "B:167",
      "B:168",
      "B:169",
      "B:17",
      "B:170",
      "B:171",
      "B:172",
      "B:173",
      "B:174",
      "B:175",
      "B:176",
      "B:177",
      "B:178",
      "B:179",
      "B:18",
      "B:180",
      "B:181",
      "B:182",
      "B:183",
      "B:184",
      "B:185",
      "B:186",
      "B:187",
      "B:188",
      "B:189",
      "B:19",
      "B:190",
      "B:191",
      "B:192",
      "B:193",
      "B:194",
      "B:195",
      "B:196",
      "B:197",
      "B:198",
      "B:199",
      "B:20",
      "B:200",
      "B:201",
      "B:202",
      "B:203",
      "B:204",
      "B:205",
      "B:206",
      "B:207",
      "B:208",
      "B:209",
      "B:21",
      "B:210",
      "B:211",
      "B:212",
      "B:213",
      "B:214",
      "B:215",
      "B:216",
      "B:217",
      "B:218",
      "B:219",
      "B:22",
      "B:220",
      "B:221",
      "B:222",
      "B:223",
      "B:224",
      "B:225",
      "B:226",
      "B:227",
      "B:228",
      "B:229",
      "B:23",
      "B:230",
      "B:231",
      "B:232",
      "B:233",
      "B:234",
      "B:235",
      "B:236",
      "B:237",
      "B:238",
      "B:239",
      "B:24",
      "B:240",
      "B:241",
      "B:242",
      "B:243",
      "B:244",
      "B:245",
      "B:246",
      "B:247",
      "B:248",
      "B:249",
      "B:25",
      "B:250",
      "B:251",
      "B:252",
      "B:253",
      "B:254",
      "B:255",
      "B:256",
      "B:257",
      "B:258",
      "B:259",
      "B:26",
      "B:260",
      "B:261",
      "B:262",
      "B:263",
      "B:264",
      "B:265",
      "B:266",
      "B:267",
      "B:268",
      "B:269",
      "B:27",
      "B:270",
      "B:271",
      "B:272",
      "B:273",
      "B:274",
      "B:275",
      "B:276",
      "B:277",
      "B:278",
      "B:279",
      "B:28",
      "B:280",
      "B:281",
      "B:282",
      "B:283",
      "B:284",
      "B:285",
      "B:286",
      "B:287",
      "B:288",
      "B:289",
      "B:29",
      "B:290",
      "B:291",
      "B:292",
      "B:293",
      "B:294",
      "B:295",
      "B:296",
      "B:297",
      "B:298",
      "B:299",
      "B:30",
      "B:300",
      "B:301",
      "B:302",
      "B:303",
      "B:304",
      "B:305",
      "B:306",
      "B:307",
      "B:308",
      "B:309",
      "B:31",
      "B:310",
      "B:311",
      "B:312",
      "B:313",
      "B:314",
      "B:315",
      "B:316",
      "B:317",
      "B:318",
      "B:319",
      "B:32",
      "B:320",
      "B:321",
      "B:322",
      "B:323",
      "B:324",
      "B:325",
      "B:326",
      "B:327",
      "B:328",
      "B:329",
      "B:33",
      "B:330",
      "B:331",
      "B:332",
      "B:333",
      "B:334",
      "B:335",
      "B:336",
      "B:337",
      "B:338",
      "B:339",
      "B:34",
      "B:340",
      "B:341",
      "B:342",
      "B:343",
      "B:344",
      "B:345",
      "B:346",
      "B:347",
      "B:348",
      "B:349",
      "B:35",
      "B:350",
      "B:351",
      "B:352",
      "B:353",
      "B:354",
      "B:355",
      "B:356",
      "B:357",
      "B:358",
      "B:359",
      "B:36",
      "B:360",
      "B:361",
      "B:362",
      "B:363",
      "B:364",
      "B:365",
      "B:366",
      "B:367",
      "B:368",
      "B:369",
      "B:37",
      "B:370",
      "B:371",
      "B:372",
      "B:373",
      "B:374",
      "B:375",
      "B:376",
      "B:377",
      "B:378",
      "B:379",
      "B:38",
      "B:380",
      "B:381",
      "B:382",
      "B:383",
      "B:384",
      "B:385",
      "B:386",
      "B:387",
      "B:388",
      "B:389",
      "B:39",
      "B:390",
      "B:391",
      "B:392",
      "B:393",
      "B:394",
      "B:395",
      "B:396",
      "B:397",
      "B:398",
      "B:399",
      "B:40",
      "B:400",
      "B:401",
      "B:402",
      "B:403",
      "B:404",
      "B:405",
      "B:406",
      "B:41",
      "B:42",
      "B:43",
      "B:44",
      "B:45",
      "B:46",
      "B:47",
      "B:48",
      "B:49",
      "B:50",
      "B:51",
      "B:52",
      "B:53",
      "B:54",
      "B:55",
      "B:56",
      "B:57",
      "B:58",
      "B:59",
      "B:60",
      "B:61",
      "B:62",
      "B:63",
      "B:77",
      "B:78",
      "B:79",
      "B:80",
      "B:81",
      "B:82",
      "B:83",
      "B:84",
      "B:85",
      "B:86",
      "B:87",
      "B:88",
      "B:89",
      "B:90",
      "B:91",
      "B:92",
      "B:93",
      "B:94",
      "B:95",
      "B:96",
      "B:97",
      "B:98",
      "B:99"
    ],
    "A:25": [
      "A:100",
      "A:101",
      "A:102",
      "A:103",
      "A:104",
      "A:105",
      "A:106",
      "A:107",
      "A:108",
      "A:109",
      "A:110",
      "A:111",
      "A:112",
      "A:113",
      "A:114",
      "A:115",
      "A:116",
      "A:117",
      "A:118",
      "A:119",
      "A:12",
      "A:120",
      "A:121",
      "A:122",
      "A:123",
      "A:124",
      "A:125",
      "A:126",
      "A:127",
      "A:128",
      "A:129",
      "A:13",
      "A:130",
      "A:131",
      "A:132",
      "A:133",
      "A:134",
      "A:135",
      "A:136",
      "A:137",
      "A:138",
      "A:139",
      "A:14",
      "A:140",
      "A:141",
      "A:142",
      "A:143",
      "A:144",
      "A:145",
      "A:146",
      "A:147",
      "A:148",
      "A:149",
      "A:15",
      "A:150",
      "A:151",
      "A:152",
      "A:153",
      "A:154",
      "A:155",
      "A:156",
      "A:157",
      "A:158",
      "A:159",
      "A:16",
      "A:160",
      "A:161",
      "A:162",
      "A:163",
      "A:164",
      "A:165",
      "A:166",
      "A:167",
      "A:168",
      "A:169",
      "A:17",
      "A:170",
      "A:171",
      "A:172",
      "A:173",
      "A:174",
      "A:175",
      "A:176",
      "A:177",
      "A:178",
      "A:179",
      "A:18",
      "A:180",
      "A:181",
      "A:182",
      "A:183",
      "A:184",
      "A:185",
      "A:186",
      "A:187",
      "A:188",
      "A:189",
      "A:19",
      "A:190",
      "A:191",
      "A:192",
      "A:193",
      "A:194",
      "A:195",
      "A:196",
      "A:197",
      "A:198",
      "A:199",
      "A:20",
      "A:200",
      "A:201",
      "A:202",
      "A:203",
      "A:204",
      "A:205",
      "A:206",
      "A:207",
      "A:208",
      "A:209",
      "A:21",
      "A:210",
      "A:211",
      "A:212",
      "A:213",
      "A:214",
      "A:215",
      "A:216",
      "A:217",
      "A:218",
      "A:219",
      "A:22",
      "A:220",
      "A:221",
      "A:222",
      "A:223",
      "A:224",
      "A:225",
      "A:226",
      "A:227",
      "A:228",
      "A:229",
      "A:23",
      "A:230",
      "A:231",
      "A:232",
      "A:233",
      "A:234",
      "A:235",
      "A:236",
      "A:237",
      "A:238",
      "A:239",
      "A:24",
      "A:240",
      "A:241",
      "A:242",
      "A:243",
      "A:244",
      "A:245",
      "A:246",
      "A:247",
      "A:248",
      "A:249",
      "A:250",
      "A:251",
      "A:252",
      "A:253",
      "A:254",
      "A:255",
      "A:256",
      "A:257",
      "A:258",
      "A:259",
      "A:26",
      "A:260",
      "A:261",
      "A:262",
      "A:263",
      "A:264",
      "A:265",
      "A:266",
      "A:267",
      "A:268",
      "A:269",
      "A:27",
      "A:270",
      "A:271",
      "A:272",
      "A:273",
      "A:274",
      "A:275",
      "A:276",
      "A:277",
      "A:278",
      "A:279",
      "A:28",
      "A:280",
      "A:281",
      "A:282",
      "A:283",
      "A:284",
      "A:285",
      "A:286",
      "A:287",
      "A:288",
      "A:289",
      "A:29",
      "A:290",
      "A:291",
      "A:292",
      "A:293",
      "A:294",
      "A:295",
      "A:296",
      "A:297",
      "A:298",
      "A:299",
      "A:30",
      "A:300",
      "A:301",
      "A:302",
      "A:303",
      "A:304",
      "A:305",
      "A:306",
      "A:307",
      "A:308",
      "A:309",
      "A:31",
      "A:310",
      "A:311",
      "A:312",
      "A:313",
      "A:314",
      "A:315",
      "A:316",
      "A:317",
      "A:318",
      "A:319",
      "A:32",
      "A:320",
      "A:321",
      "A:322",
      "A:323",
      "A:324",
      "A:325",
      "A:326",
      "A:327",
      "A:328",
      "A:329",
      "A:33",
      "A:330",
      "A:331",
      "A:332",
      "A:333",
      "A:334",
      "A:335",
      "A:336",
      "A:337",
      "A:338",
      "A:339",
      "A:34",
      "A:340",
      "A:341",
      "A:342",
      "A:343",
      "A:344",
      "A:345",
      "A:346",
      "A:347",
      "A:348",
      "A:349",
      "A:35",
      "A:350",
      "A:351",
      "A:352",
      "A:353",
      "A:354",
      "A:355",
      "A:356",
      "A:357",
      "A:358",
      "A:359",
      "A:36",
      "A:360",
      "A:361",
      "A:362",
      "A:363",
      "A:364",
      "A:365",
      "A:366",
      "A:367",
      "A:368",
      "A:369",
      "A:37",
      "A:370",
      "A:371",
      "A:372",
      "A:373",
      "A:374",
      "A:375",
      "A:376",
      "A:377",
      "A:378",
      "A:379",
      "A:38",
      "A:380",
      "A:381",
      "A:382",
      "A:383",
      "A:384",
      "A:385",
      "A:386",
      "A:387",
      "A:388",
      "A:389",
      "A:39",
      "A:390",
      "A:391",
      "A:392",
      "A:393",
      "A:394",
      "A:395",
      "A:396",
      "A:397",
      "A:398",
      "A:399",
      "A:40",
      "A:400",
      "A:401",
      "A:402",
      "A:403",
      "A:404",
      "A:405",
      "A:406",
      "A:41",
      "A:42",
      "A:43",
      "A:44",
      "A:45",
      "A:46",
      "A:47",
      "A:48",
      "A:49",
      "A:50",
      "A:51",
      "A:52",
      "A:53",
      "A:54",
      "A:55",
      "A:56",
      "A:57",
      "A:58",
      "A:59",
      "A:60",
      "A:61",
      "A:62",
      "A:63",
      "A:77",
      "A:78",
      "A:79",
      "A:80",
      "A:81",
      "A:82",
      "A:83",
      "A:84",
      "A:85",
      "A:86",
      "A:87",
      "A:88",
      "A:89",
      "A:90",
      "A:91",
      "A:92",
      "A:93",
      "A:94",
      "A:95",
      "A:96",
      "A:97",
      "A:98",
      "A:99",
      "B:100",
      "B:101",
      "B:102",
      "B:103",
      "B:104",
      "B:105",
      "B:106",
      "B:107",
      "B:108",
      "B:109",
      "B:110",
      "B:111",
      "B:112",
      "B:113",
      "B:114",
      "B:115",
      "B:116",
      "B:117",
      "B:118",
      "B:119",
      "B:12",
      "B:120",
      "B:121",
      "B:122",
      "B:123",
      "B:124",
      "B:125",
      "B:126",
      "B:127",
      "B:128",
      "B:129",
      "B:13",
      "B:130",
      "B:131",
      "B:132",
      "B:133",
      "B:134",
      "B:135",
      "B:136",
      "B:137",
      "B:138",
      "B:139",
      "B:14",
      "B:140",
      "B:141",
      "B:142",
      "B:143",
      "B:144",
      "B:145",
      "B:146",
      "B:147",
      "B:148",
      "B:149",
      "B:15",
      "B:150",
      "B:151",
      "B:152",
      "B:153",
      "B:154",
      "B:155",
      "B:156",
      "B:157",
      "B:158",
      "B:159",
      "B:16",
      "B:160",
      "B:161",
      "B:162",
      "B:163",
      "B:164",
      "B:165",
      "B:166",
      "B:167",
      "B:168",
      "B:169",
      "B:17",
      "B:170",
      "B:171",
      "B:172",
      "B:173",
      "B:174",
      "B:175",
      "B:176",
      "B:177",
      "B:178",
      "B:179",
      "B:18",
      "B:180",
      "B:181",
      "B:182",
      "B:183",
      "B:184",
      "B:185",
      "B:186",
      "B:187",
      "B:188",
      "B:189",
      "B:19",
      "B:190",
      "B:191",
      "B:192",
      "B:193",
      "B:194",
      "B:195",
      "B:196",
      "B:197",
      "B:198",
      "B:199",
      "B:20",
      "B:200",
      "B:201",
      "B:202",
      "B:203",
      "B:204",
      "B:205",
      "B:206",
      "B:207",
      "B:208",
      "B:209",
      "B:21",
      "B:210",
      "B:211",
      "B:212",
      "B:213",
      "B:214",
      "B:215",
      "B:216",
      "B:217",
      "B:218",
      "B:219",
      "B:22",
      "B:220",
      "B:221",
      "B:222",
      "B:223",
      "B:224",
      "B:225",
      "B:226",
      "B:227",
      "B:228",
      "B:229",
      "B:23",
      "B:230",
      "B:231",
      "B:232",
      "B:233",
      "B:234",
      "B:235",
      "B:236",
      "B:237",
      "B:238",
      "B:239",
      "B:24",
      "B:240",
      "B:241",
      "B:242",
      "B:243",
      "B:244",
      "B:245",
      "B:246",
      "B:247",
      "B:248",
      "B:249",
      "B:25",
      "B:250",
      "B:251",
      "B:252",
      "B:253",
      "B:254",
      "B:255",
      "B:256",
      "B:257",
      "B:258",
      "B:259",
      "B:26",
      "B:260",
      "B:261",
      "B:262",
      "B:263",
      "B:264",
      "B:265",
      "B:266",
      "B:267",
      "B:268",
      "B:269",
      "B:27",
      "B:270",
      "B:271",
      "B:272",
      "B:273",
      "B:274",
      "B:275",
      "B:276",
      "B:277",
      "B:278",
      "B:279",
      "B:28",
      "B:280",
      "B:281",
      "B:282",
      "B:283",
      "B:284",
      "B:285",
      "B:286",
      "B:287",
      "B:288",
      "B:289",
      "B:29",
      "B:290",
      "B:291",
      "B:292",
      "B:293",
      "B:294",
      "B:295",
      "B:296",
      "B:297",
      "B:298",
      "B:299",
      "B:30",
      "B:300",
      "B:301",
      "B:302",
      "B:303",
      "B:304",
      "B:305",
      "B:306",
      "B:307",
      "B:308",
      "B:309",
      "B:31",
      "B:310",
      "B:311",
      "B:312",
      "B:313",
      "B:314",
      "B:315",
      "B:316",
      "B:317",
      "B:318",
      "B:319",
      "B:32",
      "B:320",
      "B:321",
      "B:322",
      "B:323",
      "B:324",
      "B:325",
      "B:326",
      "B:327",
      "B:328",
      "B:329",
      "B:33",
      "B:330",
      "B:331",
      "B:332",
      "B:333",
      "B:334",
      "B:335",
      "B:336",
      "B:337",
      "B:338",
      "B:339",
      "B:34",
      "B:340",
      "B:341",
      "B:342",
      "B:343",
      "B:344",
      "B:345",
      "B:346",
      "B:347",
      "B:348",
      "B:349",
      "B:35",
      "B:350",
      "B:351",
      "B:352",
      "B:353",
      "B:354",
      "B:355",
      "B:356",
      "B:357",
      "B:358",
      "B:359",
      "B:36",
      "B:360",
      "B:361",
      "B:362",
      "B:363",
      "B:364",
      "B:365",
      "B:366",
      "B:367",
      "B:368",
      "B:369",
      "B:37",
      "B:370",
      "B:371",
      "B:372",
      "B:373",
      "B:374",
      "B:375",
      "B:376",
      "B:377",
      "B:378",
      "B:379",
      "B:38",
      "B:380",
      "B:381",
      "B:382",
      "B:383",
      "B:384",
      "B:385",
      "B:386",
      "B:387",
      "B:388",
      "B:389",
      "B:39",
      "B:390",
      "B:391",
      "B:392",
      "B:393",
      "B:394",
      "B:395",
      "B:396",
      "B:397",
      "B:398",
      "B:399",
      "B:40",
      "B:400",
      "B:401",
      "B:402",
      "B:403",
      "B:404",
      "B:405",
      "B:406",
      "B:41",
      "B:42",
      "B:43",
      "B:44",
      "B:45",
      "B:46",
      "B:47",
      "B:48",
      "B:49",
      "B:50",
      "B:51",
      "B:52",
      "B:53",
      "B:54",
      "B:55",
      "B:56",
      "B:57",
      "B:58",
      "B:59",
      "B:60",
      "B:61",
      "B:62",
      "B:63",
      "B:77",
      "B:78",
      "B:79",
      "B:80",
      "B:81",
      "B:82",
      "B:83",
      "B:84",
      "B:85",
      "B:86",
      "B:87",
      "B:88",
      "B:89",
      "B:90",
      "B:91",
      "B:92",
      "B:93",
      "B:94",
      "B:95",
      "B:96",
      "B:97",
      "B:98",
      "B:99"
    ],
    "A:26": [
      "A:100",
      "A:101",
      "A:102",
      "A:103",
      "A:104",
      "A:105",
      "A:106",
      "A:107",
      "A:108",
      "A:109",
      "A:110",
      "A:111",
      "A:112",
      "A:113",
      "A:114",
      "A:115",
      "A:116",
      "A:117",
      "A:118",
      "A:119",
      "A:12",
      "A:120",
      "A:121",
      "A:122",
      "A:123",
      "A:124",
      "A:125",
      "A:126",
      "A:127",
      "A:128",
      "A:129",
      "A:13",
      "A:130",
      "A:131",
      "A:132",
      "A:133",
      "A:134",
      "A:135",
      "A:136",
      "A:137",
      "A:138",
      "A:139",
      "A:14",
      "A:140",
      "A:141",
      "A:142",
      "A:143",
      "A:144",
      "A:145",
      "A:146",
      "A:147",
      "A:148",
      "A:149",
      "A:15",
      "A:150",
      "A:151",
      "A:152",
      "A:153",
      "A:154",
      "A:155",
      "A:156",
      "A:157",
      "A:158",
      "A:159",
      "A:16",
      "A:160",
      "A:161",
      "A:162",
      "A:163",
      "A:164",
      "A:165",
      "A:166",
      "A:167",
      "A:168",
      "A:169",
      "A:17",
      "A:170",
      "A:171",
      "A:172",
      "A:173",
      "A:174",
      "A:175",
      "A:176",
      "A:177",
      "A:178",
      "A:179",
      "A:18",
      "A:180",
      "A:181",
      "A:182",
      "A:183",
      "A:184",
      "A:185",
      "A:186",
      "A:187",
      "A:188",
      "A:189",
      "A:19",
      "A:190",
      "A:191",
      "A:192",
      "A:193",
      "A:194",
      "A:195",
      "A:196",
      "A:197",
      "A:198",
      "A:199",
      "A:20",
      "A:200",
      "A:201",
      "A:202",
      "A:203",
      "A:204",
      "A:205",
      "A:206",
      "A:207",
      "A:208",
      "A:209",
      "A:21",
      "A:210",
      "A:211",
      "A:212",
      "A:213",
      "A:214",
      "A:215",
      "A:216",
      "A:217",
      "A:218",
      "A:219",
      "A:22",
      "A:220",
      "A:221",
      "A:222",
      "A:223",
      "A:224",
      "A:225",
      "A:226",
      "A:227",
      "A:228",
      "A:229",
      "A:23",
      "A:230",
      "A:231",
      "A:232",
      "A:233",
      "A:234",
      "A:235",
      "A:236",
      "A:237",
      "A:238",
      "A:239",
      "A:24",
      "A:240",
      "A:241",
      "A:242",
      "A:243",
      "A:244",
      "A:245",
      "A:246",
      "A:247",
      "A:248",
      "A:249",
      "A:25",
      "A:250",
      "A:251",
      "A:252",
      "A:253",
      "A:254",
      "A:255",
      "A:256",
      "A:257",
      "A:258",
      "A:259",
      "A:260",
      "A:261",
      "A:262",
      "A:263",
      "A:264",
      "A:265",
      "A:266",
      "A:267",
      "A:268",
      "A:269",
      "A:27",
      "A:270",
      "A:271",
      "A:272",
      "A:273",
      "A:274",
      "A:275",
      "A:276",
      "A:277",
      "A:278",
      "A:279",
      "A:28",
      "A:280",
      "A:281",
      "A:282",
      "A:283",
      "A:284",
      "A:285",
      "A:286",
      "A:287",
      "A:288",
      "A:289",
      "A:29",
      "A:290",
      "A:291",
      "A:292",
      "A:293",
      "A:294",
      "A:295",
      "A:296",
      "A:297",
      "A:298",
      "A:299",
      "A:30",
      "A:300",
      "A:301",
      "A:302",
      "A:303",
      "A:304",
      "A:305",
      "A:306",
      "A:307",
      "A:308",
      "A:309",
      "A:31",
      "A:310",
      "A:311",
      "A:312",
      "A:313",
      "A:314",
      "A:315",
      "A:316",
      "A:317",
      "A:318",
      "A:319",
      "A:32",
      "A:320",
      "A:321",
      "A:322",
      "A:323",
      "A:324",
      "A:325",
      "A:326",
      "A:327",
      "A:328",
      "A:329",
      "A:33",
      "A:330",
      "A:331",
      "A:332",
      "A:333",
      "A:334",
      "A:335",
      "A:336",
      "A:337",
      "A:338",
      "A:339",
      "A:34",
      "A:340",
      "A:341",
      "A:342",
      "A:343",
      "A:344",
      "A:345",
      "A:346",
      "A:347",
      "A:348",
      "A:349",
      "A:35",
      "A:350",
      "A:351",
      "A:352",
      "A:353",
      "A:354",
      "A:355",
      "A:356",
      "A:357",
      "A:358",
      "A:359",
      "A:36",
      "A:360",
      "A:361",
      "A:362",
      "A:363",
      "A:364",
      "A:365",
      "A:366",
      "A:367",
      "A:368",
      "A:369",
      "A:37",
      "A:370",
      "A:371",
      "A:372",
      "A:373",
      "A:374",
      "A:375",
      "A:376",
      "A:377",
      "A:378",
      "A:379",
      "A:38",
      "A:380",
      "A:381",
      "A:382",
      "A:383",
      "A:384",
      "A:385",
      "A:386",
      "A:387",
      "A:388",
      "A:389",
      "A:39",
      "A:390",
      "A:391",
      "A:392",
      "A:393",
      "A:394",
      "A:395",
      "A:396",
      "A:397",
      "A:398",
      "A:399",
      "A:40",
      "A:400",
      "A:401",
      "A:402",
      "A:403",
      "A:404",
      "A:405",
      "A:406",
      "A:41",
      "A:42",
      "A:43",
      "A:44",
      "A:45",
      "A:46",
      "A:47",
      "A:48",
      "A:49",
      "A:50",
      "A:51",
      "A:52",
      "A:53",
      "A:54",
      "A:55",
      "A:56",
      "A:57",
      "A:58",
      "A:59",
      "A:60",
      "A:61",
      "A:62",
      "A:63",
      "A:77",
      "A:78",
      "A:79",
      "A:80",
      "A:81",
      "A:82",
      "A:83",
      "A:84",
      "A:85",
      "A:86",
      "A:87",
      "A:88",
      "A:89",
      "A:90",
      "A:91",
      "A:92",
      "A:93",
      "A:94",
      "A:95",
      "A:96",
      "A:97",
      "A:98",
      "A:99",
      "B:100",
      "B:101",
      "B:102",
      "B:103",
      "B:104",
      "B:105",
      "B:106",
      "B:107",
      "B:108",
      "B:109",
      "B:110",
      "B:111",
      "B:112",
      "B:113",
      "B:114",
      "B:115",
      "B:116",
      "B:117",
      "B:118",
      "B:119",
      "B:12",
      "B:120",
      "B:121",
      "B:122",
      "B:123",
      "B:124",
      "B:125",
      "B:126",
      "B:127",
      "B:128",
      "B:129",
      "B:13",
      "B:130",
      "B:131",
      "B:132",
      "B:133",
      "B:134",
      "B:135",
      "B:136",
      "B:137",
      "B:138",
      "B:139",
      "B:14",
      "B:140",
      "B:141",
      "B:142",
      "B:143",
      "B:144",
      "B:145",
      "B:146",
      "B:147",
      "B:148",
      "B:149",
      "B:15",
      "B:150",
      "B:151",
      "B:152",
      "B:153",
      "B:154",
      "B:155",
      "B:156",
      "B:157",
      "B:158",
      "B:159",
      "B:16",
      "B:160",
      "B:161",
      "B:162",
      "B:163",
      "B:164",
      "B:165",
      "B:166",
      "B:167",
      "B:168",
      "B:169",
      "B:17",
      "B:170",
      "B:171",
      "B:172",
      "B:173",
      "B:174",
      "B:175",
      "B:176",
      "B:177",
      "B:178",
      "B:179",
      "B:18",
      "B:180",
      "B:181",
      "B:182",
      "B:183",
      "B:184",
      "B:185",
      "B:186",
      "B:187",
      "B:188",
      "B:189",
      "B:19",
      "B:190",
      "B:191",
      "B:192",
      "B:193",
      "B:194",
      "B:195",
      "B:196",
      "B:197",
      "B:198",
      "B:199",
      "B:20",
      "B:200",
      "B:201",
      "B:202",
      "B:203",
      "B:204",
      "B:205",
      "B:206",
      "B:207",
      "B:208",
      "B:209",
      "B:21",
      "B:210",
      "B:211",
      "B:212",
      "B:213",
      "B:214",
      "B:215",
      "B:216",
      "B:217",
      "B:218",
      "B:219",
      "B:22",
      "B:220",
      "B:221",
      "B:222",
      "B:223",
      "B:224",
      "B:225",
      "B:226",
      "B:227",
      "B:228",
      "B:229",
      "B:23",
      "B:230",
      "B:231",
      "B:232",
      "B:233",
      "B:234",
      "B:235",
      "B:236",
      "B:237",
      "B:238",
      "B:239",
      "B:24",
      "B:240",
      "B:241",
      "B:242",
      "B:243",
      "B:244",
      "B:245",
      "B:246",
      "B:247",
      "B:248",
      "B:249",
      "B:25",
      "B:250",
      "B:251",
      "B:252",
      "B:253",
      "B:254",
      "B:255",
      "B:256",
      "B:257",
      "B:258",
      "B:259",
      "B:26",
      "B:260",
      "B:261",
      "B:262",
      "B:263",
      "B:264",
      "B:265",
      "B:266",
      "B:267",
      "B:268",
      "B:269",
      "B:27",
      "B:270",
      "B:271",
      "B:272",
      "B:273",
      "B:274",
      "B:275",
      "B:276",
      "B:277",
      "B:278",
      "B:279",
      "B:28",
      "B:280",
      "B:281",
      "B:282",
      "B:283",
      "B:284",
      "B:285",
      "B:286",
      "B:287",
      "B:288",
      "B:289",
      "B:29",
      "B:290",
      "B:291",
      "B:292",
      "B:293",
      "B:294",
      "B:295",
      "B:296",
      "B:297",
      "B:298",
      "B:299",
      "B:30",
      "B:300",
      "B:301",
      "B:302",
      "B:303",
      "B:304",
      "B:305",
      "B:306",
      "B:307",
      "B:308",
      "B:309",
      "B:31",
      "B:310",
      "B:311",
      "B:312",
      "B:313",
      "B:314",
      "B:315",
      "B:316",
      "B:317",
      "B:318",
      "B:319",
      "B:32",
      "B:320",
      "B:321",
      "B:322",
      "B:323",
      "B:324",
      "B:325",
      "B:326",
      "B:327",
      "B:328",
      "B:329",
      "B:33",
      "B:330",
      "B:331",
      "B:332",
      "B:333",
      "B:334",
      "B:335",
      "B:336",
      "B:337",
      "B:338",
      "B:339",
      "B:34",
      "B:340",
      "B:341",
      "B:342",
      "B:343",
      "B:344",
      "B:345",
      "B:346",
      "B:347",
      "B:348",
      "B:349",
      "B:35",
      "B:350",
      "B:351",
      "B:352",
      "B:353",
      "B:354",
      "B:355",
      "B:356",
      "B:357",
      "B:358",
      "B:359",
      "B:36",
      "B:360",
      "B:361",
      "B:362",
      "B:363",
      "B:364",
      "B:365",
      "B:366",
      "B:367",
      "B:368",
      "B:369",
      "B:37",
      "B:370",
      "B:371",
      "B:372",
      "B:373",
      "B:374",
      "B:375",
      "B:376",
      "B:377",
      "B:378",
      "B:379",
      "B:38",
      "B:380",
      "B:381",
      "B:382",
      "B:383",
      "B:384",
      "B:385",
      "B:386",
      "B:387",
      "B:388",
      "B:389",
      "B:39",
      "B:390",
      "B:391",
      "B:392",
      "B:393",
      "B:394",
      "B:395",
      "B:396",
      "B:397",
      "B:398",
      "B:399",
      "B:40",
      "B:400",
      "B:401",
      "B:402",
      "B:403",
      "B:404",
      "B:405",
      "B:406",
      "B:41",
      "B:42",
      "B:43",
      "B:44",
      "B:45",
      "B:46",
      "B:47",
      "B:48",
      "B:49",
      "B:50",
      "B:51",
      "B:52",
      "B:53",
      "B:54",
      "B:55",
      "B:56",
      "B:57",
      "B:58",
      "B:59",
      "B:60",
      "B:61",
      "B:62",
      "B:63",
      "B:77",
      "B:78",
      "B:79",
      "B:80",
      "B:81",
      "B:82",
      "B:83",
      "B:84",
      "B:85",
      "B:86",
      "B:87",
      "B:88",
      "B:89",
      "B:90",
      "B:91",
      "B:92",
      "B:93",
      "B:94",
      "B:95",
      "B:96",
      "B:97",
      "B:98",
      "B:99"
    ],
    "A:27": [
      "A:100",
      "A:101",
      "A:102",
      "A:103",
      "A:104",
      "A:105",
      "A:106",
      "A:107",
      "A:108",
      "A:109",
      "A:110",
      "A:111",
      "A:112",
      "A:113",
      "A:114",
      "A:115",
      "A:116",
      "A:117",
      "A:118",
      "A:119",
      "A:12",
      "A:120",
      "A:121",
      "A:122",
      "A:123",
      "A:124",
      "A:125",
      "A:126",
      "A:127",
      "A:128",
      "A:129",
      "A:13",
      "A:130",
      "A:131",
      "A:132",
      "A:133",
      "A:134",
      "A:135",
      "A:136",
      "A:137",
      "A:138",
      "A:139",
      "A:14",
      "A:140",
      "A:141",
      "A:142",
      "A:143",
      "A:144",
      "A:145",
      "A:146",
      "A:147",
      "A:148",
      "A:149",
      "A:15",
      "A:150",
      "A:151",
      "A:152",
      "A:153",
      "A:154",
      "A:155",
      "A:156",
      "A:157",
      "A:158",
      "A:159",
      "A:16",
      "A:160",
      "A:161",
      "A:162",
      "A:163",
      "A:164",
      "A:165",
      "A:166",
      "A:167",
      "A:168",
      "A:169",
      "A:17",
      "A:170",
      "A:171",
      "A:172",
      "A:173",
      "A:174",
      "A:175",
      "A:176",
      "A:177",
      "A:178",
      "A:179",
      "A:18",
      "A:180",
      "A:181",
      "A:182",
      "A:183",
      "A:184",
      "A:185",
      "A:186",
      "A:187",
      "A:188",
      "A:189",
      "A:19",
      "A:190",
      "A:191",
      "A:192",
      "A:193",
      "A:194",
      "A:195",
      "A:196",
      "A:197",
      "A:198",
      "A:199",
      "A:20",
      "A:200",
      "A:201",
      "A:202",
      "A:203",
      "A:204",
      "A:205",
      "A:206",
      "A:207",
      "A:208",
      "A:209",
      "A:21",
      "A:210",
      "A:211",
      "A:212",
      "A:213",
      "A:214",
      "A:215",
      "A:216",
      "A:217",
      "A:218",
      "A:219",
      "A:22",
      "A:220",
      "A:221",
      "A:222",
      "A:223",
      "A:224",
      "A:225",
      "A:226",
      "A:227",
      "A:228",
      "A:229",
      "A:23",
      "A:230",
      "A:231",
      "A:232",
      "A:233",
      "A:234",
      "A:235",
      "A:236",
      "A:237",
      "A:238",
      "A:239",
      "A:24",
      "A:240",
      "A:241",
      "A:242",
      "A:243",
      "A:244",
      "A:245",
      "A:246",
      "A:247",
      "A:248",
      "A:249",
      "A:25",
      "A:250",
      "A:251",
      "A:252",
      "A:253",
      "A:254",
      "A:255",
      "A:256",
      "A:257",
      "A:258",
      "A:259",
      "A:26",
      "A:260",
      "A:261",
      "A:262",
      "A:263",
      "A:264",
      "A:265",
      "A:266",
      "A:267",
      "A:268",
      "A:269",
      "A:270",
      "A:271",
      "A:272",
      "A:273",
      "A:274",
      "A:275",
      "A:276",
      "A:277",
      "A:278",
      "A:279",
      "A:28",
      "A:280",
      "A:281",
      "A:282",
      "A:283",
      "A:284",
      "A:285",
      "A:286",
      "A:287",
      "A:288",
      "A:289",
      "A:29",
      "A:290",
      "A:291",
      "A:292",
      "A:293",
      "A:294",
      "A:295",
      "A:296",
      "A:297",
      "A:298",
      "A:299",
      "A:30",
      "A:300",
      "A:301",
      "A:302",
      "A:303",
      "A:304",
      "A:305",
      "A:306",
      "A:307",
      "A:308",
      "A:309",
      "A:31",
      "A:310",
      "A:311",
      "A:312",
      "A:313",
      "A:314",
      "A:315",
      "A:316",
      "A:317",
      "A:318",
      "A:319",
      "A:32",
      "A:320",
      "A:321",
      "A:322",
      "A:323",
      "A:324",
      "A:325",
      "A:326",
      "A:327",
      "A:328",
      "A:329",
      "A:33",
      "A:330",
      "A:331",
      "A:332",
      "A:333",
      "A:334",
      "A:335",
      "A:336",
      "A:337",
      "A:338",
      "A:339",
      "A:34",
      "A:340",
      "A:341",
      "A:342",
      "A:343",
      "A:344",
      "A:345",
      "A:346",
      "A:347",
      "A:348",
      "A:349",
      "A:35",
      "A:350",
      "A:351",
      "A:352",
      "A:353",
      "A:354",
      "A:355",
      "A:356",
      "A:357",
      "A:358",
      "A:359",
      "A:36",
      "A:360",
      "A:361",
      "A:362",
      "A:363",
      "A:364",
      "A:365",
      "A:366",
      "A:367",
      "A:368",
      "A:369",
      "A:37",
      "A:370",
      "A:371",
      "A:372",
      "A:373",
      "A:374",
      "A:375",
      "A:376",
      "A:377",
      "A:378",
      "A:379",
      "A:38",
      "A:380",
      "A:381",
      "A:382",
      "A:383",
      "A:384",
      "A:385",
      "A:386",
      "A:387",
      "A:388",
      "A:389",
      "A:39",
      "A:390",
      "A:391",
      "A:392",
      "A:393",
      "A:394",
      "A:395",
      "A:396",
      "A:397",
      "A:398",
      "A:399",
      "A:40",
      "A:400",
      "A:401",
      "A:402",
      "A:403",
      "A:404",
      "A:405",
      "A:406",
      "A:41",
      "A:42",
      "A:43",
      "A:44",
      "A:45",
      "A:46",
      "A:47",
      "A:48",
      "A:49",
      "A:50",
      "A:51",
      "A:52",
      "A:53",
      "A:54",
      "A:55",
      "A:56",
      "A:57",
      "A:58",
      "A:59",
      "A:60",
      "A:61",
      "A:62",
      "A:63",
      "A:77",
      "A:78",
      "A:79",
      "A:80",
      "A:81",
      "A:82",
      "A:83",
      "A:84",
      "A:85",
      "A:86",
      "A:87",
      "A:88",
      "A:89",
      "A:90",
      "A:91",
      "A:92",
      "A:93",
      "A:94",
      "A:95",
      "A:96",
      "A:97",
      "A:98",
      "A:99",
      "B:100",
      "B:101",
      "B:102",
      "B:103",
      "B:104",
      "B:105",
      "B:106",
      "B:107",
      "B:108",
      "B:109",
      "B:110",
      "B:111",
      "B:112",
      "B:113",
      "B:114",
      "B:115",
      "B:116",
      "B:117",
      "B:118",
      "B:119",
      "B:12",
      "B:120",
      "B:121",
      "B:122",
      "B:123",
      "B:124",
      "B:125",
      "B:126",
      "B:127",
      "B:128",
      "B:129",
      "B:13",
      "B:130",
      "B:131",
      "B:132",
      "B:133",
      "B:134",
      "B:135",
      "B:136",
      "B:137",
      "B:138",
      "B:139",
      "B:14",
      "B:140",
      "B:141",
      "B:142",
      "B:143",
      "B:144",
      "B:145",
      "B:146",
      "B:147",
      "B:148",
      "B:149",
      "B:15",
      "B:150",
      "B:151",
      "B:152",
      "B:153",
      "B:154",
      "B:155",
      "B:156",
      "B:157",
      "B:158",
      "B:159",
      "B:16",
      "B:160",
      "B:161",
      "B:162",
      "B:163",
      "B:164",
      "B:165",
      "B:166",
      "B:167",
      "B:168",
      "B:169",
      "B:17",
      "B:170",
      "B:171",
      "B:172",
      "B:173",
      "B:174",
      "B:175",
      "B:176",
      "B:177",
      "B:178",
      "B:179",
      "B:18",
      "B:180",
      "B:181",
      "B:182",
      "B:183",
      "B:184",
      "B:185",
      "B:186",
      "B:187",
      "B:188",
      "B:189",
      "B:19",
      "B:190",
      "B:191",
      "B:192",
      "B:193",
      "B:194",
      "B:195",
      "B:196",
      "B:197",
      "B:198",
      "B:199",
      "B:20",
      "B:200",
      "B:201",
      "B:202",
      "B:203",
      "B:204",
      "B:205",
      "B:206",
      "B:207",
      "B:208",
      "B:209",
      "B:21",
      "B:210",
      "B:211",
      "B:212",
      "B:213",
      "B:214",
      "B:215",
      "B:216",
      "B:217",
      "B:218",
      "B:219",
      "B:22",
      "B:220",
      "B:221",
      "B:222",
      "B:223",
      "B:224",
      "B:225",
      "B:226",
      "B:227",
      "B:228",
      "B:229",
      "B:23",
      "B:230",
      "B:231",
      "B:232",
      "B:233",
      "B:234",
      "B:235",
      "B:236",
      "B:237",
      "B:238",
      "B:239",
      "B:24",
      "B:240",
      "B:241",
      "B:242",
      "B:243",
      "B:244",
      "B:245",
      "B:246",
      "B:247",
      "B:248",
      "B:249",
      "B:25",
      "B:250",
      "B:251",
      "B:252",
      "B:253",
      "B:254",
      "B:255",
      "B:256",
      "B:257",
      "B:258",
      "B:259",
      "B:26",
      "B:260",
      "B:261",
      "B:262",
      "B:263",
      "B:264",
      "B:265",
      "B:266",
      "B:267",
      "B:268",
      "B:269",
      "B:27",
      "B:270",
      "B:271",
      "B:272",
      "B:273",
      "B:274",
      "B:275",
      "B:276",
      "B:277",
      "B:278",
      "B:279",
      "B:28",
      "B:280",
      "B:281",
      "B:282",
      "B:283",
      "B:284",
      "B:285",
      "B:286",
      "B:287",
      "B:288",
      "B:289",
      "B:29",
      "B:290",
      "B:291",
      "B:292",
      "B:293",
      "B:294",
      "B:295",
      "B:296",
      "B:297",
      "B:298",
      "B:299",
      "B:30",
      "B:300",
      "B:301",
      "B:302",
      "B:303",
      "B:304",
      "B:305",
      "B:306",
      "B:307",
      "B:308",
      "B:309",
      "B:31",
      "B:310",
      "B:311",
      "B:312",
      "B:313",
      "B:314",
      "B:315",
      "B:316",
      "B:317",
      "B:318",
      "B:319",
      "B:32",
      "B:320",
      "B:321",
      "B:322",
      "B:323",
      "B:324",
      "B:325",
      "B:326",
      "B:327",
      "B:328",
      "B:329",
      "B:33",
      "B:330",
      "B:331",
      "B:332",
      "B:333",
      "B:334",
      "B:335",
      "B:336",
      "B:337",
      "B:338",
      "B:339",
      "B:34",
      "B:340",
      "B:341",
      "B:342",
      "B:343",
      "B:344",
      "B:345",
      "B:346",
      "B:347",
      "B:348",
      "B:349",
      "B:35",
      "B:350",
      "B:351",
      "B:352",
      "B:353",
      "B:354",
      "B:355",
      "B:356",
      "B:357",
      "B:358",
      "B:359",
      "B:36",
      "B:360",
      "B:361",
      "B:362",
      "B:363",
      "B:364",
      "B:365",
      "B:366",
      "B:367",
      "B:368",
      "B:369",
      "B:37",
      "B:370",
      "B:371",
      "B:372",
      "B:373",
      "B:374",
      "B:375",
      "B:376",
      "B:377",
      "B:378",
      "B:379",
      "B:38",
      "B:380",
      "B:381",
      "B:382",
      "B:383",
      "B:384",
      "B:385",
      "B:386",
      "B:387",
      "B:388",
      "B:389",
      "B:39",
      "B:390",
      "B:391",
      "B:392",
      "B:393",
      "B:394",
      "B:395",
      "B:396",
      "B:397",
      "B:398",
      "B:399",
      "B:40",
      "B:400",
      "B:401",
      "B:402",
      "B:403",
      "B:404",
      "B:405",
      "B:406",
      "B:41",
      "B:42",
      "B:43",
      "B:44",
      "B:45",
      "B:46",
      "B:47",
      "B:48",
      "B:49",
      "B:50",
      "B:51",
      "B:52",
      "B:53",
      "B:54",
      "B:55",
      "B:56",
      "B:57",
      "B:58",
      "B:59",
      "B:60",
      "B:61",
      "B:62",
      "B:63",
      "B:77",
      "B:78",
      "B:79",
      "B:80",
      "B:81",
      "B:82",
      "B:83",
      "B:84",
      "B:85",
      "B:86",
      "B:87",
      "B:88",
      "B:89",
      "B:90",
      "B:91",
      "B:92",
      "B:93",
      "B:94",
      "B:95",
      "B:96",
      "B:97",
      "B:98",
      "B:99"
    ],
    "A:28": [
      "A:100",
      "A:101",
      "A:102",
      "A:103",
      "A:104",
      "A:105",
      "A:106",
      "A:107",
      "A:108",
      "A:109",
      "A:110",
      "A:111",
      "A:112",
      "A:113",
      "A:114",
      "A:115",
      "A:116",
      "A:117",
      "A:118",
      "A:119",
      "A:12",
      "A:120",
      "A:121",
      "A:122",
      "A:123",
      "A:124",
      "A:125",
      "A:126",
      "A:127",
      "A:128",
      "A:129",
      "A:13",
      "A:130",
      "A:131",
      "A:132",
      "A:133",
      "A:134",
      "A:135",
      "A:136",
      "A:137",
      "A:138",
      "A:139",
      "A:14",
      "A:140",
      "A:141",
      "A:142",
      "A:143",
      "A:144",
      "A:145",
      "A:146",
      "A:147",
      "A:148",
      "A:149",
      "A:15",
      "A:150",
      "A:151",
      "A:152",
      "A:153",
      "A:154",
      "A:155",
      "A:156",
      "A:157",
      "A:158",
      "A:159",
      "A:16",
      "A:160",
      "A:161",
      "A:162",
      "A:163",
      "A:164",
      "A:165",
      "A:166",
      "A:167",
      "A:168",
      "A:169",
      "A:17",
      "A:170",
      "A:171",
      "A:172",
      "A:173",
      "A:174",
      "A:175",
      "A:176",
      "A:177",
      "A:178",
      "A:179",
      "A:18",
      "A:180",
      "A:181",
      "A:182",
      "A:183",
      "A:184",
      "A:185",
      "A:186",
      "A:187",
      "A:188",
      "A:189",
      "A:19",
      "A:190",
      "A:191",
      "A:192",
      "A:193",
      "A:194",
      "A:195",
      "A:196",
      "A:197",
      "A:198",
      "A:199",
      "A:20",
      "A:200",
      "A:201",
      "A:202",
      "A:203",
      "A:204",
      "A:205",
      "A:206",
      "A:207",
      "A:208",
      "A:209",
      "A:21",
      "A:210",
      "A:211",
      "A:212",
      "A:213",
      "A:214",
      "A:215",
      "A:216",
      "A:217",
      "A:218",
      "A:219",
      "A:22",
      "A:220",
      "A:221",
      "A:222",
      "A:223",
      "A:224",
      "A:225",
      "A:226",
      "A:227",
      "A:228",
      "A:229",
      "A:23",
      "A:230",
      "A:231",
      "A:232",
      "A:233",
      "A:234",
      "A:235",
      "A:236",
      "A:237",
      "A:238",
      "A:239",
      "A:24",
      "A:240",
      "A:241",
      "A:242",
      "A:243",
      "A:244",
      "A:245",
      "A:246",
      "A:247",
      "A:248",
      "A:249",
      "A:25",
      "A:250",
      "A:251",
      "A:252",
      "A:253",
      "A:254",
      "A:255",
      "A:256",
      "A:257",
      "A:258",
      "A:259",
      "A:26",
      "A:260",
      "A:261",
      "A:262",
      "A:263",
      "A:264",
      "A:265",
      "A:266",
      "A:267",
      "A:268",
      "A:269",
      "A:27",
      "A:270",
      "A:271",
      "A:272",
      "A:273",
      "A:274",
      "A:275",
      "A:276",
      "A:277",
      "A:278",
      "A:279",
      "A:280",
      "A:281",
      "A:282",
      "A:283",
      "A:284",
      "A:285",
      "A:286",
      "A:287",
      "A:288",
      "A:289",
      "A:29",
      "A:290",
      "A:291",
      "A:292",
      "A:293",
      "A:294",
      "A:295",
      "A:296",
      "A:297",
      "A:298",
      "A:299",
      "A:30",
      "A:300",
      "A:301",
      "A:302",
      "A:303",
      "A:304",
      "A:305",
      "A:306",
      "A:307",
      "A:308",
      "A:309",
      "A:31",
      "A:310",
      "A:311",
      "A:312",
      "A:313",
      "A:314",
      "A:315",
      "A:316",
      "A:317",
      "A:318",
      "A:319",
      "A:32",
      "A:320",
      "A:321",
      "A:322",
      "A:323",
      "A:324",
      "A:325",
      "A:326",
      "A:327",
      "A:328",
      "A:329",
      "A:33",
      "A:330",
      "A:331",
      "A:332",
      "A:333",
      "A:334",
      "A:335",
      "A:336",
      "A:337",
      "A:338",
      "A:339",
      "A:34",
      "A:340",
      "A:341",
      "A:342",
      "A:343",
      "A:344",
      "A:345",
      "A:346",
      "A:347",
      "A:348",
      "A:349",
      "A:35",
      "A:350",
      "A:351",
      "A:352",
      "A:353",
      "A:354",
      "A:355",
      "A:356",
      "A:357",
      "A:358",
      "A:359",
      "A:36",
      "A:360",
      "A:361",
      "A:362",
      "A:363",
      "A:364",
      "A:365",
      "A:366",
      "A:367",
      "A:368",
      "A:369",
      "A:37",
      "A:370",
      "A:371",
      "A:372",
      "A:373",
      "A:374",
      "A:375",
      "A:376",
      "A:377",
      "A:378",
      "A:379",
      "A:38",
      "A:380",
      "A:381",
      "A:382",
      "A:383",
      "A:384",
      "A:385",
      "A:386",
      "A:387",
      "A:388",
      "A:389",
      "A:39",
      "A:390",
      "A:391",
      "A:392",
      "A:393",
      "A:394",
      "A:395",
      "A:396",
      "A:397",
      "A:398",
      "A:399",
      "A:40",
      "A:400",
      "A:401",
      "A:402",
      "A:403",
      "A:404",
      "A:405",
      "A:406",
      "A:41",
      "A:42",
      "A:43",
      "A:44",
      "A:45",
      "A:46",
      "A:47",
      "A:48",
      "A:49",
      "A:50",
      "A:51",
      "A:52",
      "A:53",
      "A:54",
      "A:55",
      "A:56",
      "A:57",
      "A:58",
      "A:59",
      "A:60",
      "A:61",
      "A:62",
      "A:63",
      "A:77",
      "A:78",
      "A:79",
      "A:80",
      "A:81",
      "A:82",
      "A:83",
      "A:84",
      "A:85",
      "A:86",
      "A:87",
      "A:88",
      "A:89",
      "A:90",
      "A:91",
      "A:92",
      "A:93",
      "A:94",
      "A:95",
      "A:96",
      "A:97",
      "A:98",
      "A:99",
      "B:100",
      "B:101",
      "B:102",
      "B:103",
      "B:104",
      "B:105",
      "B:106",
      "B:107",
      "B:108",
      "B:109",
      "B:110",
      "B:111",
      "B:112",
      "B:113",
      "B:114",
      "B:115",
      "B:116",
      "B:117",
      "B:118",
      "B:119",
      "B:12",
      "B:120",
      "B:121",
      "B:122",
      "B:123",
      "B:124",
      "B:125",
      "B:126",
      "B:127",
      "B:128",
      "B:129",
      "B:13",
      "B:130",
      "B:131",
      "B:132",
      "B:133",
      "B:134",
      "B:135",
      "B:136",
      "B:137",
      "B:138",
      "B:139",
      "B:14",
      "B:140",
      "B:141",
      "B:142",
      "B:143",
      "B:144",
      "B:145",
      "B:146",
      "B:147",
      "B:148",
      "B:149",
      "B:15",
      "B:150",
      "B:151",
      "B:152",
      "B:153",
      "B:154",
      "B:155",
      "B:156",
      "B:157",
      "B:158",
      "B:159",
      "B:16",
      "B:160",
      "B:161",
      "B:162",
      "B:163",
      "B:164",
      "B:165",
      "B:166",
      "B:167",
      "B:168",
      "B:169",
      "B:17",
      "B:170",
      "B:171",
      "B:172",
      "B:173",
      "B:174",
      "B:175",
      "B:176",
      "B:177",
      "B:178",
      "B:179",
      "B:18",
      "B:180",
      "B:181",
      "B:182",
      "B:183",
      "B:184",
      "B:185",
      "B:186",
      "B:187",
      "B:188",
      "B:189",
      "B:19",
      "B:190",
      "B:191",
      "B:192",
      "B:193",
      "B:194",
      "B:195",
      "B:196",
      "B:197",
      "B:198",
      "B:199",
      "B:20",
      "B:200",
      "B:201",
      "B:202",
      "B:203",
      "B:204",
      "B:205",
      "B:206",
      "B:207",
      "B:208",
      "B:209",
      "B:21",
      "B:210",
      "B:211",
      "B:212",
      "B:213",
      "B:214",
      "B:215",
      "B:216",
      "B:217",
      "B:218",
      "B:219",
      "B:22",
      "B:220",
      "B:221",
      "B:222",
      "B:223",
      "B:224",
      "B:225",
      "B:226",
      "B:227",
      "B:228",
      "B:229",
      "B:23",
      "B:230",
      "B:231",
      "B:232",
      "B:233",
      "B:234",
      "B:235",
      "B:236",
      "B:237",
      "B:238",
      "B:239",
      "B:24",
      "B:240",
      "B:241",
      "B:242",
      "B:243",
      "B:244",
      "B:245",
      "B:246",
      "B:247",
      "B:248",
      "B:249",
      "B:25",
      "B:250",
      "B:251",
      "B:252",
      "B:253",
      "B:254",
      "B:255",
      "B:256",
      "B:257",
      "B:258",
      "B:259",
      "B:26",
      "B:260",
      "B:261",
      "B:262",
      "B:263",
      "B:264",
      "B:265",
      "B:266",
      "B:267",
      "B:268",
      "B:269",
      "B:27",
      "B:270",
      "B:271",
      "B:272",
      "B:273",
      "B:274",
      "B:275",
      "B:276",
      "B:277",
      "B:278",
      "B:279",
      "B:28",
      "B:280",
      "B:281",
      "B:282",
      "B:283",
      "B:284",
      "B:285",
      "B:286",
      "B:287",
      "B:288",
      "B:289",
      "B:29",
      "B:290",
      "B:291",
      "B:292",
      "B:293",
      "B:294",
      "B:295",
      "B:296",
      "B:297",
      "B:298",
      "B:299",
      "B:30",
      "B:300",
      "B:301",
      "B:302",
      "B:303",
      "B:304",
      "B:305",
      "B:306",
      "B:307",
      "B:308",
      "B:309",
      "B:31",
      "B:310",
      "B:311",
      "B:312",
      "B:313",
      "B:314",
      "B:315",
      "B:316",
      "B:317",
      "B:318",
      "B:319",
      "B:32",
      "B:320",
      "B:321",
      "B:322",
      "B:323",
      "B:324",
      "B:325",
      "B:326",
      "B:327",
      "B:328",
      "B:329",
      "B:33",
      "B:330",
      "B:331",
      "B:332",
      "B:333",
      "B:334",
      "B:335",
      "B:336",
      "B:337",
      "B:338",
      "B:339",
      "B:34",
      "B:340",
      "B:341",
      "B:342",
      "B:343",
      "B:344",
      "B:345",
      "B:346",
      "B:347",
      "B:348",
      "B:349",
      "B:35",
      "B:350",
      "B:351",
      "B:352",
      "B:353",
      "B:354",
      "B:355",
      "B:356",
      "B:357",
      "B:358",
      "B:359",
      "B:36",
      "B:360",
      "B:361",
      "B:362",
      "B:363",
      "B:364",
      "B:365",
      "B:366",
      "B:367",
      "B:368",
      "B:369",
      "B:37",
      "B:370",
      "B:371",
      "B:372",
      "B:373",
      "B:374",
      "B:375",
      "B:376",
      "B:377",
      "B:378",
      "B:379",
      "B:38",
      "B:380",
      "B:381",
      "B:382",
      "B:383",
      "B:384",
      "B:385",
      "B:386",
      "B:387",
      "B:388",
      "B:389",
      "B:39",
      "B:390",
      "B:391",
      "B:392",
      "B:393",
      "B:394",
      "B:395",
      "B:396",
      "B:397",
      "B:398",
      "B:399",
      "B:40",
      "B:400",
      "B:401",
      "B:402",
      "B:403",
      "B:404",
      "B:405",
      "B:406",
      "B:41",
      "B:42",
      "B:43",
      "B:44",
      "B:45",
      "B:46",
      "B:47",
      "B:48",
      "B:49",
      "B:50",
      "B:51",
      "B:52",
      "B:53",
      "B:54",
      "B:55",
      "B:56",
      "B:57",
      "B:58",
      "B:59",
      "B:60",
      "B:61",
      "B:62",
      "B:63",
      "B:77",
      "B:78",
      "B:79",
      "B:80",
      "B:81",
      "B:82",
      "B:83",
      "B:84",
      "B:85",
      "B:86",
      "B:87",
      "B:88",
      "B:89",
      "B:90",
      "B:91",
      "B:92",
      "B:93",
      "B:94",
      "B:95",
      "B:96",
      "B:97",
      "B:98",
      "B:99"
    ],
    "A:29": [
      "A:100",
      "A:101",
      "A:102",
      "A:103",
      "A:104",
      "A:105",
      "A:106",
      "A:107",
      "A:108",
      "A:109",
      "A:110",
      "A:111",
      "A:112",
      "A:113",
      "A:114",
      "A:115",
      "A:116",
      "A:117",
      "A:118",
      "A:119",
      "A:12",
      "A:120",
      "A:121",
      "A:122",
      "A:123",
      "A:124",
      "A:125",
      "A:126",
      "A:127",
      "A:128",
      "A:129",
      "A:13",
      "A:130",
      "A:131",
      "A:132",
      "A:133",
      "A:134",
      "A:135",
      "A:136",
      "A:137",
      "A:138",
      "A:139",
      "A:14",
      "A:140",
      "A:141",
      "A:142",
      "A:143",
      "A:144",
      "A:145",
      "A:146",
      "A:147",
      "A:148",
      "A:149",
      "A:15",
      "A:150",
      "A:151",
      "A:152",
      "A:153",
      "A:154",
      "A:155",
      "A:156",
      "A:157",
      "A:158",
      "A:159",
      "A:16",
      "A:160",
      "A:161",
      "A:162",
      "A:163",
      "A:164",
      "A:165",
      "A:166",
      "A:167",
      "A:168",
      "A:169",
      "A:17",
      "A:170",
      "A:171",
      "A:172",
      "A:173",
      "A:174",
      "A:175",
      "A:176",
      "A:177",
      "A:178",
      "A:179",
      "A:18",
      "A:180",
      "A:181",
      "A:182",
      "A:183",
      "A:184",
      "A:185",
      "A:186",
      "A:187",
      "A:188",
      "A:189",
      "A:19",
      "A:190",
      "A:191",
      "A:192",
      "A:193",
      "A:194",
      "A:195",
      "A:196",
      "A:197",
      "A:198",
      "A:199",
      "A:20",
      "A:200",
      "A:201",
      "A:202",
      "A:203",
      "A:204",
      "A:205",
      "A:206",
      "A:207",
      "A:208",
      "A:209",
      "A:21",
      "A:210",
      "A:211",
      "A:212",
      "A:213",
      "A:214",
      "A:215",
      "A:216",
      "A:217",
      "A:218",
      "A:219",
      "A:22",
      "A:220",
      "A:221",
      "A:222",
      "A:223",
      "A:224",
      "A:225",
      "A:226",
      "A:227",
      "A:228",
      "A:229",
      "A:23",
      "A:230",
      "A:231",
      "A:232",
      "A:233",
      "A:234",
      "A:235",
      "A:236",
      "A:237",
      "A:238",
      "A:239",
      "A:24",
      "A:240",
      "A:241",
      "A:242",
      "A:243",
      "A:244",
      "A:245",
      "A:246",
      "A:247",
      "A:248",
      "A:249",
      "A:25",
      "A:250",
      "A:251",
      "A:252",
      "A:253",
      "A:254",
      "A:255",
      "A:256",
      "A:257",
      "A:258",
      "A:259",
      "A:26",
      "A:260",
      "A:261",
      "A:262",
      "A:263",
      "A:264",
      "A:265",
      "A:266",
      "A:267",
      "A:268",
      "A:269",
      "A:27",
      "A:270",
      "A:271",
      "A:272",
      "A:273",
      "A:274",
      "A:275",
      "A:276",
      "A:277",
      "A:278",
      "A:279",
      "A:28",
      "A:280",
      "A:281",
      "A:282",
      "A:283",
      "A:284",
      "A:285",
      "A:286",
      "A:287",
      "A:288",
      "A:289",
      "A:290",
      "A:291",
      "A:292",
      "A:293",
      "A:294",
      "A:295",
      "A:296",
      "A:297",
      "A:298",
      "A:299",
      "A:30",
      "A:300",
      "A:301",
      "A:302",
      "A:303",
      "A:304",
      "A:305",
      "A:306",
      "A:307",
      "A:308",
      "A:309",
      "A:31",
      "A:310",
      "A:311",
      "A:312",
      "A:313",
      "A:314",
      "A:315",
      "A:316",
      "A:317",
      "A:318",
      "A:319",
      "A:32",
      "A:320",
      "A:321",
      "A:322",
      "A:323",
      "A:324",
      "A:325",
      "A:326",
      "A:327",
      "A:328",
      "A:329",
      "A:33",
      "A:330",
      "A:331",
      "A:332",
      "A:333",
      "A:334",
      "A:335",
      "A:336",
      "A:337",
      "A:338",
      "A:339",
      "A:34",
      "A:340",
      "A:341",
      "A:342",
      "A:343",
      "A:344",
      "A:345",
      "A:346",
      "A:347",
      "A:348",
      "A:349",
      "A:35",
      "A:350",
      "A:351",
      "A:352",
      "A:353",
      "A:354",
      "A:355",
      "A:356",
      "A:357",
      "A:358",
      "A:359",
      "A:36",
      "A:360",
      "A:361",
      "A:362",
      "A:363",
      "A:364",
      "A:365",
      "A:366",
      "A:367",
      "A:368",
      "A:369",
      "A:37",
      "A:370",
      "A:371",
      "A:372",
      "A:373",
      "A:374",
      "A:375",
      "A:376",
      "A:377",
      "A:378",
      "A:379",
      "A:38",
      "A:380",
      "A:381",
      "A:382",
      "A:383",
      "A:384",
      "A:385",
      "A:386",
      "A:387",
      "A:388",
      "A:389",
      "A:39",
      "A:390",
      "A:391",
      "A:392",
      "A:393",
      "A:394",
      "A:395",
      "A:396",
      "A:397",
      "A:398",
      "A:399",
      "A:40",
      "A:400",
      "A:401",
      "A:402",
      "A:403",
      "A:404",
      "A:405",
      "A:406",
      "A:41",
      "A:42",
      "A:43",
      "A:44",
      "A:45",
      "A:46",
      "A:47",
      "A:48",
      "A:49",
      "A:50",
      "A:51",
      "A:52",
      "A:53",
      "A:54",
      "A:55",
      "A:56",
      "A:57",
      "A:58",
      "A:59",
      "A:60",
      "A:61",
      "A:62",
      "A:63",
      "A:77",
      "A:78",
      "A:79",
      "A:80",
      "A:81",
      "A:82",
      "A:83",
      "A:84",
      "A:85",
      "A:86",
      "A:87",
      "A:88",
      "A:89",
      "A:90",
      "A:91",
      "A:92",
      "A:93",
      "A:94",
      "A:95",
      "A:96",
      "A:97",
      "A:98",
      "A:99",
      "B:100",
      "B:101",
      "B:102",
      "B:103",
      "B:104",
      "B:105",
      "B:106",
      "B:107",
      "B:108",
      "B:109",
      "B:110",
      "B:111",
      "B:112",
      "B:113",
      "B:114",
      "B:115",
      "B:116",
      "B:117",
      "B:118",
      "B:119",
      "B:12",
      "B:120",
      "B:121",
      "B:122",
      "B:123",
      "B:124",
      "B:125",
      "B:126",
      "B:127",
      "B:128",
      "B:129",
      "B:13",
      "B:130",
      "B:131",
      "B:132",
      "B:133",
      "B:134",
      "B:135",
      "B:136",
      "B:137",
      "B:138",
      "B:139",
      "B:14",
      "B:140",
      "B:141",
      "B:142",
      "B:143",
      "B:144",
      "B:145",
      "B:146",
      "B:147",
      "B:148",
      "B:149",
      "B:15",
      "B:150",
      "B:151",
      "B:152",
      "B:153",
      "B:154",
      "B:155",
      "B:156",
      "B:157",
      "B:158",
      "B:159",
      "B:16",
      "B:160",
      "B:161",
      "B:162",
      "B:163",
      "B:164",
      "B:165",
      "B:166",
      "B:167",
      "B:168",
      "B:169",
      "B:17",
      "B:170",
      "B:171",
      "B:172",
      "B:173",
      "B:174",
      "B:175",
      "B:176",
      "B:177",
      "B:178",
      "B:179",
      "B:18",
      "B:180",
      "B:181",
      "B:182",
      "B:183",
      "B:184",
      "B:185",
      "B:186",
      "B:187",
      "B:188",
      "B:189",
      "B:19",
      "B:190",
      "B:191",
      "B:192",
      "B:193",
      "B:194",
      "B:195",
      "B:196",
      "B:197",
      "B:198",
      "B:199",
      "B:20",
      "B:200",
      "B:201",
      "B:202",
      "B:203",
      "B:204",
      "B:205",
      "B:206",
      "B:207",
      "B:208",
      "B:209",
      "B:21",
      "B:210",
      "B:211",
      "B:212",
      "B:213",
      "B:214",
      "B:215",
      "B:216",
      "B:217",
      "B:218",
      "B:219",
      "B:22",
      "B:220",
      "B:221",
      "B:222",
      "B:223",
      "B:224",
      "B:225",
      "B:226",
      "B:227",
      "B:228",
      "B:229",
      "B:23",
      "B:230",
      "B:231",
      "B:232",
      "B:233",
      "B:234",
      "B:235",
      "B:236",
      "B:237",
      "B:238",
      "B:239",
      "B:24",
      "B:240",
      "B:241",
      "B:242",
      "B:243",
      "B:244",
      "B:245",
      "B:246",
      "B:247",
      "B:248",
      "B:249",
      "B:25",
      "B:250",
      "B:251",
      "B:252",
      "B:253",
      "B:254",
      "B:255",
      "B:256",
      "B:257",
      "B:258",
      "B:259",
      "B:26",
      "B:260",
      "B:261",
      "B:262",
      "B:263",
      "B:264",
      "B:265",
      "B:266",
      "B:267",
      "B:268",
      "B:269",
      "B:27",
      "B:270",
      "B:271",
      "B:272",
      "B:273",
      "B:274",
      "B:275",
      "B:276",
      "B:277",
      "B:278",
      "B:279",
      "B:28",
      "B:280",
      "B:281",
      "B:282",
      "B:283",
      "B:284",
      "B:285",
      "B:286",
      "B:287",
      "B:288",
      "B:289",
      "B:29",
      "B:290",
      "B:291",
      "B:292",
      "B:293",
      "B:294",
      "B:295",
      "B:296",
      "B:297",
      "B:298",
      "B:299",
      "B:30",
      "B:300",
      "B:301",
      "B:302",
      "B:303",
      "B:304",
      "B:305",
      "B:306",
      "B:307",
      "B:308",
      "B:309",
      "B:31",
      "B:310",
      "B:311",
      "B:312",
      "B:313",
      "B:314",
      "B:315",
      "B:316",
      "B:317",
      "B:318",
      "B:319",
      "B:32",
      "B:320",
      "B:321",
      "B:322",
      "B:323",
      "B:324",
      "B:325",
      "B:326",
      "B:327",
      "B:328",
      "B:329",
      "B:33",
      "B:330",
      "B:331",
      "B:332",
      "B:333",
      "B:334",
      "B:335",
      "B:336",
      "B:337",
      "B:338",
      "B:339",
      "B:34",
      "B:340",
      "B:341",
      "B:342",
      "B:343",
      "B:344",
      "B:345",
      "B:346",
      "B:347",
      "B:348",
      "B:349",
      "B:35",
      "B:350",
      "B:351",
      "B:352",
      "B:353",
      "B:354",
      "B:355",
      "B:356",
      "B:357",
      "B:358",
      "B:359",
      "B:36",
      "B:360",
      "B:361",
      "B:362",
      "B:363",
      "B:364",
      "B:365",
      "B:366",
      "B:367",
      "B:368",
      "B:369",
      "B:37",
      "B:370",
      "B:371",
      "B:372",
      "B:373",
      "B:374",
      "B:375",
      "B:376",
      "B:377",
      "B:378",
      "B:379",
      "B:38",
      "B:380",
      "B:381",
      "B:382",
      "B:383",
      "B:384",
      "B:385",
      "B:386",
      "B:387",
      "B:388",
      "B:389",
      "B:39",
      "B:390",
      "B:391",
      "B:392",
      "B:393",
      "B:394",
      "B:395",
      "B:396",
      "B:397",
      "B:398",
      "B:399",
      "B:40",
      "B:400",
      "B:401",
      "B:402",
      "B:403",
      "B:404",
      "B:405",
      "B:406",
      "B:41",
      "B:42",
      "B:43",
      "B:44",
      "B:45",
      "B:46",
      "B:47",
      "B:48",
      "B:49",
      "B:50",
      "B:51",
      "B:52",
      "B:53",
      "B:54",
      "B:55",
      "B:56",
      "B:57",
      "B:58",
      "B:59",
      "B:60",
      "B:61",
      "B:62",
      "B:63",
      "B:77",
      "B:78",
      "B:79",
      "B:80",
      "B:81",
      "B:82",
      "B:83",
      "B:84",
      "B:85",
      "B:86",
      "B:87",
      "B:88",
      "B:89",
      "B:90",
      "B:91",
      "B:92",
      "B:93",
      "B:94",
      "B:95",
      "B:96",
      "B:97",
      "B:98",
      "B:99"
    ],
    "A:30": [
      "A:100",
      "A:101",
      "A:102",
      "A:103",
      "A:104",
      "A:105",
      "A:106",
      "A:107",
      "A:108",
      "A:109",
      "A:110",
      "A:111",
      "A:112",
      "A:113",
      "A:114",
      "A:115",
      "A:116",
      "A:117",
      "A:118",
      "A:119",
      "A:12",
      "A:120",
      "A:121",
      "A:122",
      "A:123",
      "A:124",
      "A:125",
      "A:126",
      "A:127",
      "A:128",
      "A:129",
      "A:13",
      "A:130",
      "A:131",
      "A:132",
      "A:133",
      "A:134",
      "A:135",
      "A:136",
      "A:137",
      "A:138",
      "A:139",
      "A:14",
      "A:140",
      "A:141",
      "A:142",
      "A:143",
      "A:144",
      "A:145",
      "A:146",
      "A:147",
      "A:148",
      "A:149",
      "A:15",
      "A:150",
      "A:151",
      "A:152",
      "A:153",
      "A:154",
      "A:155",
      "A:156",
      "A:157",
      "A:158",
      "A:159",
      "A:16",
      "A:160",
      "A:161",
      "A:162",
      "A:163",
      "A:164",
      "A:165",
      "A:166",
      "A:167",
      "A:168",
      "A:169",
      "A:17",
      "A:170",
      "A:171",
      "A:172",
      "A:173",
      "A:174",
      "A:175",
      "A:176",
      "A:177",
      "A:178",
      "A:179",
      "A:18",
      "A:180",
      "A:181",
      "A:182",
      "A:183",
      "A:184",
      "A:185",
      "A:186",
      "A:187",
      "A:188",
      "A:189",
      "A:19",
      "A:190",
      "A:191",
      "A:192",
      "A:193",
      "A:194",
      "A:195",
      "A:196",
      "A:197",
      "A:198",
      "A:199",
      "A:20",
      "A:200",
      "A:201",
      "A:202",
      "A:203",
      "A:204",
      "A:205",
      "A:206",
      "A:207",
      "A:208",
      "A:209",
      "A:21",
      "A:210",
      "A:211",
      "A:212",
      "A:213",
      "A:214",
      "A:215",
      "A:216",
      "A:217",
      "A:218",
      "A:219",
      "A:22",
      "A:220",
      "A:221",
      "A:222",
      "A:223",
      "A:224",
      "A:225",
      "A:226",
      "A:227",
      "A:228",
      "A:229",
      "A:23",
      "A:230",
      "A:231",
      "A:232",
      "A:233",
      "A:234",
      "A:235",
      "A:236",
      "A:237",
      "A:238",
      "A:239",
      "A:24",
      "A:240",
      "A:241",
      "A:242",
      "A:243",
      "A:244",
      "A:245",
      "A:246",
      "A:247",
      "A:248",
      "A:249",
      "A:25",
      "A:250",
      "A:251",
      "A:252",
      "A:253",
      "A:254",
      "A:255",
      "A:256",
      "A:257",
      "A:258",
      "A:259",
      "A:26",
      "A:260",
      "A:261",
      "A:262",
      "A:263",
      "A:264",
      "A:265",
      "A:266",
      "A:267",
      "A:268",
      "A:269",
      "A:27",
      "A:270",
      "A:271",
      "A:272",
      "A:273",
      "A:274",
      "A:275",
      "A:276",
      "A:277",
      "A:278",
      "A:279",
      "A:28",
      "A:280",
      "A:281",
      "A:282",
      "A:283",
      "A:284",
      "A:285",
      "A:286",
      "A:287",
      "A:288",
      "A:289",
      "A:29",
      "A:290",
      "A:291",
      "A:292",
      "A:293",
      "A:294",
      "A:295",
      "A:296",
      "A:297",
      "A:298",
      "A:299",
      "A:300",
      "A:301",
      "A:302",
      "A:303",
      "A:304",
      "A:305",
      "A:306",
      "A:307",
      "A:308",
      "A:309",
      "A:31",
      "A:310",
      "A:311",
      "A:312",
      "A:313",
      "A:314",
      "A:315",
      "A:316",
      "A:317",
      "A:318",
      "A:319",
      "A:32",
      "A:320",
      "A:321",
      "A:322",
      "A:323",
      "A:324",
      "A:325",
      "A:326",
      "A:327",
      "A:328",
      "A:329",
      "A:33",
      "A:330",
      "A:331",
      "A:332",
      "A:333",
      "A:334",
      "A:335",
      "A:336",
      "A:337",
      "A:338",
      "A:339",
      "A:34",
      "A:340",
      "A:341",
      "A:342",
      "A:343",
      "A:344",
      "A:345",
      "A:346",
      "A:347",
      "A:348",
      "A:349",
      "A:35",
      "A:350",
      "A:351",
      "A:352",
      "A:353",
      "A:354",
      "A:355",
      "A:356",
      "A:357",
      "A:358",
      "A:359",
      "A:36",
      "A:360",
      "A:361",
      "A:362",
      "A:363",
      "A:364",
      "A:365",
      "A:366",
      "A:367",
      "A:368",
      "A:369",
      "A:37",
      "A:370",
      "A:371",
      "A:372",
      "A:373",
      "A:374",
      "A:375",
      "A:376",
      "A:377",
      "A:378",
      "A:379",
      "A:38",
      "A:380",
      "A:381",
      "A:382",
      "A:383",
      "A:384",
      "A:385",
      "A:386",
      "A:387",
      "A:388",
      "A:389",
      "A:39",
      "A:390",
      "A:391",
      "A:392",
      "A:393",
      "A:394",
      "A:395",
      "A:396",
      "A:397",
      "A:398",
      "A:399",
      "A:40",
      "A:400",
      "A:401",
      "A:402",
      "A:403",
      "A:404",
      "A:405",
      "A:406",
      "A:41",
      "A:42",
      "A:43",
      "A:44",
      "A:45",
      "A:46",
      "A:47",
      "A:48",
      "A:49",
      "A:50",
      "A:51",
      "A:52",
      "A:53",
      "A:54",
      "A:55",
      "A:56",
      "A:57",
      "A:58",
      "A:59",
      "A:60",
      "A:61",
      "A:62",
      "A:63",
      "A:77",
      "A:78",
      "A:79",
      "A:80",
      "A:81",
      "A:82",
      "A:83",
      "A:84",
      "A:85",
      "A:86",
      "A:87",
      "A:88",
      "A:89",
      "A:90",
      "A:91",
      "A:92",
      "A:93",
      "A:94",
      "A:95",
      "A:96",
      "A:97",
      "A:98",
      "A:99",
      "B:100",
      "B:101",
      "B:102",
      "B:103",
      "B:104",
      "B:105",
      "B:106",
      "B:107",
      "B:108",
      "B:109",
      "B:110",
      "B:111",
      "B:112",
      "B:113",
      "B:114",
      "B:115",
      "B:116",
      "B:117",
      "B:118",
      "B:119",
      "B:12",
      "B:120",
      "B:121",
      "B:122",
      "B:123",
      "B:124",
      "B:125",
      "B:126",
      "B:127",
      "B:128",
      "B:129",
      "B:13",
      "B:130",
      "B:131",
      "B:132",
      "B:133",
      "B:134",
      "B:135",
      "B:136",
      "B:137",
      "B:138",
      "B:139",
      "B:14",
      "B:140",
      "B:141",
      "B:142",
      "B:143",
      "B:144",
      "B:145",
      "B:146",
      "B:147",
      "B:148",
      "B:149",
      "B:15",
      "B:150",
      "B:151",
      "B:152",
      "B:153",
      "B:154",
      "B:155",
      "B:156",
      "B:157",
      "B:158",
      "B:159",
      "B:16",
      "B:160",
      "B:161",
      "B:162",
      "B:163",
      "B:164",
      "B:165",
      "B:166",
      "B:167",
      "B:168",
      "B:169",
      "B:17",
      "B:170",
      "B:171",
      "B:172",
      "B:173",
      "B:174",
      "B:175",
      "B:176",
      "B:177",
      "B:178",
      "B:179",
      "B:18",
      "B:180",
      "B:181",
      "B:182",
      "B:183",
      "B:184",
      "B:185",
      "B:186",
      "B:187",
      "B:188",
      "B:189",
      "B:19",
      "B:190",
      "B:191",
      "B:192",
      "B:193",
      "B:194",
      "B:195",
      "B:196",
      "B:197",
      "B:198",
      "B:199",
      "B:20",
      "B:200",
      "B:201",
      "B:202",
      "B:203",
      "B:204",
      "B:205",
      "B:206",
      "B:207",
      "B:208",
      "B:209",
      "B:21",
      "B:210",
      "B:211",
      "B:212",
      "B:213",
      "B:214",
      "B:215",
      "B:216",
      "B:217",
      "B:218",
      "B:219",
      "B:22",
      "B:220",
      "B:221",
      "B:222",
      "B:223",
      "B:224",
      "B:225",
      "B:226",
      "B:227",
      "B:228",
      "B:229",
      "B:23",
      "B:230",
      "B:231",
      "B:232",
      "B:233",
      "B:234",
      "B:235",
      "B:236",
      "B:237",
      "B:238",
      "B:239",
      "B:24",
      "B:240",
      "B:241",
      "B:242",
      "B:243",
      "B:244",
      "B:245",
      "B:246",
      "B:247",
      "B:248",
      "B:249",
      "B:25",
      "B:250",
      "B:251",
      "B:252",
      "B:253",
      "B:254",
      "B:255",
      "B:256",
      "B:257",
      "B:258",
      "B:259",
      "B:26",
      "B:260",
      "B:261",
      "B:262",
      "B:263",
      "B:264",
      "B:265",
      "B:266",
      "B:267",
      "B:268",
      "B:269",
      "B:27",
      "B:270",
      "B:271",
      "B:272",
      "B:273",
      "B:274",
      "B:275",
      "B:276",
      "B:277",
      "B:278",
      "B:279",
      "B:28",
      "B:280",
      "B:281",
      "B:282",
      "B:283",
      "B:284",
      "B:285",
      "B:286",
      "B:287",
      "B:288",
      "B:289",
      "B:29",
      "B:290",
      "B:291",
      "B:292",
      "B:293",
      "B:294",
      "B:295",
      "B:296",
      "B:297",
      "B:298",
      "B:299",
      "B:30",
      "B:300",
      "B:301",
      "B:302",
      "B:303",
      "B:304",
      "B:305",
      "B:306",
      "B:307",
      "B:308",
      "B:309",
      "B:31",
      "B:310",
      "B:311",
      "B:312",
      "B:313",
      "B:314",
      "B:315",
      "B:316",
      "B:317",
      "B:318",
      "B:319",
      "B:32",
      "B:320",
      "B:321",
      "B:322",
      "B:323",
      "B:324",
      "B:325",
      "B:326",
      "B:327",
      "B:328",
      "B:329",
      "B:33",
      "B:330",
      "B:331",
      "B:332",
      "B:333",
      "B:334",
      "B:335",
      "B:336",
      "B:337",
      "B:338",
      "B:339",
      "B:34",
      "B:340",
      "B:341",
      "B:342",
      "B:343",
      "B:344",
      "B:345",
      "B:346",
      "B:347",
      "B:348",
      "B:349",
      "B:35",
      "B:350",
      "B:351",
      "B:352",
      "B:353",
      "B:354",
      "B:355",
      "B:356",
      "B:357",
      "B:358",
      "B:359",
      "B:36",
      "B:360",
      "B:361",
      "B:362",
      "B:363",
      "B:364",
      "B:365",
      "B:366",
      "B:367",
      "B:368",
      "B:369",
      "B:37",
      "B:370",
      "B:371",
      "B:372",
      "B:373",
      "B:374",
      "B:375",
      "B:376",
      "B:377",
      "B:378",
      "B:379",
      "B:38",
      "B:380",
      "B:381",
      "B:382",
      "B:383",
      "B:384",
      "B:385",
      "B:386",
      "B:387",
      "B:388",
      "B:389",
      "B:39",
      "B:390",
      "B:391",
      "B:392",
      "B:393",
      "B:394",
      "B:395",
      "B:396",
      "B:397",
      "B:398",
      "B:399",
      "B:40",
      "B:400",
      "B:401",
      "B:402",
      "B:403",
      "B:404",
      "B:405",
      "B:406",
      "B:41",
      "B:42",
      "B:43",
      "B:44",
      "B:45",
      "B:46",
      "B:47",
      "B:48",
      "B:49",
      "B:50",
      "B:51",
      "B:52",
      "B:53",
      "B:54",
      "B:55",
      "B:56",
      "B:57",
      "B:58",
      "B:59",
      "B:60",
      "B:61",
      "B:62",
      "B:63",
      "B:77",
      "B:78",
      "B:79",
      "B:80",
      "B:81",
      "B:82",
      "B:83",
      "B:84",
      "B:85",
      "B:86",
      "B:87",
      "B:88",
      "B:89",
      "B:90",
      "B:91",
      "B:92",
      "B:93",
      "B:94",
      "B:95",
      "B:96",
      "B:97",
      "B:98",
      "B:99"
    ],
    "A:31": [
      "A:100",
      "A:101",
      "A:102",
      "A:103",
      "A:104",
      "A:105",
      "A:106",
      "A:107",
      "A:108",
      "A:109",
      "A:110",
      "A:111",
      "A:112",
      "A:113",
      "A:114",
      "A:115",
      "A:116",
      "A:117",
      "A:118",
      "A:119",
      "A:12",
      "A:120",
      "A:121",
      "A:122",
      "A:123",
      "A:124",
      "A:125",
      "A:126",
      "A:127",
      "A:128",
      "A:129",
      "A:13",
      "A:130",
      "A:131",
      "A:132",
      "A:133",
      "A:134",
      "A:135",
      "A:136",
      "A:137",
      "A:138",
      "A:139",
      "A:14",
      "A:140",
      "A:141",
      "A:142",
      "A:143",
      "A:144",
      "A:145",
      "A:146",
      "A:147",
      "A:148",
      "A:149",
      "A:15",
      "A:150",
      "A:151",
      "A:152",
      "A:153",
      "A:154",
      "A:155",
      "A:156",
      "A:157",
      "A:158",
      "A:159",
      "A:16",
      "A:160",
      "A:161",
      "A:162",
      "A:163",
      "A:164",
      "A:165",
      "A:166",
      "A:167",
      "A:168",
      "A:169",
      "A:17",
      "A:170",
      "A:171",
      "A:172",
      "A:173",
      "A:174",
      "A:175",
      "A:176",
      "A:177",
      "A:178",
      "A:179",
      "A:18",
      "A:180",
      "A:181",
      "A:182",
      "A:183",
      "A:184",
      "A:185",
      "A:186",
      "A:187",
      "A:188",
      "A:189",
      "A:19",
      "A:190",
      "A:191",
      "A:192",
      "A:193",
      "A:194",
      "A:195",
      "A:196",
      "A:197",
      "A:198",
      "A:199",
      "A:20",
      "A:200",
      "A:201",
      "A:202",
      "A:203",
      "A:204",
      "A:205",
      "A:206",
      "A:207",
      "A:208",
      "A:209",
      "A:21",
      "A:210",
      "A:211",
      "A:212",
      "A:213",
      "A:214",
      "A:215",
      "A:216",
      "A:217",
      "A:218",
      "A:219",
      "A:22",
      "A:220",
      "A:221",
      "A:222",
      "A:223",
      "A:224",
      "A:225",
      "A:226",
      "A:227",
      "A:228",
      "A:229",
      "A:23",
      "A:230",
      "A:231",
      "A:232",
      "A:233",
      "A:234",
      "A:235",
      "A:236",
      "A:237",
      "A:238",
      "A:239",
      "A:24",
      "A:240",
      "A:241",
      "A:242",
      "A:243",
      "A:244",
      "A:245",
      "A:246",
      "A:247",
      "A:248",
      "A:249",
      "A:25",
      "A:250",
      "A:251",
      "A:252",
      "A:253",
      "A:254",
      "A:255",
      "A:256",
      "A:257",
      "A:258",
      "A:259",
      "A:26",
      "A:260",
      "A:261",
      "A:262",
      "A:263",
      "A:264",
      "A:265",
      "A:266",
      "A:267",
      "A:268",
      "A:269",
      "A:27",
      "A:270",
      "A:271",
      "A:272",
      "A:273",
      "A:274",
      "A:275",
      "A:276",
      "A:277",
      "A:278",
      "A:279",
      "A:28",
      "A:280",
      "A:281",
      "A:282",
      "A:283",
      "A:284",
      "A:285",
      "A:286",
      "A:287",
      "A:288",
      "A:289",
      "A:29",
      "A:290",
      "A:291",
      "A:292",
      "A:293",
      "A:294",
      "A:295",
      "A:296",
      "A:297",
      "A:298",
      "A:299",
      "A:30",
      "A:300",
      "A:301",
      "A:302",
      "A:303",
      "A:304",
      "A:305",
      "A:306",
      "A:307",
      "A:308",
      "A:309",
      "A:310",
      "A:311",
      "A:312",
      "A:313",
      "A:314",
      "A:315",
      "A:316",
      "A:317",
      "A:318",
      "A:319",
      "A:32",
      "A:320",
      "A:321",
      "A:322",
      "A:323",
      "A:324",
      "A:325",
      "A:326",
      "A:327",
      "A:328",
      "A:329",
      "A:33",
      "A:330",
      "A:331",
      "A:332",
      "A:333",
      "A:334",
      "A:335",
      "A:336",
      "A:337",
      "A:338",
      "A:339",
      "A:34",
      "A:340",
      "A:341",
      "A:342",
      "A:343",
      "A:344",
      "A:345",
      "A:346",
      "A:347",
      "A:348",
      "A:349",
      "A:35",
      "A:350",
      "A:351",
      "A:352",
      "A:353",
      "A:354",
      "A:355",
      "A:356",
      "A:357",
      "A:358",
      "A:359",
      "A:36",
      "A:360",
      "A:361",
      "A:362",
      "A:363",
      "A:364",
      "A:365",
      "A:366",
      "A:367",
      "A:368",
      "A:369",
      "A:37",
      "A:370",
      "A:371",
      "A:372",
      "A:373",
      "A:374",
      "A:375",
      "A:376",
      "A:377",
      "A:378",
      "A:379",
      "A:38",
      "A:380",
      "A:381",
      "A:382",
      "A:383",
      "A:384",
      "A:385",
      "A:386",
      "A:387",
      "A:388",
      "A:389",
      "A:39",
      "A:390",
      "A:391",
      "A:392",
      "A:393",
      "A:394",
      "A:395",
      "A:396",
      "A:397",
      "A:398",
      "A:399",
      "A:40",
      "A:400",
      "A:401",
      "A:402",
      "A:403",
      "A:404",
      "A:405",
      "A:406",
      "A:41",
      "A:42",
      "A:43",
      "A:44",
      "A:45",
      "A:46",
      "A:47",
      "A:48",
      "A:49",
      "A:50",
      "A:51",
      "A:52",
      "A:53",
      "A:54",
      "A:55",
      "A:56",
      "A:57",
      "A:58",
      "A:59",
      "A:60",
      "A:61",
      "A:62",
      "A:63",
      "A:77",
      "A:78",
      "A:79",
      "A:80",
      "A:81",
      "A:82",
      "A:83",
      "A:84",
      "A:85",
      "A:86",
      "A:87",
      "A:88",
      "A:89",
      "A:90",
      "A:91",
      "A:92",
      "A:93",
      "A:94",
      "A:95",
      "A:96",
      "A:97",
      "A:98",
      "A:99",
      "B:100",
      "B:101",
      "B:102",
      "B:103",
      "B:104",
      "B:105",
      "B:106",
      "B:107",
      "B:108",
      "B:109",
      "B:110",
      "B:111",
      "B:112",
      "B:113",
      "B:114",
      "B:115",
      "B:116",
      "B:117",
      "B:118",
      "B:119",
      "B:12",
      "B:120",
      "B:121",
      "B:122",
      "B:123",
      "B:124",
      "B:125",
      "B:126",
      "B:127",
      "B:128",
      "B:129",
      "B:13",
      "B:130",
      "B:131",
      "B:132",
      "B:133",
      "B:134",
      "B:135",
      "B:136",
      "B:137",
      "B:138",
      "B:139",
      "B:14",
      "B:140",
      "B:141",
      "B:142",
      "B:143",
      "B:144",
      "B:145",
      "B:146",
      "B:147",
      "B:148",
      "B:149",
      "B:15",
      "B:150",
      "B:151",
      "B:152",
      "B:153",
      "B:154",
      "B:155",
      "B:156",
      "B:157",
      "B:158",
      "B:159",
      "B:16",
      "B:160",
      "B:161",
      "B:162",
      "B:163",
      "B:164",
      "B:165",
      "B:166",
      "B:167",
      "B:168",
      "B:169",
      "B:17",
      "B:170",
      "B:171",
      "B:172",
      "B:173",
      "B:174",
      "B:175",
      "B:176",
      "B:177",
      "B:178",
      "B:179",
      "B:18",
      "B:180",
      "B:181",
      "B:182",
      "B:183",
      "B:184",
      "B:185",
      "B:186",
      "B:187",
      "B:188",
      "B:189",
      "B:19",
      "B:190",
      "B:191",
      "B:192",
      "B:193",
      "B:194",
      "B:195",
      "B:196",
      "B:197",
      "B:198",
      "B:199",
      "B:20",
      "B:200",
      "B:201",
      "B:202",
      "B:203",
      "B:204",
      "B:205",
      "B:206",
      "B:207",
      "B:208",
      "B:209",
      "B:21",
      "B:210",
      "B:211",
      "B:212",
      "B:213",
      "B:214",
      "B:215",
      "B:216",
      "B:217",
      "B:218",
      "B:219",
      "B:22",
      "B:220",
      "B:221",
      "B:222",
      "B:223",
      "B:224",
      "B:225",
      "B:226",
      "B:227",
      "B:228",
      "B:229",
      "B:23",
      "B:230",
      "B:231",
      "B:232",
      "B:233",
      "B:234",
      "B:235",
      "B:236",
      "B:237",
      "B:238",
      "B:239",
      "B:24",
      "B:240",
      "B:241",
      "B:242",
      "B:243",
      "B:244",
      "B:245",
      "B:246",
      "B:247",
      "B:248",
      "B:249",
      "B:25",
      "B:250",
      "B:251",
      "B:252",
      "B:253",
      "B:254",
      "B:255",
      "B:256",
      "B:257",
      "B:258",
      "B:259",
      "B:26",
      "B:260",
      "B:261",
      "B:262",
      "B:263",
      "B:264",
      "B:265",
      "B:266",
      "B:267",
      "B:268",
      "B:269",
      "B:27",
      "B:270",
      "B:271",
      "B:272",
      "B:273",
      "B:274",
      "B:275",
      "B:276",
      "B:277",
      "B:278",
      "B:279",
      "B:28",
      "B:280",
      "B:281",
      "B:282",
      "B:283",
      "B:284",
      "B:285",
      "B:286",
      "B:287",
      "B:288",
      "B:289",
      "B:29",
      "B:290",
      "B:291",
      "B:292",
      "B:293",
      "B:294",
      "B:295",
      "B:296",
      "B:297",
      "B:298",
      "B:299",
      "B:30",
      "B:300",
      "B:301",
      "B:302",
      "B:303",
      "B:304",
      "B:305",
      "B:306",
      "B:307",
      "B:308",
      "B:309",
      "B:31",
      "B:310",
      "B:311",
      "B:312",
      "B:313",
      "B:314",
      "B:315",
      "B:316",
      "B:317",
      "B:318",
      "B:319",
      "B:32",
      "B:320",
      "B:321",
      "B:322",
      "B:323",
      "B:324",
      "B:325",
      "B:326",
      "B:327",
      "B:328",
      "B:329",
      "B:33",
      "B:330",
      "B:331",
      "B:332",
      "B:333",
      "B:334",
      "B:335",
      "B:336",
      "B:337",
      "B:338",
      "B:339",
      "B:34",
      "B:340",
      "B:341",
      "B:342",
      "B:343",
      "B:344",
      "B:345",
      "B:346",
      "B:347",
      "B:348",
      "B:349",
      "B:35",
      "B:350",
      "B:351",
      "B:352",
      "B:353",
      "B:354",
      "B:355",
      "B:356",
      "B:357",
      "B:358",
      "B:359",
      "B:36",
      "B:360",
      "B:361",
      "B:362",
      "B:363",
      "B:364",
      "B:365",
      "B:366",
      "B:367",
      "B:368",
      "B:369",
      "B:37",
      "B:370",
      "B:371",
      "B:372",
      "B:373",
      "B:374",
      "B:375",
      "B:376",
      "B:377",
      "B:378",
      "B:379",
      "B:38",
      "B:380",
      "B:381",
      "B:382",
      "B:383",
      "B:384",
      "B:385",
      "B:386",
      "B:387",
      "B:388",
      "B:389",
      "B:39",
      "B:390",
      "B:391",
      "B:392",
      "B:393",
      "B:394",
      "B:395",
      "B:396",
      "B:397",
      "B:398",
      "B:399",
      "B:40",
      "B:400",
      "B:401",
      "B:402",
      "B:403",
      "B:404",
      "B:405",
      "B:406",
      "B:41",
      "B:42",
      "B:43",
      "B:44",
      "B:45",
      "B:46",
      "B:47",
      "B:48",
      "B:49",
      "B:50",
      "B:51",
      "B:52",
      "B:53",
      "B:54",
      "B:55",
      "B:56",
      "B:57",
      "B:58",
      "B:59",
      "B:60",
      "B:61",
      "B:62",
      "B:63",
      "B:77",
      "B:78",
      "B:79",
      "B:80",
      "B:81",
      "B:82",
      "B:83",
      "B:84",
      "B:85",
      "B:86",
      "B:87",
      "B:88",
      "B:89",
      "B:90",
      "B:91",
      "B:92",
      "B:93",
      "B:94",
      "B:95",
      "B:96",
      "B:97",
      "B:98",
      "B:99"
    ],
    "A:32": [
      "A:100",
      "A:101",
      "A:102",
      "A:103",
      "A:104",
      "A:105",
      "A:106",
      "A:107",
      "A:108",
      "A:109",
      "A:110",
      "A:111",
      "A:112",
      "A:113",
      "A:114",
      "A:115",
      "A:116",
      "A:117",
      "A:118",
      "A:119",
      "A:12",
      "A:120",
      "A:121",
      "A:122",
      "A:123",
      "A:124",
      "A:125",
      "A:126",
      "A:127",
      "A:128",
      "A:129",
      "A:13",
      "A:130",
      "A:131",
      "A:132",
      "A:133",
      "A:134",
      "A:135",
      "A:136",
      "A:137",
      "A:138",
      "A:139",
      "A:14",
      "A:140",
      "A:141",
      "A:142",
      "A:143",
      "A:144",
      "A:145",
      "A:146",
      "A:147",
      "A:148",
      "A:149",
      "A:15",
      "A:150",
      "A:151",
      "A:152",
      "A:153",
      "A:154",
      "A:155",
      "A:156",
      "A:157",
      "A:158",
      "A:159",
      "A:16",
      "A:160",
      "A:161",
      "A:162",
      "A:163",
      "A:164",
      "A:165",
      "A:166",
      "A:167",
      "A:168",
      "A:169",
      "A:17",
      "A:170",
      "A:171",
      "A:172",
      "A:173",
      "A:174",
      "A:175",
      "A:176",
      "A:177",
      "A:178",
      "A:179",
      "A:18",
      "A:180",
      "A:181",
      "A:182",
      "A:183",
      "A:184",
      "A:185",
      "A:186",
      "A:187",
      "A:188",
      "A:189",
      "A:19",
      "A:190",
      "A:191",
      "A:192",
      "A:193",
      "A:194",
      "A:195",
      "A:196",
      "A:197",
      "A:198",
      "A:199",
      "A:20",
      "A:200",
      "A:201",
      "A:202",
      "A:203",
      "A:204",
      "A:205",
      "A:206",
      "A:207",
      "A:208",
      "A:209",
      "A:21",
      "A:210",
      "A:211",
      "A:212",
      "A:213",
      "A:214",
      "A:215",
      "A:216",
      "A:217",
      "A:218",
      "A:219",
      "A:22",
      "A:220",
      "A:221",
      "A:222",
      "A:223",
      "A:224",
      "A:225",
      "A:226",
      "A:227",
      "A:228",
      "A:229",
      "A:23",
      "A:230",
      "A:231",
      "A:232",
      "A:233",
      "A:234",
      "A:235",
      "A:236",
      "A:237",
      "A:238",
      "A:239",
      "A:24",
      "A:240",
      "A:241",
      "A:242",
      "A:243",
      "A:244",
      "A:245",
      "A:246",
      "A:247",
      "A:248",
      "A:249",
      "A:25",
      "A:250",
      "A:251",
      "A:252",
      "A:253",
      "A:254",
      "A:255",
      "A:256",
      "A:257",
      "A:258",
      "A:259",
      "A:26",
      "A:260",
      "A:261",
      "A:262",
      "A:263",
      "A:264",
      "A:265",
      "A:266",
      "A:267",
      "A:268",
      "A:269",
      "A:27",
      "A:270",
      "A:271",
      "A:272",
      "A:273",
      "A:274",
      "A:275",
      "A:276",
      "A:277",
      "A:278",
      "A:279",
      "A:28",
      "A:280",
      "A:281",
      "A:282",
      "A:283",
      "A:284",
      "A:285",
      "A:286",
      "A:287",
      "A:288",
      "A:289",
      "A:29",
      "A:290",
      "A:291",
      "A:292",
      "A:293",
      "A:294",
      "A:295",
      "A:296",
      "A:297",
      "A:298",
      "A:299",
      "A:30",
      "A:300",
      "A:301",
      "A:302",
      "A:303",
      "A:304",
      "A:305",
      "A:306",
      "A:307",
      "A:308",
      "A:309",
      "A:31",
      "A:310",
      "A:311",
      "A:312",
      "A:313",
      "A:314",
      "A:315",
      "A:316",
      "A:317",
      "A:318",
      "A:319",
      "A:320",
      "A:321",
      "A:322",
      "A:323",
      "A:324",
      "A:325",
      "A:326",
      "A:327",
      "A:328",
      "A:329",
      "A:33",
      "A:330",
      "A:331",
      "A:332",
      "A:333",
      "A:334",
      "A:335",
      "A:336",
      "A:337",
      "A:338",
      "A:339",
      "A:34",
      "A:340",
      "A:341",
      "A:342",
      "A:343",
      "A:344",
      "A:345",
      "A:346",
      "A:347",
      "A:348",
      "A:349",
      "A:35",
      "A:350",
      "A:351",
      "A:352",
      "A:353",
      "A:354",
      "A:355",
      "A:356",
      "A:357",
      "A:358",
      "A:359",
      "A:36",
      "A:360",
      "A:361",
      "A:362",
      "A:363",
      "A:364",
      "A:365",
      "A:366",
      "A:367",
      "A:368",
      "A:369",
      "A:37",
      "A:370",
      "A:371",
      "A:372",
      "A:373",
      "A:374",
      "A:375",
      "A:376",
      "A:377",
      "A:378",
      "A:379",
      "A:38",
      "A:380",
      "A:381",
      "A:382",
      "A:383",
      "A:384",
      "A:385",
      "A:386",
      "A:387",
      "A:388",
      "A:389",
      "A:39",
      "A:390",
      "A:391",
      "A:392",
      "A:393",
      "A:394",
      "A:395",
      "A:396",
      "A:397",
      "A:398",
      "A:399",
      "A:40",
      "A:400",
      "A:401",
      "A:402",
      "A:403",
      "A:404",
      "A:405",
      "A:406",
      "A:41",
      "A:42",
      "A:43",
      "A:44",
      "A:45",
      "A:46",
      "A:47",
      "A:48",
      "A:49",
      "A:50",
      "A:51",
      "A:52",
      "A:53",
      "A:54",
      "A:55",
      "A:56",
      "A:57",
      "A:58",
      "A:59",
      "A:60",
      "A:61",
      "A:62",
      "A:63",
      "A:77",
      "A:78",
      "A:79",
      "A:80",
      "A:81",
      "A:82",
      "A:83",
      "A:84",
      "A:85",
      "A:86",
      "A:87",
      "A:88",
      "A:89",
      "A:90",
      "A:91",
      "A:92",
      "A:93",
      "A:94",
      "A:95",
      "A:96",
      "A:97",
      "A:98",
      "A:99",
      "B:100",
      "B:101",
      "B:102",
      "B:103",
      "B:104",
      "B:105",
      "B:106",
      "B:107",
      "B:108",
      "B:109",
      "B:110",
      "B:111",
      "B:112",
      "B:113",
      "B:114",
      "B:115",
      "B:116",
      "B:117",
      "B:118",
      "B:119",
      "B:12",
      "B:120",
      "B:121",
      "B:122",
      "B:123",
      "B:124",
      "B:125",
      "B:126",
      "B:127",
      "B:128",
      "B:129",
      "B:13",
      "B:130",
      "B:131",
      "B:132",
      "B:133",
      "B:134",
      "B:135",
      "B:136",
      "B:137",
      "B:138",
      "B:139",
      "B:14",
      "B:140",
      "B:141",
      "B:142",
      "B:143",
      "B:144",
      "B:145",
      "B:146",
      "B:147",
      "B:148",
      "B:149",
      "B:15",
      "B:150",
      "B:151",
      "B:152",
      "B:153",
      "B:154",
      "B:155",
      "B:156",
      "B:157",
      "B:158",
      "B:159",
      "B:16",
      "B:160",
      "B:161",
      "B:162",
      "B:163",
      "B:164",
      "B:165",
      "B:166",
      "B:167",
      "B:168",
      "B:169",
      "B:17",
      "B:170",
      "B:171",
      "B:172",
      "B:173",
      "B:174",
      "B:175",
      "B:176",
      "B:177",
      "B:178",
      "B:179",
      "B:18",
      "B:180",
      "B:181",
      "B:182",
      "B:183",
      "B:184",
      "B:185",
      "B:186",
      "B:187",
      "B:188",
      "B:189",
      "B:19",
      "B:190",
      "B:191",
      "B:192",
      "B:193",
      "B:194",
      "B:195",
      "B:196",
      "B:197",
      "B:198",
      "B:199",
      "B:20",
      "B:200",
      "B:201",
      "B:202",
      "B:203",
      "B:204",
      "B:205",
      "B:206",
      "B:207",
      "B:208",
      "B:209",
      "B:21",
      "B:210",
      "B:211",
      "B:212",
      "B:213",
      "B:214",
      "B:215",
      "B:216",
      "B:217",
      "B:218",
      "B:219",
      "B:22",
      "B:220",
      "B:221",
      "B:222",
      "B:223",
      "B:224",
      "B:225",
      "B:226",
      "B:227",
      "B:228",
      "B:229",
      "B:23",
      "B:230",
      "B:231",
      "B:232",
      "B:233",
      "B:234",
      "B:235",
      "B:236",
      "B:237",
      "B:238",
      "B:239",
      "B:24",
      "B:240",
      "B:241",
      "B:242",
      "B:243",
      "B:244",
      "B:245",
      "B:246",
      "B:247",
      "B:248",
      "B:249",
      "B:25",
      "B:250",
      "B:251",
      "B:252",
      "B:253",
      "B:254",
      "B:255",
      "B:256",
      "B:257",
      "B:258",
      "B:259",
      "B:26",
      "B:260",
      "B:261",
      "B:262",
      "B:263",
      "B:264",
      "B:265",
      "B:266",
      "B:267",
      "B:268",
      "B:269",
      "B:27",
      "B:270",
      "B:271",
      "B:272",
      "B:273",
      "B:274",
      "B:275",
      "B:276",
      "B:277",
      "B:278",
      "B:279",
      "B:28",
      "B:280",
      "B:281",
      "B:282",
      "B:283",
      "B:284",
      "B:285",
      "B:286",
      "B:287",
      "B:288",
      "B:289",
      "B:29",
      "B:290",
      "B:291",
      "B:292",
      "B:293",
      "B:294",
      "B:295",
      "B:296",
      "B:297",
      "B:298",
      "B:299",
      "B:30",
      "B:300",
      "B:301",
      "B:302",
      "B:303",
      "B:304",
      "B:305",
      "B:306",
      "B:307",
      "B:308",
      "B:309",
      "B:31",
      "B:310",
      "B:311",
      "B:312",
      "B:313",
      "B:314",
      "B:315",
      "B:316",
      "B:317",
      "B:318",
      "B:319",
      "B:32",
      "B:320",
      "B:321",
      "B:322",
      "B:323",
      "B:324",
      "B:325",
      "B:326",
      "B:327",
      "B:328",
      "B:329",
      "B:33",
      "B:330",
      "B:331",
      "B:332",
      "B:333",
      "B:334",
      "B:335",
      "B:336",
      "B:337",
      "B:338",
      "B:339",
      "B:34",
      "B:340",
      "B:341",
      "B:342",
      "B:343",
      "B:344",
      "B:345",
      "B:346",
      "B:347",
      "B:348",
      "B:349",
      "B:35",
      "B:350",
      "B:351",
      "B:352",
      "B:353",
      "B:354",
      "B:355",
      "B:356",
      "B:357",
      "B:358",
      "B:359",
      "B:36",
      "B:360",
      "B:361",
      "B:362",
      "B:363",
      "B:364",
      "B:365",
      "B:366",
      "B:367",
      "B:368",
      "B:369",
      "B:37",
      "B:370",
      "B:371",
      "B:372",
      "B:373",
      "B:374",
      "B:375",
      "B:376",
      "B:377",
      "B:378",
      "B:379",
      "B:38",
      "B:380",
      "B:381",
      "B:382",
      "B:383",
      "B:384",
      "B:385",
      "B:386",
      "B:387",
      "B:388",
      "B:389",
      "B:39",
      "B:390",
      "B:391",
      "B:392",
      "B:393",
      "B:394",
      "B:395",
      "B:396",
      "B:397",
      "B:398",
      "B:399",
      "B:40",
      "B:400",
      "B:401",
      "B:402",
      "B:403",
      "B:404",
      "B:405",
      "B:406",
      "B:41",
      "B:42",
      "B:43",
      "B:44",
      "B:45",
      "B:46",
      "B:47",
      "B:48",
      "B:49",
      "B:50",
      "B:51",
      "B:52",
      "B:53",
      "B:54",
      "B:55",
      "B:56",
      "B:57",
      "B:58",
      "B:59",
      "B:60",
      "B:61",
      "B:62",
      "B:63",
      "B:77",
      "B:78",
      "B:79",
      "B:80",
      "B:81",
      "B:82",
      "B:83",
      "B:84",
      "B:85",
      "B:86",
      "B:87",
      "B:88",
      "B:89",
      "B:90",
      "B:91",
      "B:92",
      "B:93",
      "B:94",
      "B:95",
      "B:96",
      "B:97",
      "B:98",
      "B:99"
    ],
    "A:33": [
      "A:100",
      "A:101",
      "A:102",
      "A:103",
      "A:104",
      "A:105",
      "A:106",
      "A:107",
      "A:108",
      "A:109",
      "A:110",
      "A:111",
      "A:112",
      "A:113",
      "A:114",
      "A:115",
      "A:116",
      "A:117",
      "A:118",
      "A:119",
      "A:12",
      "A:120",
      "A:121",
      "A:122",
      "A:123",
      "A:124",
      "A:125",
      "A:126",
      "A:127",
      "A:128",
      "A:129",
      "A:13",
      "A:130",
      "A:131",
      "A:132",
      "A:133",
      "A:134",
      "A:135",
      "A:136",
      "A:137",
      "A:138",
      "A:139",
      "A:14",
      "A:140",
      "A:141",
      "A:142",
      "A:143",
      "A:144",
      "A:145",
      "A:146",
      "A:147",
      "A:148",
      "A:149",
      "A:15",
      "A:150",
      "A:151",
      "A:152",
      "A:153",
      "A:154",
      "A:155",
      "A:156",
      "A:157",
      "A:158",
      "A:159",
      "A:16",
      "A:160",
      "A:161",
      "A:162",
      "A:163",
      "A:164",
      "A:165",
      "A:166",
      "A:167",
      "A:168",
      "A:169",
      "A:17",
      "A:170",
      "A:171",
      "A:172",
      "A:173",
      "A:174",
      "A:175",
      "A:176",
      "A:177",
      "A:178",
      "A:179",
      "A:18",
      "A:180",
      "A:181",
      "A:182",
      "A:183",
      "A:184",
      "A:185",
      "A:186",
      "A:187",
      "A:188",
      "A:189",
      "A:19",
      "A:190",
      "A:191",
      "A:192",
      "A:193",
      "A:194",
      "A:195",
      "A:196",
      "A:197",
      "A:198",
      "A:199",
      "A:20",
      "A:200",
      "A:201",
      "A:202",
      "A:203",
      "A:204",
      "A:205",
      "A:206",
      "A:207",
      "A:208",
      "A:209",
      "A:21",
      "A:210",
      "A:211",
      "A:212",
      "A:213",
      "A:214",
      "A:215",
      "A:216",
      "A:217",
      "A:218",
      "A:219",
      "A:22",
      "A:220",
      "A:221",
      "A:222",
      "A:223",
      "A:224",
      "A:225",
      "A:226",
      "A:227",
      "A:228",
      "A:229",
      "A:23",
      "A:230",
      "A:231",
      "A:232",
      "A:233",
      "A:234",
      "A:235",
      "A:236",
      "A:237",
      "A:238",
      "A:239",
      "A:24",
      "A:240",
      "A:241",
      "A:242",
      "A:243",
      "A:244",
      "A:245",
      "A:246",
      "A:247",
      "A:248",
      "A:249",
      "A:25",
      "A:250",
      "A:251",
      "A:252",
      "A:253",
      "A:254",
      "A:255",
      "A:256",
      "A:257",
      "A:258",
      "A:259",
      "A:26",
      "A:260",
      "A:261",
      "A:262",
      "A:263",
      "A:264",
      "A:265",
      "A:266",
      "A:267",
      "A:268",
      "A:269",
      "A:27",
      "A:270",
      "A:271",
      "A:272",
      "A:273",
      "A:274",
      "A:275",
      "A:276",
      "A:277",
      "A:278",
      "A:279",
      "A:28",
      "A:280",
      "A:281",
      "A:282",
      "A:283",
      "A:284",
      "A:285",
      "A:286",
      "A:287",
      "A:288",
      "A:289",
      "A:29",
      "A:290",
      "A:291",
      "A:292",
      "A:293",
      "A:294",
      "A:295",
      "A:296",
      "A:297",
      "A:298",
      "A:299",
      "A:30",
      "A:300",
      "A:301",
      "A:302",
      "A:303",
      "A:304",
      "A:305",
      "A:306",
      "A:307",
      "A:308",
      "A:309",
      "A:31",
      "A:310",
      "A:311",
      "A:312",
      "A:313",
      "A:314",
      "A:315",
      "A:316",
      "A:317",
      "A:318",
      "A:319",
      "A:32",
      "A:320",
      "A:321",
      "A:322",
      "A:323",
      "A:324",
      "A:325",
      "A:326",
      "A:327",
      "A:328",
      "A:329",
      "A:330",
      "A:331",
      "A:332",
      "A:333",
      "A:334",
      "A:335",
      "A:336",
      "A:337",
      "A:338",
      "A:339",
      "A:34",
      "A:340",
      "A:341",
      "A:342",
      "A:343",
      "A:344",
      "A:345",
      "A:346",
      "A:347",
      "A:348",
      "A:349",
      "A:35",
      "A:350",
      "A:351",
      "A:352",
      "A:353",
      "A:354",
      "A:355",
      "A:356",
      "A:357",
      "A:358",
      "A:359",
      "A:36",
      "A:360",
      "A:361",
      "A:362",
      "A:363",
      "A:364",
      "A:365",
      "A:366",
      "A:367",
      "A:368",
      "A:369",
      "A:37",
      "A:370",
      "A:371",
      "A:372",
      "A:373",
      "A:374",
      "A:375",
      "A:376",
      "A:377",
      "A:378",
      "A:379",
      "A:38",
      "A:380",
      "A:381",
      "A:382",
      "A:383",
      "A:384",
      "A:385",
      "A:386",
      "A:387",
      "A:388",
      "A:389",
      "A:39",
      "A:390",
      "A:391",
      "A:392",
      "A:393",
      "A:394",
      "A:395",
      "A:396",
      "A:397",
      "A:398",
      "A:399",
      "A:40",
      "A:400",
      "A:401",
      "A:402",
      "A:403",
      "A:404",
      "A:405",
      "A:406",
      "A:41",
      "A:42",
      "A:43",
      "A:44",
      "A:45",
      "A:46",
      "A:47",
      "A:48",
      "A:49",
      "A:50",
      "A:51",
      "A:52",
      "A:53",
      "A:54",
      "A:55",
      "A:56",
      "A:57",
      "A:58",
      "A:59",
      "A:60",
      "A:61",
      "A:62",
      "A:63",
      "A:77",
      "A:78",
      "A:79",
      "A:80",
      "A:81",
      "A:82",
      "A:83",
      "A:84",
      "A:85",
      "A:86",
      "A:87",
      "A:88",
      "A:89",
      "A:90",
      "A:91",
      "A:92",
      "A:93",
      "A:94",
      "A:95",
      "A:96",
      "A:97",
      "A:98",
      "A:99",
      "B:100",
      "B:101",
      "B:102",
      "B:103",
      "B:104",
      "B:105",
      "B:106",
      "B:107",
      "B:108",
      "B:109",
      "B:110",
      "B:111",
      "B:112",
      "B:113",
      "B:114",
      "B:115",
      "B:116",
      "B:117",
      "B:118",
      "B:119",
      "B:12",
      "B:120",
      "B:121",
      "B:122",
      "B:123",
      "B:124",
      "B:125",
      "B:126",
      "B:127",
      "B:128",
      "B:129",
      "B:13",
      "B:130",
      "B:131",
      "B:132",
      "B:133",
      "B:134",
      "B:135",
      "B:136",
      "B:137",
      "B:138",
      "B:139",
      "B:14",
      "B:140",
      "B:141",
      "B:142",
      "B:143",
      "B:144",
      "B:145",
      "B:146",
      "B:147",
      "B:148",
      "B:149",
      "B:15",
      "B:150",
      "B:151",
      "B:152",
      "B:153",
      "B:154",
      "B:155",
      "B:156",
      "B:157",
      "B:158",
      "B:159",
      "B:16",
      "B:160",
      "B:161",
      "B:162",
      "B:163",
      "B:164",
      "B:165",
      "B:166",
      "B:167",
      "B:168",
      "B:169",
      "B:17",
      "B:170",
      "B:171",
      "B:172",
      "B:173",
      "B:174",
      "B:175",
      "B:176",
      "B:177",
      "B:178",
      "B:179",
      "B:18",
      "B:180",
      "B:181",
      "B:182",
      "B:183",
      "B:184",
      "B:185",
      "B:186",
      "B:187",
      "B:188",
      "B:189",
      "B:19",
      "B:190",
      "B:191",
      "B:192",
      "B:193",
      "B:194",
      "B:195",
      "B:196",
      "B:197",
      "B:198",
      "B:199",
      "B:20",
      "B:200",
      "B:201",
      "B:202",
      "B:203",
      "B:204",
      "B:205",
      "B:206",
      "B:207",
      "B:208",
      "B:209",
      "B:21",
      "B:210",
      "B:211",
      "B:212",
      "B:213",
      "B:214",
      "B:215",
      "B:216",
      "B:217",
      "B:218",
      "B:219",
      "B:22",
      "B:220",
      "B:221",
      "B:222",
      "B:223",
      "B:224",
      "B:225",
      "B:226",
      "B:227",
      "B:228",
      "B:229",
      "B:23",
      "B:230",
      "B:231",
      "B:232",
      "B:233",
      "B:234",
      "B:235",
      "B:236",
      "B:237",
      "B:238",
      "B:239",
      "B:24",
      "B:240",
      "B:241",
      "B:242",
      "B:243",
      "B:244",
      "B:245",
      "B:246",
      "B:247",
      "B:248",
      "B:249",
      "B:25",
      "B:250",
      "B:251",
      "B:252",
      "B:253",
      "B:254",
      "B:255",
      "B:256",
      "B:257",
      "B:258",
      "B:259",
      "B:26",
      "B:260",
      "B:261",
      "B:262",
      "B:263",
      "B:264",
      "B:265",
      "B:266",
      "B:267",
      "B:268",
      "B:269",
      "B:27",
      "B:270",
      "B:271",
      "B:272",
      "B:273",
      "B:274",
      "B:275",
      "B:276",
      "B:277",
      "B:278",
      "B:279",
      "B:28",
      "B:280",
      "B:281",
      "B:282",
      "B:283",
      "B:284",
      "B:285",
      "B:286",
      "B:287",
      "B:288",
      "B:289",
      "B:29",
      "B:290",
      "B:291",
      "B:292",
      "B:293",
      "B:294",
      "B:295",
      "B:296",
      "B:297",
      "B:298",
      "B:299",
      "B:30",
      "B:300",
      "B:301",
      "B:302",
      "B:303",
      "B:304",
      "B:305",
      "B:306",
      "B:307",
      "B:308",
      "B:309",
      "B:31",
      "B:310",
      "B:311",
      "B:312",
      "B:313",
      "B:314",
      "B:315",
      "B:316",
      "B:317",
      "B:318",
      "B:319",
      "B:32",
      "B:320",
      "B:321",
      "B:322",
      "B:323",
      "B:324",
      "B:325",
      "B:326",
      "B:327",
      "B:328",
      "B:329",
      "B:33",
      "B:330",
      "B:331",
      "B:332",
      "B:333",
      "B:334",
      "B:335",
      "B:336",
      "B:337",
      "B:338",
      "B:339",
      "B:34",
      "B:340",
      "B:341",
      "B:342",
      "B:343",
      "B:344",
      "B:345",
      "B:346",
      "B:347",
      "B:348",
      "B:349",
      "B:35",
      "B:350",
      "B:351",
      "B:352",
      "B:353",
      "B:354",
      "B:355",
      "B:356",
      "B:357",
      "B:358",
      "B:359",
      "B:36",
      "B:360",
      "B:361",
      "B:362",
      "B:363",
      "B:364",
      "B:365",
      "B:366",
      "B:367",
      "B:368",
      "B:369",
      "B:37",
      "B:370",
      "B:371",
      "B:372",
      "B:373",
      "B:374",
      "B:375",
      "B:376",
      "B:377",
      "B:378",
      "B:379",
      "B:38",
      "B:380",
      "B:381",
      "B:382",
      "B:383",
      "B:384",
      "B:385",
      "B:386",
      "B:387",
      "B:388",
      "B:389",
      "B:39",
      "B:390",
      "B:391",
      "B:392",
      "B:393",
      "B:394",
      "B:395",
      "B:396",
      "B:397",
      "B:398",
      "B:399",
      "B:40",
      "B:400",
      "B:401",
      "B:402",
      "B:403",
      "B:404",
      "B:405",
      "B:406",
      "B:41",
      "B:42",
      "B:43",
      "B:44",
      "B:45",
      "B:46",
      "B:47",
      "B:48",
      "B:49",
      "B:50",
      "B:51",
      "B:52",
      "B:53",
      "B:54",
      "B:55",
      "B:56",
      "B:57",
      "B:58",
      "B:59",
      "B:60",
      "B:61",
      "B:62",
      "B:63",
      "B:77",
      "B:78",
      "B:79",
      "B:80",
      "B:81",
      "B:82",
      "B:83",
      "B:84",
      "B:85",
      "B:86",
      "B:87",
      "B:88",
      "B:89",
      "B:90",
      "B:91",
      "B:92",
      "B:93",
      "B:94",
      "B:95",
      "B:96",
      "B:97",
      "B:98",
      "B:99"
    ],
    "A:34": [
      "A:100",
      "A:101",
      "A:102",
      "A:103",
      "A:104",
      "A:105",
      "A:106",
      "A:107",
      "A:108",
      "A:109",
      "A:110",
      "A:111",
      "A:112",
      "A:113",
      "A:114",
      "A:115",
      "A:116",
      "A:117",
      "A:118",
      "A:119",
      "A:12",
      "A:120",
      "A:121",
      "A:122",
      "A:123",
      "A:124",
      "A:125",
      "A:126",
      "A:127",
      "A:128",
      "A:129",
      "A:13",
      "A:130",
      "A:131",
      "A:132",
      "A:133",
      "A:134",
      "A:135",
      "A:136",
      "A:137",
      "A:138",
      "A:139",
      "A:14",
      "A:140",
      "A:141",
      "A:142",
      "A:143",
      "A:144",
      "A:145",
      "A:146",
      "A:147",
      "A:148",
      "A:149",
      "A:15",
      "A:150",
      "A:151",
      "A:152",
      "A:153",
      "A:154",
      "A:155",
      "A:156",
      "A:157",
      "A:158",
      "A:159",
      "A:16",
      "A:160",
      "A:161",
      "A:162",
      "A:163",
      "A:164",
      "A:165",
      "A:166",
      "A:167",
      "A:168",
      "A:169",
      "A:17",
      "A:170",
      "A:171",
      "A:172",
      "A:173",
      "A:174",
      "A:175",
      "A:176",
      "A:177",
      "A:178",
      "A:179",
      "A:18",
      "A:180",
      "A:181",
      "A:182",
      "A:183",
      "A:184",
      "A:185",
      "A:186",
      "A:187",
      "A:188",
      "A:189",
      "A:19",
      "A:190",
      "A:191",
      "A:192",
      "A:193",
      "A:194",
      "A:195",
      "A:196",
      "A:197",
      "A:198",
      "A:199",
      "A:20",
      "A:200",
      "A:201",
      "A:202",
      "A:203",
      "A:204",
      "A:205",
      "A:206",
      "A:207",
      "A:208",
      "A:209",
      "A:21",
      "A:210",
      "A:211",
      "A:212",
      "A:213",
      "A:214",
      "A:215",
      "A:216",
      "A:217",
      "A:218",
      "A:219",
      "A:22",
      "A:220",
      "A:221",
      "A:222",
      "A:223",
      "A:224",
      "A:225",
      "A:226",
      "A:227",
      "A:228",
      "A:229",
      "A:23",
      "A:230",
      "A:231",
      "A:232",
      "A:233",
      "A:234",
      "A:235",
      "A:236",
      "A:237",
      "A:238",
      "A:239",
      "A:24",
      "A:240",
      "A:241",
      "A:242",
      "A:243",
      "A:244",
      "A:245",
      "A:246",
      "A:247",
      "A:248",
      "A:249",
      "A:25",
      "A:250",
      "A:251",
      "A:252",
      "A:253",
      "A:254",
      "A:255",
      "A:256",
      "A:257",
      "A:258",
      "A:259",
      "A:26",
      "A:260",
      "A:261",
      "A:262",
      "A:263",
      "A:264",
      "A:265",
      "A:266",
      "A:267",
      "A:268",
      "A:269",
      "A:27",
      "A:270",
      "A:271",
      "A:272",
      "A:273",
      "A:274",
      "A:275",
      "A:276",
      "A:277",
      "A:278",
      "A:279",
      "A:28",
      "A:280",
      "A:281",
      "A:282",
      "A:283",
      "A:284",
      "A:285",
      "A:286",
      "A:287",
      "A:288",
      "A:289",
      "A:29",
      "A:290",
      "A:291",
      "A:292",
      "A:293",
      "A:294",
      "A:295",
      "A:296",
      "A:297",
      "A:298",
      "A:299",
      "A:30",
      "A:300",
      "A:301",
      "A:302",
      "A:303",
      "A:304",
      "A:305",
      "A:306",
      "A:307",
      "A:308",
      "A:309",
      "A:31",
      "A:310",
      "A:311",
      "A:312",
      "A:313",
      "A:314",
      "A:315",
      "A:316",
      "A:317",
      "A:318",
      "A:319",
      "A:32",
      "A:320",
      "A:321",
      "A:322",
      "A:323",
      "A:324",
      "A:325",
      "A:326",
      "A:327",
      "A:328",
      "A:329",
      "A:33",
      "A:330",
      "A:331",
      "A:332",
      "A:333",
      "A:334",
      "A:335",
      "A:336",
      "A:337",
      "A:338",
      "A:339",
      "A:340",
      "A:341",
      "A:342",
      "A:343",
      "A:344",
      "A:345",
      "A:346",
      "A:347",
      "A:348",
      "A:349",
      "A:35",
      "A:350",
      "A:351",
      "A:352",
      "A:353",
      "A:354",
      "A:355",
      "A:356",
      "A:357",
      "A:358",
      "A:359",
      "A:36",
      "A:360",
      "A:361",
      "A:362",
      "A:363",
      "A:364",
      "A:365",
      "A:366",
      "A:367",
      "A:368",
      "A:369",
      "A:37",
      "A:370",
      "A:371",
      "A:372",
      "A:373",
      "A:374",
      "A:375",
      "A:376",
      "A:377",
      "A:378",
      "A:379",
      "A:38",
      "A:380",
      "A:381",
      "A:382",
      "A:383",
      "A:384",
      "A:385",
      "A:386",
      "A:387",
      "A:388",
      "A:389",
      "A:39",
      "A:390",
      "A:391",
      "A:392",
      "A:393",
      "A:394",
      "A:395",
      "A:396",
      "A:397",
      "A:398",
      "A:399",
      "A:40",
      "A:400",
      "A:401",
      "A:402",
      "A:403",
      "A:404",
      "A:405",
      "A:406",
      "A:41",
      "A:42",
      "A:43",
      "A:44",
      "A:45",
      "A:46",
      "A:47",
      "A:48",
      "A:49",
      "A:50",
      "A:51",
      "A:52",
      "A:53",
      "A:54",
      "A:55",
      "A:56",
      "A:57",
      "A:58",
      "A:59",
      "A:60",
      "A:61",
      "A:62",
      "A:63",
      "A:77",
      "A:78",
      "A:79",
      "A:80",
      "A:81",
      "A:82",
      "A:83",
      "A:84",
      "A:85",
      "A:86",
      "A:87",
      "A:88",
      "A:89",
      "A:90",
      "A:91",
      "A:92",
      "A:93",
      "A:94",
      "A:95",
      "A:96",
      "A:97",
      "A:98",
      "A:99",
      "B:100",
      "B:101",
      "B:102",
      "B:103",
      "B:104",
      "B:105",
      "B:106",
      "B:107",
      "B:108",
      "B:109",
      "B:110",
      "B:111",
      "B:112",
      "B:113",
      "B:114",
      "B:115",
      "B:116",
      "B:117",
      "B:118",
      "B:119",
      "B:12",
      "B:120",
      "B:121",
      "B:122",
      "B:123",
      "B:124",
      "B:125",
      "B:126",
      "B:127",
      "B:128",
      "B:129",
      "B:13",
      "B:130",
      "B:131",
      "B:132",
      "B:133",
      "B:134",
      "B:135",
      "B:136",
      "B:137",
      "B:138",
      "B:139",
      "B:14",
      "B:140",
      "B:141",
      "B:142",
      "B:143",
      "B:144",
      "B:145",
      "B:146",
      "B:147",
      "B:148",
      "B:149",
      "B:15",
      "B:150",
      "B:151",
      "B:152",
      "B:153",
      "B:154",
      "B:155",
      "B:156",
      "B:157",
      "B:158",
      "B:159",
      "B:16",
      "B:160",
      "B:161",
      "B:162",
      "B:163",
      "B:164",
      "B:165",
      "B:166",
      "B:167",
      "B:168",
      "B:169",
      "B:17",
      "B:170",
      "B:171",
      "B:172",
      "B:173",
      "B:174",
      "B:175",
      "B:176",
      "B:177",
      "B:178",
      "B:179",
      "B:18",
      "B:180",
      "B:181",
      "B:182",
      "B:183",
      "B:184",
      "B:185",
      "B:186",
      "B:187",
      "B:188",
      "B:189",
      "B:19",
      "B:190",
      "B:191",
      "B:192",
      "B:193",
      "B:194",
      "B:195",
      "B:196",
      "B:197",
      "B:198",
      "B:199",
      "B:20",
      "B:200",
      "B:201",
      "B:202",
      "B:203",
      "B:204",
      "B:205",
      "B:206",
      "B:207",
      "B:208",
      "B:209",
      "B:21",
      "B:210",
      "B:211",
      "B:212",
      "B:213",
      "B:214",
      "B:215",
      "B:216",
      "B:217",
      "B:218",
      "B:219",
      "B:22",
      "B:220",
      "B:221",
      "B:222",
      "B:223",
      "B:224",
      "B:225",
      "B:226",
      "B:227",
      "B:228",
      "B:229",
      "B:23",
      "B:230",
      "B:231",
      "B:232",
      "B:233",
      "B:234",
      "B:235",
      "B:236",
      "B:237",
      "B:238",
      "B:239",
      "B:24",
      "B:240",
      "B:241",
      "B:242",
      "B:243",
      "B:244",
      "B:245",
      "B:246",
      "B:247",
      "B:248",
      "B:249",
      "B:25",
      "B:250",
      "B:251",
      "B:252",
      "B:253",
      "B:254",
      "B:255",
      "B:256",
      "B:257",
      "B:258",
      "B:259",
      "B:26",
      "B:260",
      "B:261",
      "B:262",
      "B:263",
      "B:264",
      "B:265",
      "B:266",
      "B:267",
      "B:268",
      "B:269",
      "B:27",
      "B:270",
      "B:271",
      "B:272",
      "B:273",
      "B:274",
      "B:275",
      "B:276",
      "B:277",
      "B:278",
      "B:279",
      "B:28",
      "B:280",
      "B:281",
      "B:282",
      "B:283",
      "B:284",
      "B:285",
      "B:286",
      "B:287",
      "B:288",
      "B:289",
      "B:29",
      "B:290",
      "B:291",
      "B:292",
      "B:293",
      "B:294",
      "B:295",
      "B:296",
      "B:297",
      "B:298",
      "B:299",
      "B:30",
      "B:300",
      "B:301",
      "B:302",
      "B:303",
      "B:304",
      "B:305",
      "B:306",
      "B:307",
      "B:308",
      "B:309",
      "B:31",
      "B:310",
      "B:311",
      "B:312",
      "B:313",
      "B:314",
      "B:315",
      "B:316",
      "B:317",
      "B:318",
      "B:319",
      "B:32",
      "B:320",
      "B:321",
      "B:322",
      "B:323",
      "B:324",
      "B:325",
      "B:326",
      "B:327",
      "B:328",
      "B:329",
      "B:33",
      "B:330",
      "B:331",
      "B:332",
      "B:333",
      "B:334",
      "B:335",
      "B:336",
      "B:337",
      "B:338",
      "B:339",
      "B:34",
      "B:340",
      "B:341",
      "B:342",
      "B:343",
      "B:344",
      "B:345",
      "B:346",
      "B:347",
      "B:348",
      "B:349",
      "B:35",
      "B:350",
      "B:351",
      "B:352",
      "B:353",
      "B:354",
      "B:355",
      "B:356",
      "B:357",
      "B:358",
      "B:359",
      "B:36",
      "B:360",
      "B:361",
      "B:362",
      "B:363",
      "B:364",
      "B:365",
      "B:366",
      "B:367",
      "B:368",
      "B:369",
      "B:37",
      "B:370",
      "B:371",
      "B:372",
      "B:373",
      "B:374",
      "B:375",
      "B:376",
      "B:377",
      "B:378",
      "B:379",
      "B:38",
      "B:380",
      "B:381",
      "B:382",
      "B:383",
      "B:384",
      "B:385",
      "B:386",
      "B:387",
      "B:388",
      "B:389",
      "B:39",
      "B:390",
      "B:391",
      "B:392",
      "B:393",
      "B:394",
      "B:395",
      "B:396",
      "B:397",
      "B:398",
      "B:399",
      "B:40",
      "B:400",
      "B:401",
      "B:402",
      "B:403",
      "B:404",
      "B:405",
      "B:406",
      "B:41",
      "B:42",
      "B:43",
      "B:44",
      "B:45",
      "B:46",
      "B:47",
      "B:48",
      "B:49",
      "B:50",
      "B:51",
      "B:52",
      "B:53",
      "B:54",
      "B:55",
      "B:56",
      "B:57",
      "B:58",
      "B:59",
      "B:60",
      "B:61",
      "B:62",
      "B:63",
      "B:77",
      "B:78",
      "B:79",
      "B:80",
      "B:81",
      "B:82",
      "B:83",
      "B:84",
      "B:85",
      "B:86",
      "B:87",
      "B:88",
      "B:89",
      "B:90",
      "B:91",
      "B:92",
      "B:93",
      "B:94",
      "B:95",
      "B:96",
      "B:97",
      "B:98",
      "B:99"
    ],
    "A:35": [
      "A:100",
      "A:101",
      "A:102",
      "A:103",
      "A:104",
      "A:105",
      "A:106",
      "A:107",
      "A:108",
      "A:109",
      "A:110",
      "A:111",
      "A:112",
      "A:113",
      "A:114",
      "A:115",
      "A:116",
      "A:117",
      "A:118",
      "A:119",
      "A:12",
      "A:120",
      "A:121",
      "A:122",
      "A:123",
      "A:124",
      "A:125",
      "A:126",
      "A:127",
      "A:128",
      "A:129",
      "A:13",
      "A:130",
      "A:131",
      "A:132",
      "A:133",
      "A:134",
      "A:135",
      "A:136",
      "A:137",
      "A:138",
      "A:139",
      "A:14",
      "A:140",
      "A:141",
      "A:142",
      "A:143",
      "A:144",
      "A:145",
      "A:146",
      "A:147",
      "A:148",
      "A:149",
      "A:15",
      "A:150",
      "A:151",
      "A:152",
      "A:153",
      "A:154",
      "A:155",
      "A:156",
      "A:157",
      "A:158",
      "A:159",
      "A:16",
      "A:160",
      "A:161",
      "A:162",
      "A:163",
      "A:164",
      "A:165",
      "A:166",
      "A:167",
      "A:168",
      "A:169",
      "A:17",
      "A:170",
      "A:171",
      "A:172",
      "A:173",
      "A:174",
      "A:175",
      "A:176",
      "A:177",
      "A:178",
      "A:179",
      "A:18",
      "A:180",
      "A:181",
      "A:182",
      "A:183",
      "A:184",
      "A:185",
      "A:186",
      "A:187",
      "A:188",
      "A:189",
      "A:19",
      "A:190",
      "A:191",
      "A:192",
      "A:193",
      "A:194",
      "A:195",
      "A:196",
      "A:197",
      "A:198",
      "A:199",
      "A:20",
      "A:200",
      "A:201",
      "A:202",
      "A:203",
      "A:204",
      "A:205",
      "A:206",
      "A:207",
      "A:208",
      "A:209",
      "A:21",
      "A:210",
      "A:211",
      "A:212",
      "A:213",
      "A:214",
      "A:215",
      "A:216",
      "A:217",
      "A:218",
      "A:219",
      "A:22",
      "A:220",
      "A:221",
      "A:222",
      "A:223",
      "A:224",
      "A:225",
      "A:226",
      "A:227",
      "A:228",
      "A:229",
      "A:23",
      "A:230",
      "A:231",
      "A:232",
      "A:233",
      "A:234",
      "A:235",
      "A:236",
      "A:237",
      "A:238",
      "A:239",
      "A:24",
      "A:240",
      "A:241",
      "A:242",
      "A:243",
      "A:244",
      "A:245",
      "A:246",
      "A:247",
      "A:248",
      "A:249",
      "A:25",
      "A:250",
      "A:251",
      "A:252",
      "A:253",
      "A:254",
      "A:255",
      "A:256",
      "A:257",
      "A:258",
      "A:259",
      "A:26",
      "A:260",
      "A:261",
      "A:262",
      "A:263",
      "A:264",
      "A:265",
      "A:266",
      "A:267",
      "A:268",
      "A:269",
      "A:27",
      "A:270",
      "A:271",
      "A:272",
      "A:273",
      "A:274",
      "A:275",
      "A:276",
      "A:277",
      "A:278",
      "A:279",
      "A:28",
      "A:280",
      "A:281",
      "A:282",
      "A:283",
      "A:284",
      "A:285",
      "A:286",
      "A:287",
      "A:288",
      "A:289",
      "A:29",
      "A:290",
      "A:291",
      "A:292",
      "A:293",
      "A:294",
      "A:295",
      "A:296",
      "A:297",
      "A:298",
      "A:299",
      "A:30",
      "A:300",
      "A:301",
      "A:302",
      "A:303",
      "A:304",
      "A:305",
      "A:306",
      "A:307",
      "A:308",
      "A:309",
      "A:31",
      "A:310",
      "A:311",
      "A:312",
      "A:313",
      "A:314",
      "A:315",
      "A:316",
      "A:317",
      "A:318",
      "A:319",
      "A:32",
      "A:320",
      "A:321",
      "A:322",
      "A:323",
      "A:324",
      "A:325",
      "A:326",
      "A:327",
      "A:328",
      "A:329",
      "A:33",
      "A:330",
      "A:331",
      "A:332",
      "A:333",
      "A:334",
      "A:335",
      "A:336",
      "A:337",
      "A:338",
      "A:339",
      "A:34",
      "A:340",
      "A:341",
      "A:342",
      "A:343",
      "A:344",
      "A:345",
      "A:346",
      "A:347",
      "A:348",
      "A:349",
      "A:350",
      "A:351",
      "A:352",
      "A:353",
      "A:354",
      "A:355",
      "A:356",
      "A:357",
      "A:358",
      "A:359",
      "A:36",
      "A:360",
      "A:361",
      "A:362",
      "A:363",
      "A:364",
      "A:365",
      "A:366",
      "A:367",
      "A:368",
      "A:369",
      "A:37",
      "A:370",
      "A:371",
      "A:372",
      "A:373",
      "A:374",
      "A:375",
      "A:376",
      "A:377",
      "A:378",
      "A:379",
      "A:38",
      "A:380",
      "A:381",
      "A:382",
      "A:383",
      "A:384",
      "A:385",
      "A:386",
      "A:387",
      "A:388",
      "A:389",
      "A:39",
      "A:390",
      "A:391",
      "A:392",
      "A:393",
      "A:394",
      "A:395",
      "A:396",
      "A:397",
      "A:398",
      "A:399",
      "A:40",
      "A:400",
      "A:401",
      "A:402",
      "A:403",
      "A:404",
      "A:405",
      "A:406",
      "A:41",
      "A:42",
      "A:43",
      "A:44",
      "A:45",
      "A:46",
      "A:47",
      "A:48",
      "A:49",
      "A:50",
      "A:51",
      "A:52",
      "A:53",
      "A:54",
      "A:55",
      "A:56",
      "A:57",
      "A:58",
      "A:59",
      "A:60",
      "A:61",
      "A:62",
      "A:63",
      "A:77",
      "A:78",
      "A:79",
      "A:80",
      "A:81",
      "A:82",
      "A:83",
      "A:84",
      "A:85",
      "A:86",
      "A:87",
      "A:88",
      "A:89",
      "A:90",
      "A:91",
      "A:92",
      "A:93",
      "A:94",
      "A:95",
      "A:96",
      "A:97",
      "A:98",
      "A:99",
      "B:100",
      "B:101",
      "B:102",
      "B:103",
      "B:104",
      "B:105",
      "B:106",
      "B:107",
      "B:108",
      "B:109",
      "B:110",
      "B:111",
      "B:112",
      "B:113",
      "B:114",
      "B:115",
      "B:116",
      "B:117",
      "B:118",
      "B:119",
      "B:12",
      "B:120",
      "B:121",
      "B:122",
      "B:123",
      "B:124",
      "B:125",
      "B:126",
      "B:127",
      "B:128",
      "B:129",
      "B:13",
      "B:130",
      "B:131",
      "B:132",
      "B:133",
      "B:134",
      "B:135",
      "B:136",
      "B:137",
      "B:138",
      "B:139",
      "B:14",
      "B:140",
      "B:141",
      "B:142",
      "B:143",
      "B:144",
      "B:145",
      "B:146",
      "B:147",
      "B:148",
      "B:149",
      "B:15",
      "B:150",
      "B:151",
      "B:152",
      "B:153",
      "B:154",
      "B:155",
      "B:156",
      "B:157",
      "B:158",
      "B:159",
      "B:16",
      "B:160",
      "B:161",
      "B:162",
      "B:163",
      "B:164",
      "B:165",
      "B:166",
      "B:167",
      "B:168",
      "B:169",
      "B:17",
      "B:170",
      "B:171",
      "B:172",
      "B:173",
      "B:174",
      "B:175",
      "B:176",
      "B:177",
      "B:178",
      "B:179",
      "B:18",
      "B:180",
      "B:181",
      "B:182",
      "B:183",
      "B:184",
      "B:185",
      "B:186",
      "B:187",
      "B:188",
      "B:189",
      "B:19",
      "B:190",
      "B:191",
      "B:192",
      "B:193",
      "B:194",
      "B:195",
      "B:196",
      "B:197",
      "B:198",
      "B:199",
      "B:20",
      "B:200",
      "B:201",
      "B:202",
      "B:203",
      "B:204",
      "B:205",
      "B:206",
      "B:207",
      "B:208",
      "B:209",
      "B:21",
      "B:210",
      "B:211",
      "B:212",
      "B:213",
      "B:214",
      "B:215",
      "B:216",
      "B:217",
      "B:218",
      "B:219",
      "B:22",
      "B:220",
      "B:221",
      "B:222",
      "B:223",
      "B:224",
      "B:225",
      "B:226",
      "B:227",
      "B:228",
      "B:229",
      "B:23",
      "B:230",
      "B:231",
      "B:232",
      "B:233",
      "B:234",
      "B:235",
      "B:236",
      "B:237",
      "B:238",
      "B:239",
      "B:24",
      "B:240",
      "B:241",
      "B:242",
      "B:243",
      "B:244",
      "B:245",
      "B:246",
      "B:247",
      "B:248",
      "B:249",
      "B:25",
      "B:250",
      "B:251",
      "B:252",
      "B:253",
      "B:254",
      "B:255",
      "B:256",
      "B:257",
      "B:258",
      "B:259",
      "B:26",
      "B:260",
      "B:261",
      "B:262",
      "B:263",
      "B:264",
      "B:265",
      "B:266",
      "B:267",
      "B:268",
      "B:269",
      "B:27",
      "B:270",
      "B:271",
      "B:272",
      "B:273",
      "B:274",
      "B:275",
      "B:276",
      "B:277",
      "B:278",
      "B:279",
      "B:28",
      "B:280",
      "B:281",
      "B:282",
      "B:283",
      "B:284",
      "B:285",
      "B:286",
      "B:287",
      "B:288",
      "B:289",
      "B:29",
      "B:290",
      "B:291",
      "B:292",
      "B:293",
      "B:294",
      "B:295",
      "B:296",
      "B:297",
      "B:298",
      "B:299",
      "B:30",
      "B:300",
      "B:301",
      "B:302",
      "B:303",
      "B:304",
      "B:305",
      "B:306",
      "B:307",
      "B:308",
      "B:309",
      "B:31",
      "B:310",
      "B:311",
      "B:312",
      "B:313",
      "B:314",
      "B:315",
      "B:316",
      "B:317",
      "B:318",
      "B:319",
      "B:32",
      "B:320",
      "B:321",
      "B:322",
      "B:323",
      "B:324",
      "B:325",
      "B:326",
      "B:327",
      "B:328",
      "B:329",
      "B:33",
      "B:330",
      "B:331",
      "B:332",
      "B:333",
      "B:334",
      "B:335",
      "B:336",
      "B:337",
      "B:338",
      "B:339",
      "B:34",
      "B:340",
      "B:341",
      "B:342",
      "B:343",
      "B:344",
      "B:345",
      "B:346",
      "B:347",
      "B:348",
      "B:349",
      "B:35",
      "B:350",
      "B:351",
      "B:352",
      "B:353",
      "B:354",
      "B:355",
      "B:356",
      "B:357",
      "B:358",
      "B:359",
      "B:36",
      "B:360",
      "B:361",
      "B:362",
      "B:363",
      "B:364",
      "B:365",
      "B:366",
      "B:367",
      "B:368",
      "B:369",
      "B:37",
      "B:370",
      "B:371",
      "B:372",
      "B:373",
      "B:374",
      "B:375",
      "B:376",
      "B:377",
      "B:378",
      "B:379",
      "B:38",
      "B:380",
      "B:381",
      "B:382",
      "B:383",
      "B:384",
      "B:385",
      "B:386",
      "B:387",
      "B:388",
      "B:389",
      "B:39",
      "B:390",
      "B:391",
      "B:392",
      "B:393",
      "B:394",
      "B:395",
      "B:396",
      "B:397",
      "B:398",
      "B:399",
      "B:40",
      "B:400",
      "B:401",
      "B:402",
      "B:403",
      "B:404",
      "B:405",
      "B:406",
      "B:41",
      "B:42",
      "B:43",
      "B:44",
      "B:45",
      "B:46",
      "B:47",
      "B:48",
      "B:49",
      "B:50",
      "B:51",
      "B:52",
      "B:53",
      "B:54",
      "B:55",
      "B:56",
      "B:57",
      "B:58",
      "B:59",
      "B:60",
      "B:61",
      "B:62",
      "B:63",
      "B:77",
      "B:78",
      "B:79",
      "B:80",
      "B:81",
      "B:82",
      "B:83",
      "B:84",
      "B:85",
      "B:86",
      "B:87",
      "B:88",
      "B:89",
      "B:90",
      "B:91",
      "B:92",
      "B:93",
      "B:94",
      "B:95",
      "B:96",
      "B:97",
      "B:98",
      "B:99"
    ],
    "A:36": [
      "A:100",
      "A:101",
      "A:102",
      "A:103",
      "A:104",
      "A:105",
      "A:106",
      "A:107",
      "A:108",
      "A:109",
      "A:110",
      "A:111",
      "A:112",
      "A:113",
      "A:114",
      "A:115",
      "A:116",
      "A:117",
      "A:118",
      "A:119",
      "A:12",
      "A:120",
      "A:121",
      "A:122",
      "A:123",
      "A:124",
      "A:125",
      "A:126",
      "A:127",
      "A:128",
      "A:129",
      "A:13",
      "A:130",
      "A:131",
      "A:132",
      "A:133",
      "A:134",
      "A:135",
      "A:136",
      "A:137",
      "A:138",
      "A:139",
      "A:14",
      "A:140",
      "A:141",
      "A:142",
      "A:143",
      "A:144",
      "A:145",
      "A:146",
      "A:147",
      "A:148",
      "A:149",
      "A:15",
      "A:150",
      "A:151",
      "A:152",
      "A:153",
      "A:154",
      "A:155",
      "A:156",
      "A:157",
      "A:158",
      "A:159",
      "A:16",
      "A:160",
      "A:161",
      "A:162",
      "A:163",
      "A:164",
      "A:165",
      "A:166",
      "A:167",
      "A:168",
      "A:169",
      "A:17",
      "A:170",
      "A:171",
      "A:172",
      "A:173",
      "A:174",
      "A:175",
      "A:176",
      "A:177",
      "A:178",
      "A:179",
      "A:18",
      "A:180",
      "A:181",
      "A:182",
      "A:183",
      "A:184",
      "A:185",
      "A:186",
      "A:187",
      "A:188",
      "A:189",
      "A:19",
      "A:190",
      "A:191",
      "A:192",
      "A:193",
      "A:194",
      "A:195",
      "A:196",
      "A:197",
      "A:198",
      "A:199",
      "A:20",
      "A:200",
      "A:201",
      "A:202",
      "A:203",
      "A:204",
      "A:205",
      "A:206",
      "A:207",
      "A:208",
      "A:209",
      "A:21",
      "A:210",
      "A:211",
      "A:212",
      "A:213",
      "A:214",
      "A:215",
      "A:216",
      "A:217",
      "A:218",
      "A:219",
      "A:22",
      "A:220",
      "A:221",
      "A:222",
      "A:223",
      "A:224",
      "A:225",
      "A:226",
      "A:227",
      "A:228",
      "A:229",
      "A:23",
      "A:230",
      "A:231",
      "A:232",
      "A:233",
      "A:234",
      "A:235",
      "A:236",
      "A:237",
      "A:238",
      "A:239",
      "A:24",
      "A:240",
      "A:241",
      "A:242",
      "A:243",
      "A:244",
      "A:245",
      "A:246",
      "A:247",
      "A:248",
      "A:249",
      "A:25",
      "A:250",
      "A:251",
      "A:252",
      "A:253",
      "A:254",
      "A:255",
      "A:256",
      "A:257",
      "A:258",
      "A:259",
      "A:26",
      "A:260",
      "A:261",
      "A:262",
      "A:263",
      "A:264",
      "A:265",
      "A:266",
      "A:267",
      "A:268",
      "A:269",
      "A:27",
      "A:270",
      "A:271",
      "A:272",
      "A:273",
      "A:274",
      "A:275",
      "A:276",
      "A:277",
      "A:278",
      "A:279",
      "A:28",
      "A:280",
      "A:281",
      "A:282",
      "A:283",
      "A:284",
      "A:285",
      "A:286",
      "A:287",
      "A:288",
      "A:289",
      "A:29",
      "A:290",
      "A:291",
      "A:292",
      "A:293",
      "A:294",
      "A:295",
      "A:296",
      "A:297",
      "A:298",
      "A:299",
      "A:30",
      "A:300",
      "A:301",
      "A:302",
      "A:303",
      "A:304",
      "A:305",
      "A:306",
      "A:307",
      "A:308",
      "A:309",
      "A:31",
      "A:310",
      "A:311",
      "A:312",
      "A:313",
      "A:314",
      "A:315",
      "A:316",
      "A:317",
      "A:318",
      "A:319",
      "A:32",
      "A:320",
      "A:321",
      "A:322",
      "A:323",
      "A:324",
      "A:325",
      "A:326",
      "A:327",
      "A:328",
      "A:329",
      "A:33",
      "A:330",
      "A:331",
      "A:332",
      "A:333",
      "A:334",
      "A:335",
      "A:336",
      "A:337",
      "A:338",
      "A:339",
      "A:34",
      "A:340",
      "A:341",
      "A:342",
      "A:343",
      "A:344",
      "A:345",
      "A:346",
      "A:347",
      "A:348",
      "A:349",
      "A:35",
      "A:350",
      "A:351",
      "A:352",
      "A:353",
      "A:354",
      "A:355",
      "A:356",
      "A:357",
      "A:358",
      "A:359",
      "A:360",
      "A:361",
      "A:362",
      "A:363",
      "A:364",
      "A:365",
      "A:366",
      "A:367",
      "A:368",
      "A:369",
      "A:37",
      "A:370",
      "A:371",
      "A:372",
      "A:373",
      "A:374",
      "A:375",
      "A:376",
      "A:377",
      "A:378",
      "A:379",
      "A:38",
      "A:380",
      "A:381",
      "A:382",
      "A:383",
      "A:384",
      "A:385",
      "A:386",
      "A:387",
      "A:388",
      "A:389",
      "A:39",
      "A:390",
      "A:391",
      "A:392",
      "A:393",
      "A:394",
      "A:395",
      "A:396",
      "A:397",
      "A:398",
      "A:399",
      "A:40",
      "A:400",
      "A:401",
      "A:402",
      "A:403",
      "A:404",
      "A:405",
      "A:406",
      "A:41",
      "A:42",
      "A:43",
      "A:44",
      "A:45",
      "A:46",
      "A:47",
      "A:48",
      "A:49",
      "A:50",
      "A:51",
      "A:52",
      "A:53",
      "A:54",
      "A:55",
      "A:56",
      "A:57",
      "A:58",
      "A:59",
      "A:60",
      "A:61",
      "A:62",
      "A:63",
      "A:77",
      "A:78",
      "A:79",
      "A:80",
      "A:81",
      "A:82",
      "A:83",
      "A:84",
      "A:85",
      "A:86",
      "A:87",
      "A:88",
      "A:89",
      "A:90",
      "A:91",
      "A:92",
      "A:93",
      "A:94",
      "A:95",
      "A:96",
      "A:97",
      "A:98",
      "A:99",
      "B:100",
      "B:101",
      "B:102",
      "B:103",
      "B:104",
      "B:105",
      "B:106",
      "B:107",
      "B:108",
      "B:109",
      "B:110",
      "B:111",
      "B:112",
      "B:113",
      "B:114",
      "B:115",
      "B:116",
      "B:117",
      "B:118",
      "B:119",
      "B:12",
      "B:120",
      "B:121",
      "B:122",
      "B:123",
      "B:124",
      "B:125",
      "B:126",
      "B:127",
      "B:128",
      "B:129",
      "B:13",
      "B:130",
      "B:131",
      "B:132",
      "B:133",
      "B:134",
      "B:135",
      "B:136",
      "B:137",
      "B:138",
      "B:139",
      "B:14",
      "B:140",
      "B:141",
      "B:142",
      "B:143",
      "B:144",
      "B:145",
      "B:146",
      "B:147",
      "B:148",
      "B:149",
      "B:15",
      "B:150",
      "B:151",
      "B:152",
      "B:153",
      "B:154",
      "B:155",
      "B:156",
      "B:157",
      "B:158",
      "B:159",
      "B:16",
      "B:160",
      "B:161",
      "B:162",
      "B:163",
      "B:164",
      "B:165",
      "B:166",
      "B:167",
      "B:168",
      "B:169",
      "B:17",
      "B:170",
      "B:171",
      "B:172",
      "B:173",
      "B:174",
      "B:175",
      "B:176",
      "B:177",
      "B:178",
      "B:179",
      "B:18",
      "B:180",
      "B:181",
      "B:182",
      "B:183",
      "B:184",
      "B:185",
      "B:186",
      "B:187",
      "B:188",
      "B:189",
      "B:19",
      "B:190",
      "B:191",
      "B:192",
      "B:193",
      "B:194",
      "B:195",
      "B:196",
      "B:197",
      "B:198",
      "B:199",
      "B:20",
      "B:200",
      "B:201",
      "B:202",
      "B:203",
      "B:204",
      "B:205",
      "B:206",
      "B:207",
      "B:208",
      "B:209",
      "B:21",
      "B:210",
      "B:211",
      "B:212",
      "B:213",
      "B:214",
      "B:215",
      "B:216",
      "B:217",
      "B:218",
      "B:219",
      "B:22",
      "B:220",
      "B:221",
      "B:222",
      "B:223",
      "B:224",
      "B:225",
      "B:226",
      "B:227",
      "B:228",
      "B:229",
      "B:23",
      "B:230",
      "B:231",
      "B:232",
      "B:233",
      "B:234",
      "B:235",
      "B:236",
      "B:237",
      "B:238",
      "B:239",
      "B:24",
      "B:240",
      "B:241",
      "B:242",
      "B:243",
      "B:244",
      "B:245",
      "B:246",
      "B:247",
      "B:248",
      "B:249",
      "B:25",
      "B:250",
      "B:251",
      "B:252",
      "B:253",
      "B:254",
      "B:255",
      "B:256",
      "B:257",
      "B:258",
      "B:259",
      "B:26",
      "B:260",
      "B:261",
      "B:262",
      "B:263",
      "B:264",
      "B:265",
      "B:266",
      "B:267",
      "B:268",
      "B:269",
      "B:27",
      "B:270",
      "B:271",
      "B:272",
      "B:273",
      "B:274",
      "B:275",
      "B:276",
      "B:277",
      "B:278",
      "B:279",
      "B:28",
      "B:280",
      "B:281",
      "B:282",
      "B:283",
      "B:284",
      "B:285",
      "B:286",
      "B:287",
      "B:288",
      "B:289",
      "B:29",
      "B:290",
      "B:291",
      "B:292",
      "B:293",
      "B:294",
      "B:295",
      "B:296",
      "B:297",
      "B:298",
      "B:299",
      "B:30",
      "B:300",
      "B:301",
      "B:302",
      "B:303",
      "B:304",
      "B:305",
      "B:306",
      "B:307",
      "B:308",
      "B:309",
      "B:31",
      "B:310",
      "B:311",
      "B:312",
      "B:313",
      "B:314",
      "B:315",
      "B:316",
      "B:317",
      "B:318",
      "B:319",
      "B:32",
      "B:320",
      "B:321",
      "B:322",
      "B:323",
      "B:324",
      "B:325",
      "B:326",
      "B:327",
      "B:328",
      "B:329",
      "B:33",
      "B:330",
      "B:331",
      "B:332",
      "B:333",
      "B:334",
      "B:335",
      "B:336",
      "B:337",
      "B:338",
      "B:339",
      "B:34",
      "B:340",
      "B:341",
      "B:342",
      "B:343",
      "B:344",
      "B:345",
      "B:346",
      "B:347",
      "B:348",
      "B:349",
      "B:35",
      "B:350",
      "B:351",
      "B:352",
      "B:353",
      "B:354",
      "B:355",
      "B:356",
      "B:357",
      "B:358",
      "B:359",
      "B:36",
      "B:360",
      "B:361",
      "B:362",
      "B:363",
      "B:364",
      "B:365",
      "B:366",
      "B:367",
      "B:368",
      "B:369",
      "B:37",
      "B:370",
      "B:371",
      "B:372",
      "B:373",
      "B:374",
      "B:375",
      "B:376",
      "B:377",
      "B:378",
      "B:379",
      "B:38",
      "B:380",
      "B:381",
      "B:382",
      "B:383",
      "B:384",
      "B:385",
      "B:386",
      "B:387",
      "B:388",
      "B:389",
      "B:39",
      "B:390",
      "B:391",
      "B:392",
      "B:393",
      "B:394",
      "B:395",
      "B:396",
      "B:397",
      "B:398",
      "B:399",
      "B:40",
      "B:400",
      "B:401",
      "B:402",
      "B:403",
      "B:404",
      "B:405",
      "B:406",
      "B:41",
      "B:42",
      "B:43",
      "B:44",
      "B:45",
      "B:46",
      "B:47",
      "B:48",
      "B:49",
      "B:50",
      "B:51",
      "B:52",
      "B:53",
      "B:54",
      "B:55",
      "B:56",
      "B:57",
      "B:58",
      "B:59",
      "B:60",
      "B:61",
      "B:62",
      "B:63",
      "B:77",
      "B:78",
      "B:79",
      "B:80",
      "B:81",
      "B:82",
      "B:83",
      "B:84",
      "B:85",
      "B:86",
      "B:87",
      "B:88",
      "B:89",
      "B:90",
      "B:91",
      "B:92",
      "B:93",
      "B:94",
      "B:95",
      "B:96",
      "B:97",
      "B:98",
      "B:99"
    ],
    "A:37": [
      "A:100",
      "A:101",
      "A:102",
      "A:103",
      "A:104",
      "A:105",
      "A:106",
      "A:107",
      "A:108",
      "A:109",
      "A:110",
      "A:111",
      "A:112",
      "A:113",
      "A:114",
      "A:115",
      "A:116",
      "A:117",
      "A:118",
      "A:119",
      "A:12",
      "A:120",
      "A:121",
      "A:122",
      "A:123",
      "A:124",
      "A:125",
      "A:126",
      "A:127",
      "A:128",
      "A:129",
      "A:13",
      "A:130",
      "A:131",
      "A:132",
      "A:133",
      "A:134",
      "A:135",
      "A:136",
      "A:137",
      "A:138",
      "A:139",
      "A:14",
      "A:140",
      "A:141",
      "A:142",
      "A:143",
      "A:144",
      "A:145",
      "A:146",
      "A:147",
      "A:148",
      "A:149",
      "A:15",
      "A:150",
      "A:151",
      "A:152",
      "A:153",
      "A:154",
      "A:155",
      "A:156",
      "A:157",
      "A:158",
      "A:159",
      "A:16",
      "A:160",
      "A:161",
      "A:162",
      "A:163",
      "A:164",
      "A:165",
      "A:166",
      "A:167",
      "A:168",
      "A:169",
      "A:17",
      "A:170",
      "A:171",
      "A:172",
      "A:173",
      "A:174",
      "A:175",
      "A:176",
      "A:177",
      "A:178",
      "A:179",
      "A:18",
      "A:180",
      "A:181",
      "A:182",
      "A:183",
      "A:184",
      "A:185",
      "A:186",
      "A:187",
      "A:188",
      "A:189",
      "A:19",
      "A:190",
      "A:191",
      "A:192",
      "A:193",
      "A:194",
      "A:195",
      "A:196",
      "A:197",
      "A:198",
      "A:199",
      "A:20",
      "A:200",
      "A:201",
      "A:202",
      "A:203",
      "A:204",
      "A:205",
      "A:206",
      "A:207",
      "A:208",
      "A:209",
      "A:21",
      "A:210",
      "A:211",
      "A:212",
      "A:213",
      "A:214",
      "A:215",
      "A:216",
      "A:217",
      "A:218",
      "A:219",
      "A:22",
      "A:220",
      "A:221",
      "A:222",
      "A:223",
      "A:224",
      "A:225",
      "A:226",
      "A:227",
      "A:228",
      "A:229",
      "A:23",
      "A:230",
      "A:231",
      "A:232",
      "A:233",
      "A:234",
      "A:235",
      "A:236",
      "A:237",
      "A:238",
      "A:239",
      "A:24",
      "A:240",
      "A:241",
      "A:242",
      "A:243",
      "A:244",
      "A:245",
      "A:246",
      "A:247",
      "A:248",
      "A:249",
      "A:25",
      "A:250",
      "A:251",
      "A:252",
      "A:253",
      "A:254",
      "A:255",
      "A:256",
      "A:257",
      "A:258",
      "A:259",
      "A:26",
      "A:260",
      "A:261",
      "A:262",
      "A:263",
      "A:264",
      "A:265",
      "A:266",
      "A:267",
      "A:268",
      "A:269",
      "A:27",
      "A:270",
      "A:271",
      "A:272",
      "A:273",
      "A:274",
      "A:275",
      "A:276",
      "A:277",
      "A:278",
      "A:279",
      "A:28",
      "A:280",
      "A:281",
      "A:282",
      "A:283",
      "A:284",
      "A:285",
      "A:286",
      "A:287",
      "A:288",
      "A:289",
      "A:29",
      "A:290",
      "A:291",
      "A:292",
      "A:293",
      "A:294",
      "A:295",
      "A:296",
      "A:297",
      "A:298",
      "A:299",
      "A:30",
      "A:300",
      "A:301",
      "A:302",
      "A:303",
      "A:304",
      "A:305",
      "A:306",
      "A:307",
      "A:308",
      "A:309",
      "A:31",
      "A:310",
      "A:311",
      "A:312",
      "A:313",
      "A:314",
      "A:315",
      "A:316",
      "A:317",
      "A:318",
      "A:319",
      "A:32",
      "A:320",
      "A:321",
      "A:322",
      "A:323",
      "A:324",
      "A:325",
      "A:326",
      "A:327",
      "A:328",
      "A:329",
      "A:33",
      "A:330",
      "A:331",
      "A:332",
      "A:333",
      "A:334",
      "A:335",
      "A:336",
      "A:337",
      "A:338",
      "A:339",
      "A:34",
      "A:340",
      "A:341",
      "A:342",
      "A:343",
      "A:344",
      "A:345",
      "A:346",
      "A:347",
      "A:348",
      "A:349",
      "A:35",
      "A:350",
      "A:351",
      "A:352",
      "A:353",
      "A:354",
      "A:355",
      "A:356",
      "A:357",
      "A:358",
      "A:359",
      "A:36",
      "A:360",
      "A:361",
      "A:362",
      "A:363",
      "A:364",
      "A:365",
      "A:366",
      "A:367",
      "A:368",
      "A:369",
      "A:370",
      "A:371",
      "A:372",
      "A:373",
      "A:374",
      "A:375",
      "A:376",
      "A:377",
      "A:378",
      "A:379",
      "A:38",
      "A:380",
      "A:381",
      "A:382",
      "A:383",
      "A:384",
      "A:385",
      "A:386",
      "A:387",
      "A:388",
      "A:389",
      "A:39",
      "A:390",
      "A:391",
      "A:392",
      "A:393",
      "A:394",
      "A:395",
      "A:396",
      "A:397",
      "A:398",
      "A:399",
      "A:40",
      "A:400",
      "A:401",
      "A:402",
      "A:403",
      "A:404",
      "A:405",
      "A:406",
      "A:41",
      "A:42",
      "A:43",
      "A:44",
      "A:45",
      "A:46",
      "A:47",
      "A:48",
      "A:49",
      "A:50",
      "A:51",
      "A:52",
      "A:53",
      "A:54",
      "A:55",
      "A:56",
      "A:57",
      "A:58",
      "A:59",
      "A:60",
      "A:61",
      "A:62",
      "A:63",
      "A:77",
      "A:78",
      "A:79",
      "A:80",
      "A:81",
      "A:82",
      "A:83",
      "A:84",
      "A:85",
      "A:86",
      "A:87",
      "A:88",
      "A:89",
      "A:90",
      "A:91",
      "A:92",
      "A:93",
      "A:94",
      "A:95",
      "A:96",
      "A:97",
      "A:98",
      "A:99",
      "B:100",
      "B:101",
      "B:102",
      "B:103",
      "B:104",
      "B:105",
      "B:106",
      "B:107",
      "B:108",
      "B:109",
      "B:110",
      "B:111",
      "B:112",
      "B:113",
      "B:114",
      "B:115",
      "B:116",
      "B:117",
      "B:118",
      "B:119",
      "B:12",
      "B:120",
      "B:121",
      "B:122",
      "B:123",
      "B:124",
      "B:125",
      "B:126",
      "B:127",
      "B:128",
      "B:129",
      "B:13",
      "B:130",
      "B:131",
      "B:132",
      "B:133",
      "B:134",
      "B:135",
      "B:136",
      "B:137",
      "B:138",
      "B:139",
      "B:14",
      "B:140",
      "B:141",
      "B:142",
      "B:143",
      "B:144",
      "B:145",
      "B:146",
      "B:147",
      "B:148",
      "B:149",
      "B:15",
      "B:150",
      "B:151",
      "B:152",
      "B:153",
      "B:154",
      "B:155",
      "B:156",
      "B:157",
      "B:158",
      "B:159",
      "B:16",
      "B:160",
      "B:161",
      "B:162",
      "B:163",
      "B:164",
      "B:165",
      "B:166",
      "B:167",
      "B:168",
      "B:169",
      "B:17",
      "B:170",
      "B:171",
      "B:172",
      "B:173",
      "B:174",
      "B:175",
      "B:176",
      "B:177",
      "B:178",
      "B:179",
      "B:18",
      "B:180",
      "B:181",
      "B:182",
      "B:183",
      "B:184",
      "B:185",
      "B:186",
      "B:187",
      "B:188",
      "B:189",
      "B:19",
      "B:190",
      "B:191",
      "B:192",
      "B:193",
      "B:194",
      "B:195",
      "B:196",
      "B:197",
      "B:198",
      "B:199",
      "B:20",
      "B:200",
      "B:201",
      "B:202",
      "B:203",
      "B:204",
      "B:205",
      "B:206",
      "B:207",
      "B:208",
      "B:209",
      "B:21",
      "B:210",
      "B:211",
      "B:212",
      "B:213",
      "B:214",
      "B:215",
      "B:216",
      "B:217",
      "B:218",
      "B:219",
      "B:22",
      "B:220",
      "B:221",
      "B:222",
      "B:223",
      "B:224",
      "B:225",
      "B:226",
      "B:227",
      "B:228",
      "B:229",
      "B:23",
      "B:230",
      "B:231",
      "B:232",
      "B:233",
      "B:234",
      "B:235",
      "B:236",
      "B:237",
      "B:238",
      "B:239",
      "B:24",
      "B:240",
      "B:241",
      "B:242",
      "B:243",
      "B:244",
      "B:245",
      "B:246",
      "B:247",
      "B:248",
      "B:249",
      "B:25",
      "B:250",
      "B:251",
      "B:252",
      "B:253",
      "B:254",
      "B:255",
      "B:256",
      "B:257",
      "B:258",
      "B:259",
      "B:26",
      "B:260",
      "B:261",
      "B:262",
      "B:263",
      "B:264",
      "B:265",
      "B:266",
      "B:267",
      "B:268",
      "B:269",
      "B:27",
      "B:270",
      "B:271",
      "B:272",
      "B:273",
      "B:274",
      "B:275",
      "B:276",
      "B:277",
      "B:278",
      "B:279",
      "B:28",
      "B:280",
      "B:281",
      "B:282",
      "B:283",
      "B:284",
      "B:285",
      "B:286",
      "B:287",
      "B:288",
      "B:289",
      "B:29",
      "B:290",
      "B:291",
      "B:292",
      "B:293",
      "B:294",
      "B:295",
      "B:296",
      "B:297",
      "B:298",
      "B:299",
      "B:30",
      "B:300",
      "B:301",
      "B:302",
      "B:303",
      "B:304",
      "B:305",
      "B:306",
      "B:307",
      "B:308",
      "B:309",
      "B:31",
      "B:310",
      "B:311",
      "B:312",
      "B:313",
      "B:314",
      "B:315",
      "B:316",
      "B:317",
      "B:318",
      "B:319",
      "B:32",
      "B:320",
      "B:321",
      "B:322",
      "B:323",
      "B:324",
      "B:325",
      "B:326",
      "B:327",
      "B:328",
      "B:329",
      "B:33",
      "B:330",
      "B:331",
      "B:332",
      "B:333",
      "B:334",
      "B:335",
      "B:336",
      "B:337",
      "B:338",
      "B:339",
      "B:34",
      "B:340",
      "B:341",
      "B:342",
      "B:343",
      "B:344",
      "B:345",
      "B:346",
      "B:347",
      "B:348",
      "B:349",
      "B:35",
      "B:350",
      "B:351",
      "B:352",
      "B:353",
      "B:354",
      "B:355",
      "B:356",
      "B:357",
      "B:358",
      "B:359",
      "B:36",
      "B:360",
      "B:361",
      "B:362",
      "B:363",
      "B:364",
      "B:365",
      "B:366",
      "B:367",
      "B:368",
      "B:369",
      "B:37",
      "B:370",
      "B:371",
      "B:372",
      "B:373",
      "B:374",
      "B:375",
      "B:376",
      "B:377",
      "B:378",
      "B:379",
      "B:38",
      "B:380",
      "B:381",
      "B:382",
      "B:383",
      "B:384",
      "B:385",
      "B:386",
      "B:387",
      "B:388",
      "B:389",
      "B:39",
      "B:390",
      "B:391",
      "B:392",
      "B:393",
      "B:394",
      "B:395",
      "B:396",
      "B:397",
      "B:398",
      "B:399",
      "B:40",
      "B:400",
      "B:401",
      "B:402",
      "B:403",
      "B:404",
      "B:405",
      "B:406",
      "B:41",
      "B:42",
      "B:43",
      "B:44",
      "B:45",
      "B:46",
      "B:47",
      "B:48",
      "B:49",
      "B:50",
      "B:51",
      "B:52",
      "B:53",
      "B:54",
      "B:55",
      "B:56",
      "B:57",
      "B:58",
      "B:59",
      "B:60",
      "B:61",
      "B:62",
      "B:63",
      "B:77",
      "B:78",
      "B:79",
      "B:80",
      "B:81",
      "B:82",
      "B:83",
      "B:84",
      "B:85",
      "B:86",
      "B:87",
      "B:88",
      "B:89",
      "B:90",
      "B:91",
      "B:92",
      "B:93",
      "B:94",
      "B:95",
      "B:96",
      "B:97",
      "B:98",
      "B:99"
    ],
    "A:38": [
      "A:100",
      "A:101",
      "A:102",
      "A:103",
      "A:104",
      "A:105",
      "A:106",
      "A:107",
      "A:108",
      "A:109",
      "A:110",
      "A:111",
      "A:112",
      "A:113",
      "A:114",
      "A:115",
      "A:116",
      "A:117",
      "A:118",
      "A:119",
      "A:12",
      "A:120",
      "A:121",
      "A:122",
      "A:123",
      "A:124",
      "A:125",
      "A:126",
      "A:127",
      "A:128",
      "A:129",
      "A:13",
      "A:130",
      "A:131",
      "A:132",
      "A:133",
      "A:134",
      "A:135",
      "A:136",
      "A:137",
      "A:138",
      "A:139",
      "A:14",
      "A:140",
      "A:141",
      "A:142",
      "A:143",
      "A:144",
      "A:145",
      "A:146",
      "A:147",
      "A:148",
      "A:149",
      "A:15",
      "A:150",
      "A:151",
      "A:152",
      "A:153",
      "A:154",
      "A:155",
      "A:156",
      "A:157",
      "A:158",
      "A:159",
      "A:16",
      "A:160",
      "A:161",
      "A:162",
      "A:163",
      "A:164",
      "A:165",
      "A:166",
      "A:167",
      "A:168",
      "A:169",
      "A:17",
      "A:170",
      "A:171",
      "A:172",
      "A:173",
      "A:174",
      "A:175",
      "A:176",
      "A:177",
      "A:178",
      "A:179",
      "A:18",
      "A:180",
      "A:181",
      "A:182",
      "A:183",
      "A:184",
      "A:185",
      "A:186",
      "A:187",
      "A:188",
      "A:189",
      "A:19",
      "A:190",
      "A:191",
      "A:192",
      "A:193",
      "A:194",
      "A:195",
      "A:196",
      "A:197",
      "A:198",
      "A:199",
      "A:20",
      "A:200",
      "A:201",
      "A:202",
      "A:203",
      "A:204",
      "A:205",
      "A:206",
      "A:207",
      "A:208",
      "A:209",
      "A:21",
      "A:210",
      "A:211",
      "A:212",
      "A:213",
      "A:214",
      "A:215",
      "A:216",
      "A:217",
      "A:218",
      "A:219",
      "A:22",
      "A:220",
      "A:221",
      "A:222",
      "A:223",
      "A:224",
      "A:225",
      "A:226",
      "A:227",
      "A:228",
      "A:229",
      "A:23",
      "A:230",
      "A:231",
      "A:232",
      "A:233",
      "A:234",
      "A:235",
      "A:236",
      "A:237",
      "A:238",
      "A:239",
      "A:24",
      "A:240",
      "A:241",
      "A:242",
      "A:243",
      "A:244",
      "A:245",
      "A:246",
      "A:247",
      "A:248",
      "A:249",
      "A:25",
      "A:250",
      "A:251",
      "A:252",
      "A:253",
      "A:254",
      "A:255",
      "A:256",
      "A:257",
      "A:258",
      "A:259",
      "A:26",
      "A:260",
      "A:261",
      "A:262",
      "A:263",
      "A:264",
      "A:265",
      "A:266",
      "A:267",
      "A:268",
      "A:269",
      "A:27",
      "A:270",
      "A:271",
      "A:272",
      "A:273",
      "A:274",
      "A:275",
      "A:276",
      "A:277",
      "A:278",
      "A:279",
      "A:28",
      "A:280",
      "A:281",
      "A:282",
      "A:283",
      "A:284",
      "A:285",
      "A:286",
      "A:287",
      "A:288",
      "A:289",
      "A:29",
      "A:290",
      "A:291",
      "A:292",
      "A:293",
      "A:294",
      "A:295",
      "A:296",
      "A:297",
      "A:298",
      "A:299",
      "A:30",
      "A:300",
      "A:301",
      "A:302",
      "A:303",
      "A:304",
      "A:305",
      "A:306",
      "A:307",
      "A:308",
      "A:309",
      "A:31",
      "A:310",
      "A:311",
      "A:312",
      "A:313",
      "A:314",
      "A:315",
      "A:316",
      "A:317",
      "A:318",
      "A:319",
      "A:32",
      "A:320",
      "A:321",
      "A:322",
      "A:323",
      "A:324",
      "A:325",
      "A:326",
      "A:327",
      "A:328",
      "A:329",
      "A:33",
      "A:330",
      "A:331",
      "A:332",
      "A:333",
      "A:334",
      "A:335",
      "A:336",
      "A:337",
      "A:338",
      "A:339",
      "A:34",
      "A:340",
      "A:341",
      "A:342",
      "A:343",
      "A:344",
      "A:345",
      "A:346",
      "A:347",
      "A:348",
      "A:349",
      "A:35",
      "A:350",
      "A:351",
      "A:352",
      "A:353",
      "A:354",
      "A:355",
      "A:356",
      "A:357",
      "A:358",
      "A:359",
      "A:36",
      "A:360",
      "A:361",
      "A:362",
      "A:363",
      "A:364",
      "A:365",
      "A:366",
      "A:367",
      "A:368",
      "A:369",
      "A:37",
      "A:370",
      "A:371",
      "A:372",
      "A:373",
      "A:374",
      "A:375",
      "A:376",
      "A:377",
      "A:378",
      "A:379",
      "A:380",
      "A:381",
      "A:382",
      "A:383",
      "A:384",
      "A:385",
      "A:386",
      "A:387",
      "A:388",
      "A:389",
      "A:39",
      "A:390",
      "A:391",
      "A:392",
      "A:393",
      "A:394",
      "A:395",
      "A:396",
      "A:397",
      "A:398",
      "A:399",
      "A:40",
      "A:400",
      "A:401",
      "A:402",
      "A:403",
      "A:404",
      "A:405",
      "A:406",
      "A:41",
      "A:42",
      "A:43",
      "A:44",
      "A:45",
      "A:46",
      "A:47",
      "A:48",
      "A:49",
      "A:50",
      "A:51",
      "A:52",
      "A:53",
      "A:54",
      "A:55",
      "A:56",
      "A:57",
      "A:58",
      "A:59",
      "A:60",
      "A:61",
      "A:62",
      "A:63",
      "A:77",
      "A:78",
      "A:79",
      "A:80",
      "A:81",
      "A:82",
      "A:83",
      "A:84",
      "A:85",
      "A:86",
      "A:87",
      "A:88",
      "A:89",
      "A:90",
      "A:91",
      "A:92",
      "A:93",
      "A:94",
      "A:95",
      "A:96",
      "A:97",
      "A:98",
      "A:99",
      "B:100",
      "B:101",
      "B:102",
      "B:103",
      "B:104",
      "B:105",
      "B:106",
      "B:107",
      "B:108",
      "B:109",
      "B:110",
      "B:111",
      "B:112",
      "B:113",
      "B:114",
      "B:115",
      "B:116",
      "B:117",
      "B:118",
      "B:119",
      "B:12",
      "B:120",
      "B:121",
      "B:122",
      "B:123",
      "B:124",
      "B:125",
      "B:126",
      "B:127",
      "B:128",
      "B:129",
      "B:13",
      "B:130",
      "B:131",
      "B:132",
      "B:133",
      "B:134",
      "B:135",
      "B:136",
      "B:137",
      "B:138",
      "B:139",
      "B:14",
      "B:140",
      "B:141",
      "B:142",
      "B:143",
      "B:144",
      "B:145",
      "B:146",
      "B:147",
      "B:148",
      "B:149",
      "B:15",
      "B:150",
      "B:151",
      "B:152",
      "B:153",
      "B:154",
      "B:155",
      "B:156",
      "B:157",
      "B:158",
      "B:159",
      "B:16",
      "B:160",
      "B:161",
      "B:162",
      "B:163",
      "B:164",
      "B:165",
      "B:166",
      "B:167",
      "B:168",
      "B:169",
      "B:17",
      "B:170",
      "B:171",
      "B:172",
      "B:173",
      "B:174",
      "B:175",
      "B:176",
      "B:177",
      "B:178",
      "B:179",
      "B:18",
      "B:180",
      "B:181",
      "B:182",
      "B:183",
      "B:184",
      "B:185",
      "B:186",
      "B:187",
      "B:188",
      "B:189",
      "B:19",
      "B:190",
      "B:191",
      "B:192",
      "B:193",
      "B:194",
      "B:195",
      "B:196",
      "B:197",
      "B:198",
      "B:199",
      "B:20",
      "B:200",
      "B:201",
      "B:202",
      "B:203",
      "B:204",
      "B:205",
      "B:206",
      "B:207",
      "B:208",
      "B:209",
      "B:21",
      "B:210",
      "B:211",
      "B:212",
      "B:213",
      "B:214",
      "B:215",
      "B:216",
      "B:217",
      "B:218",
      "B:219",
      "B:22",
      "B:220",
      "B:221",
      "B:222",
      "B:223",
      "B:224",
      "B:225",
      "B:226",
      "B:227",
      "B:228",
      "B:229",
      "B:23",
      "B:230",
      "B:231",
      "B:232",
      "B:233",
      "B:234",
      "B:235",
      "B:236",
      "B:237",
      "B:238",
      "B:239",
      "B:24",
      "B:240",
      "B:241",
      "B:242",
      "B:243",
      "B:244",
      "B:245",
      "B:246",
      "B:247",
      "B:248",
      "B:249",
      "B:25",
      "B:250",
      "B:251",
      "B:252",
      "B:253",
      "B:254",
      "B:255",
      "B:256",
      "B:257",
      "B:258",
      "B:259",
      "B:26",
      "B:260",
      "B:261",
      "B:262",
      "B:263",
      "B:264",
      "B:265",
      "B:266",
      "B:267",
      "B:268",
      "B:269",
      "B:27",
      "B:270",
      "B:271",
      "B:272",
      "B:273",
      "B:274",
      "B:275",
      "B:276",
      "B:277",
      "B:278",
      "B:279",
      "B:28",
      "B:280",
      "B:281",
      "B:282",
      "B:283",
      "B:284",
      "B:285",
      "B:286",
      "B:287",
      "B:288",
      "B:289",
      "B:29",
      "B:290",
      "B:291",
      "B:292",
      "B:293",
      "B:294",
      "B:295",
      "B:296",
      "B:297",
      "B:298",
      "B:299",
      "B:30",
      "B:300",
      "B:301",
      "B:302",
      "B:303",
      "B:304",
      "B:305",
      "B:306",
      "B:307",
      "B:308",
      "B:309",
      "B:31",
      "B:310",
      "B:311",
      "B:312",
      "B:313",
      "B:314",
      "B:315",
      "B:316",
      "B:317",
      "B:318",
      "B:319",
      "B:32",
      "B:320",
      "B:321",
      "B:322",
      "B:323",
      "B:324",
      "B:325",
      "B:326",
      "B:327",
      "B:328",
      "B:329",
      "B:33",
      "B:330",
      "B:331",
      "B:332",
      "B:333",
      "B:334",
      "B:335",
      "B:336",
      "B:337",
      "B:338",
      "B:339",
      "B:34",
      "B:340",
      "B:341",
      "B:342",
      "B:343",
      "B:344",
      "B:345",
      "B:346",
      "B:347",
      "B:348",
      "B:349",
      "B:35",
      "B:350",
      "B:351",
      "B:352",
      "B:353",
      "B:354",
      "B:355",
      "B:356",
      "B:357",
      "B:358",
      "B:359",
      "B:36",
      "B:360",
      "B:361",
      "B:362",
      "B:363",
      "B:364",
      "B:365",
      "B:366",
      "B:367",
      "B:368",
      "B:369",
      "B:37",
      "B:370",
      "B:371",
      "B:372",
      "B:373",
      "B:374",
      "B:375",
      "B:376",
      "B:377",
      "B:378",
      "B:379",
      "B:38",
      "B:380",
      "B:381",
      "B:382",
      "B:383",
      "B:384",
      "B:385",
      "B:386",
      "B:387",
      "B:388",
      "B:389",
      "B:39",
      "B:390",
      "B:391",
      "B:392",
      "B:393",
      "B:394",
      "B:395",
      "B:396",
      "B:397",
      "B:398",
      "B:399",
      "B:40",
      "B:400",
      "B:401",
      "B:402",
      "B:403",
      "B:404",
      "B:405",
      "B:406",
      "B:41",
      "B:42",
      "B:43",
      "B:44",
      "B:45",
      "B:46",
      "B:47",
      "B:48",
      "B:49",
      "B:50",
      "B:51",
      "B:52",
      "B:53",
      "B:54",
      "B:55",
      "B:56",
      "B:57",
      "B:58",
      "B:59",
      "B:60",
      "B:61",
      "B:62",
      "B:63",
      "B:77",
      "B:78",
      "B:79",
      "B:80",
      "B:81",
      "B:82",
      "B:83",
      "B:84",
      "B:85",
      "B:86",
      "B:87",
      "B:88",
      "B:89",
      "B:90",
      "B:91",
      "B:92",
      "B:93",
      "B:94",
      "B:95",
      "B:96",
      "B:97",
      "B:98",
      "B:99"
    ],
    "A:39": [
      "A:100",
      "A:101",
      "A:102",
      "A:103",
      "A:104",
      "A:105",
      "A:106",
      "A:107",
      "A:108",
      "A:109",
      "A:110",
      "A:111",
      "A:112",
      "A:113",
      "A:114",
      "A:115",
      "A:116",
      "A:117",
      "A:118",
      "A:119",
      "A:12",
      "A:120",
      "A:121",
      "A:122",
      "A:123",
      "A:124",
      "A:125",
      "A:126",
      "A:127",
      "A:128",
      "A:129",
      "A:13",
      "A:130",
      "A:131",
      "A:132",
      "A:133",
      "A:134",
      "A:135",
      "A:136",
      "A:137",
      "A:138",
      "A:139",
      "A:14",
      "A:140",
      "A:141",
      "A:142",
      "A:143",
      "A:144",
      "A:145",
      "A:146",
      "A:147",
      "A:148",
      "A:149",
      "A:15",
      "A:150",
      "A:151",
      "A:152",
      "A:153",
      "A:154",
      "A:155",
      "A:156",
      "A:157",
      "A:158",
      "A:159",
      "A:16",
      "A:160",
      "A:161",
      "A:162",
      "A:163",
      "A:164",
      "A:165",
      "A:166",
      "A:167",
      "A:168",
      "A:169",
      "A:17",
      "A:170",
      "A:171",
      "A:172",
      "A:173",
      "A:174",
      "A:175",
      "A:176",
      "A:177",
      "A:178",
      "A:179",
      "A:18",
      "A:180",
      "A:181",
      "A:182",
      "A:183",
      "A:184",
      "A:185",
      "A:186",
      "A:187",
      "A:188",
      "A:189",
      "A:19",
      "A:190",
      "A:191",
      "A:192",
      "A:193",
      "A:194",
      "A:195",
      "A:196",
      "A:197",
      "A:198",
      "A:199",
      "A:20",
      "A:200",
      "A:201",
      "A:202",
      "A:203",
      "A:204",
      "A:205",
      "A:206",
      "A:207",
      "A:208",
      "A:209",
      "A:21",
      "A:210",
      "A:211",
      "A:212",
      "A:213",
      "A:214",
      "A:215",
      "A:216",
      "A:217",
      "A:218",
      "A:219",
      "A:22",
      "A:220",
      "A:221",
      "A:222",
      "A:223",
      "A:224",
      "A:225",
      "A:226",
      "A:227",
      "A:228",
      "A:229",
      "A:23",
      "A:230",
      "A:231",
      "A:232",
      "A:233",
      "A:234",
      "A:235",
      "A:236",
      "A:237",
      "A:238",
      "A:239",
      "A:24",
      "A:240",
      "A:241",
      "A:242",
      "A:243",
      "A:244",
      "A:245",
      "A:246",
      "A:247",
      "A:248",
      "A:249",
      "A:25",
      "A:250",
      "A:251",
      "A:252",
      "A:253",
      "A:254",
      "A:255",
      "A:256",
      "A:257",
      "A:258",
      "A:259",
      "A:26",
      "A:260",
      "A:261",
      "A:262",
      "A:263",
      "A:264",
      "A:265",
      "A:266",
      "A:267",
      "A:268",
      "A:269",
      "A:27",
      "A:270",
      "A:271",
      "A:272",
      "A:273",
      "A:274",
      "A:275",
      "A:276",
      "A:277",
      "A:278",
      "A:279",
      "A:28",
      "A:280",
      "A:281",
      "A:282",
      "A:283",
      "A:284",
      "A:285",
      "A:286",
      "A:287",
      "A:288",
      "A:289",
      "A:29",
      "A:290",
      "A:291",
      "A:292",
      "A:293",
      "A:294",
      "A:295",
      "A:296",
      "A:297",
      "A:298",
      "A:299",
      "A:30",
      "A:300",
      "A:301",
      "A:302",
      "A:303",
      "A:304",
      "A:305",
      "A:306",
      "A:307",
      "A:308",
      "A:309",
      "A:31",
      "A:310",
      "A:311",
      "A:312",
      "A:313",
      "A:314",
      "A:315",
      "A:316",
      "A:317",
      "A:318",
      "A:319",
      "A:32",
      "A:320",
      "A:321",
      "A:322",
      "A:323",
      "A:324",
      "A:325",
      "A:326",
      "A:327",
      "A:328",
      "A:329",
      "A:33",
      "A:330",
      "A:331",
      "A:332",
      "A:333",
      "A:334",
      "A:335",
      "A:336",
      "A:337",
      "A:338",
      "A:339",
      "A:34",
      "A:340",
      "A:341",
      "A:342",
      "A:343",
      "A:344",
      "A:345",
      "A:346",
      "A:347",
      "A:348",
      "A:349",
      "A:35",
      "A:350",
      "A:351",
      "A:352",
      "A:353",
      "A:354",
      "A:355",
      "A:356",
      "A:357",
      "A:358",
      "A:359",
      "A:36",
      "A:360",
      "A:361",
      "A:362",
      "A:363",
      "A:364",
      "A:365",
      "A:366",
      "A:367",
      "A:368",
      "A:369",
      "A:37",
      "A:370",
      "A:371",
      "A:372",
      "A:373",
      "A:374",
      "A:375",
      "A:376",
      "A:377",
      "A:378",
      "A:379",
      "A:38",
      "A:380",
      "A:381",
      "A:382",
      "A:383",
      "A:384",
      "A:385",
      "A:386",
      "A:387",
      "A:388",
      "A:389",
      "A:390",
      "A:391",
      "A:392",
      "A:393",
      "A:394",
      "A:395",
      "A:396",
      "A:397",
      "A:398",
      "A:399",
      "A:40",
      "A:400",
      "A:401",
      "A:402",
      "A:403",
      "A:404",
      "A:405",
      "A:406",
      "A:41",
      "A:42",
      "A:43",
      "A:44",
      "A:45",
      "A:46",
      "A:47",
      "A:48",
      "A:49",
      "A:50",
      "A:51",
      "A:52",
      "A:53",
      "A:54",
      "A:55",
      "A:56",
      "A:57",
      "A:58",
      "A:59",
      "A:60",
      "A:61",
      "A:62",
      "A:63",
      "A:77",
      "A:78",
      "A:79",
      "A:80",
      "A:81",
      "A:82",
      "A:83",
      "A:84",
      "A:85",
      "A:86",
      "A:87",
      "A:88",
      "A:89",
      "A:90",
      "A:91",
      "A:92",
      "A:93",
      "A:94",
      "A:95",
      "A:96",
      "A:97",
      "A:98",
      "A:99",
      "B:100",
      "B:101",
      "B:102",
      "B:103",
      "B:104",
      "B:105",
      "B:106",
      "B:107",
      "B:108",
      "B:109",
      "B:110",
      "B:111",
      "B:112",
      "B:113",
      "B:114",
      "B:115",
      "B:116",
      "B:117",
      "B:118",
      "B:119",
      "B:12",
      "B:120",
      "B:121",
      "B:122",
      "B:123",
      "B:124",
      "B:125",
      "B:126",
      "B:127",
      "B:128",
      "B:129",
      "B:13",
      "B:130",
      "B:131",
      "B:132",
      "B:133",
      "B:134",
      "B:135",
      "B:136",
      "B:137",
      "B:138",
      "B:139",
      "B:14",
      "B:140",
      "B:141",
      "B:142",
      "B:143",
      "B:144",
      "B:145",
      "B:146",
      "B:147",
      "B:148",
      "B:149",
      "B:15",
      "B:150",
      "B:151",
      "B:152",
      "B:153",
      "B:154",
      "B:155",
      "B:156",
      "B:157",
      "B:158",
      "B:159",
      "B:16",
      "B:160",
      "B:161",
      "B:162",
      "B:163",
      "B:164",
      "B:165",
      "B:166",
      "B:167",
      "B:168",
      "B:169",
      "B:17",
      "B:170",
      "B:171",
      "B:172",
      "B:173",
      "B:174",
      "B:175",
      "B:176",
      "B:177",
      "B:178",
      "B:179",
      "B:18",
      "B:180",
      "B:181",
      "B:182",
      "B:183",
      "B:184",
      "B:185",
      "B:186",
      "B:187",
      "B:188",
      "B:189",
      "B:19",
      "B:190",
      "B:191",
      "B:192",
      "B:193",
      "B:194",
      "B:195",
      "B:196",
      "B:197",
      "B:198",
      "B:199",
      "B:20",
      "B:200",
      "B:201",
      "B:202",
      "B:203",
      "B:204",
      "B:205",
      "B:206",
      "B:207",
      "B:208",
      "B:209",
      "B:21",
      "B:210",
      "B:211",
      "B:212",
      "B:213",
      "B:214",
      "B:215",
      "B:216",
      "B:217",
      "B:218",
      "B:219",
      "B:22",
      "B:220",
      "B:221",
      "B:222",
      "B:223",
      "B:224",
      "B:225",
      "B:226",
      "B:227",
      "B:228",
      "B:229",
      "B:23",
      "B:230",
      "B:231",
      "B:232",
      "B:233",
      "B:234",
      "B:235",
      "B:236",
      "B:237",
      "B:238",
      "B:239",
      "B:24",
      "B:240",
      "B:241",
      "B:242",
      "B:243",
      "B:244",
      "B:245",
      "B:246",
      "B:247",
      "B:248",
      "B:249",
      "B:25",
      "B:250",
      "B:251",
      "B:252",
      "B:253",
      "B:254",
      "B:255",
      "B:256",
      "B:257",
      "B:258",
      "B:259",
      "B:26",
      "B:260",
      "B:261",
      "B:262",
      "B:263",
      "B:264",
      "B:265",
      "B:266",
      "B:267",
      "B:268",
      "B:269",
      "B:27",
      "B:270",
      "B:271",
      "B:272",
      "B:273",
      "B:274",
      "B:275",
      "B:276",
      "B:277",
      "B:278",
      "B:279",
      "B:28",
      "B:280",
      "B:281",
      "B:282",
      "B:283",
      "B:284",
      "B:285",
      "B:286",
      "B:287",
      "B:288",
      "B:289",
      "B:29",
      "B:290",
      "B:291",
      "B:292",
      "B:293",
      "B:294",
      "B:295",
      "B:296",
      "B:297",
      "B:298",
      "B:299",
      "B:30",
      "B:300",
      "B:301",
      "B:302",
      "B:303",
      "B:304",
      "B:305",
      "B:306",
      "B:307",
      "B:308",
      "B:309",
      "B:31",
      "B:310",
      "B:311",
      "B:312",
      "B:313",
      "B:314",
      "B:315",
      "B:316",
      "B:317",
      "B:318",
      "B:319",
      "B:32",
      "B:320",
      "B:321",
      "B:322",
      "B:323",
      "B:324",
      "B:325",
      "B:326",
      "B:327",
      "B:328",
      "B:329",
      "B:33",
      "B:330",
      "B:331",
      "B:332",
      "B:333",
      "B:334",
      "B:335",
      "B:336",
      "B:337",
      "B:338",
      "B:339",
      "B:34",
      "B:340",
      "B:341",
      "B:342",
      "B:343",
      "B:344",
      "B:345",
      "B:346",
      "B:347",
      "B:348",
      "B:349",
      "B:35",
      "B:350",
      "B:351",
      "B:352",
      "B:353",
      "B:354",
      "B:355",
      "B:356",
      "B:357",
      "B:358",
      "B:359",
      "B:36",
      "B:360",
      "B:361",
      "B:362",
      "B:363",
      "B:364",
      "B:365",
      "B:366",
      "B:367",
      "B:368",
      "B:369",
      "B:37",
      "B:370",
      "B:371",
      "B:372",
      "B:373",
      "B:374",
      "B:375",
      "B:376",
      "B:377",
      "B:378",
      "B:379",
      "B:38",
      "B:380",
      "B:381",
      "B:382",
      "B:383",
      "B:384",
      "B:385",
      "B:386",
      "B:387",
      "B:388",
      "B:389",
      "B:39",
      "B:390",
      "B:391",
      "B:392",
      "B:393",
      "B:394",
      "B:395",
      "B:396",
      "B:397",
      "B:398",
      "B:399",
      "B:40",
      "B:400",
      "B:401",
      "B:402",
      "B:403",
      "B:404",
      "B:405",
      "B:406",
      "B:41",
      "B:42",
      "B:43",
      "B:44",
      "B:45",
      "B:46",
      "B:47",
      "B:48",
      "B:49",
      "B:50",
      "B:51",
      "B:52",
      "B:53",
      "B:54",
      "B:55",
      "B:56",
      "B:57",
      "B:58",
      "B:59",
      "B:60",
      "B:61",
      "B:62",
      "B:63",
      "B:77",
      "B:78",
      "B:79",
      "B:80",
      "B:81",
      "B:82",
      "B:83",
      "B:84",
      "B:85",
      "B:86",
      "B:87",
      "B:88",
      "B:89",
      "B:90",
      "B:91",
      "B:92",
      "B:93",
      "B:94",
      "B:95",
      "B:96",
      "B:97",
      "B:98",
      "B:99"
    ],
    "A:40": [
      "A:100",
      "A:101",
      "A:102",
      "A:103",
      "A:104",
      "A:105",
      "A:106",
      "A:107",
      "A:108",
      "A:109",
      "A:110",
      "A:111",
      "A:112",
      "A:113",
      "A:114",
      "A:115",
      "A:116",
      "A:117",
      "A:118",
      "A:119",
      "A:12",
      "A:120",
      "A:121",
      "A:122",
      "A:123",
      "A:124",
      "A:125",
      "A:126",
      "A:127",
      "A:128",
      "A:129",
      "A:13",
      "A:130",
      "A:131",
      "A:132",
      "A:133",
      "A:134",
      "A:135",
      "A:136",
      "A:137",
      "A:138",
      "A:139",
      "A:14",
      "A:140",
      "A:141",
      "A:142",
      "A:143",
      "A:144",
      "A:145",
      "A:146",
      "A:147",
      "A:148",
      "A:149",
      "A:15",
      "A:150",
      "A:151",
      "A:152",
      "A:153",
      "A:154",
      "A:155",
      "A:156",
      "A:157",
      "A:158",
      "A:159",
      "A:16",
      "A:160",
      "A:161",
      "A:162",
      "A:163",
      "A:164",
      "A:165",
      "A:166",
      "A:167",
      "A:168",
      "A:169",
      "A:17",
      "A:170",
      "A:171",
      "A:172",
      "A:173",
      "A:174",
      "A:175",
      "A:176",
      "A:177",
      "A:178",
      "A:179",
      "A:18",
      "A:180",
      "A:181",
      "A:182",
      "A:183",
      "A:184",
      "A:185",
      "A:186",
      "A:187",
      "A:188",
      "A:189",
      "A:19",
      "A:190",
      "A:191",
      "A:192",
      "A:193",
      "A:194",
      "A:195",
      "A:196",
      "A:197",
      "A:198",
      "A:199",
      "A:20",
      "A:200",
      "A:201",
      "A:202",
      "A:203",
      "A:204",
      "A:205",
      "A:206",
      "A:207",
      "A:208",
      "A:209",
      "A:21",
      "A:210",
      "A:211",
      "A:212",
      "A:213",
      "A:214",
      "A:215",
      "A:216",
      "A:217",
      "A:218",
      "A:219",
      "A:22",
      "A:220",
      "A:221",
      "A:222",
      "A:223",
      "A:224",
      "A:225",
      "A:226",
      "A:227",
      "A:228",
      "A:229",
      "A:23",
      "A:230",
      "A:231",
      "A:232",
      "A:233",
      "A:234",
      "A:235",
      "A:236",
      "A:237",
      "A:238",
      "A:239",
      "A:24",
      "A:240",
      "A:241",
      "A:242",
      "A:243",
      "A:244",
      "A:245",
      "A:246",
      "A:247",
      "A:248",
      "A:249",
      "A:25",
      "A:250",
      "A:251",
      "A:252",
      "A:253",
      "A:254",
      "A:255",
      "A:256",
      "A:257",
      "A:258",
      "A:259",
      "A:26",
      "A:260",
      "A:261",
      "A:262",
      "A:263",
      "A:264",
      "A:265",
      "A:266",
      "A:267",
      "A:268",
      "A:269",
      "A:27",
      "A:270",
      "A:271",
      "A:272",
      "A:273",
      "A:274",
      "A:275",
      "A:276",
      "A:277",
      "A:278",
      "A:279",
      "A:28",
      "A:280",
      "A:281",
      "A:282",
      "A:283",
      "A:284",
      "A:285",
      "A:286",
      "A:287",
      "A:288",
      "A:289",
      "A:29",
      "A:290",
      "A:291",
      "A:292",
      "A:293",
      "A:294",
      "A:295",
      "A:296",
      "A:297",
      "A:298",
      "A:299",
      "A:30",
      "A:300",
      "A:301",
      "A:302",
      "A:303",
      "A:304",
      "A:305",
      "A:306",
      "A:307",
      "A:308",
      "A:309",
      "A:31",
      "A:310",
      "A:311",
      "A:312",
      "A:313",
      "A:314",
      "A:315",
      "A:316",
      "A:317",
      "A:318",
      "A:319",
      "A:32",
      "A:320",
      "A:321",
      "A:322",
      "A:323",
      "A:324",
      "A:325",
      "A:326",
      "A:327",
      "A:328",
      "A:329",
      "A:33",
      "A:330",
      "A:331",
      "A:332",
      "A:333",
      "A:334",
      "A:335",
      "A:336",
      "A:337",
      "A:338",
      "A:339",
      "A:34",
      "A:340",
      "A:341",
      "A:342",
      "A:343",
      "A:344",
      "A:345",
      "A:346",
      "A:347",
      "A:348",
      "A:349",
      "A:35",
      "A:350",
      "A:351",
      "A:352",
      "A:353",
      "A:354",
      "A:355",
      "A:356",
      "A:357",
      "A:358",
      "A:359",
      "A:36",
      "A:360",
      "A:361",
      "A:362",
      "A:363",
      "A:364",
      "A:365",
      "A:366",
      "A:367",
      "A:368",
      "A:369",
      "A:37",
      "A:370",
      "A:371",
      "A:372",
      "A:373",
      "A:374",
      "A:375",
      "A:376",
      "A:377",
      "A:378",
      "A:379",
      "A:38",
      "A:380",
      "A:381",
      "A:382",
      "A:383",
      "A:384",
      "A:385",
      "A:386",
      "A:387",
      "A:388",
      "A:389",
      "A:39",
      "A:390",
      "A:391",
      "A:392",
      "A:393",
      "A:394",
      "A:395",
      "A:396",
      "A:397",
      "A:398",
      "A:399",
      "A:400",
      "A:401",
      "A:402",
      "A:403",
      "A:404",
      "A:405",
      "A:406",
      "A:41",
      "A:42",
      "A:43",
      "A:44",
      "A:45",
      "A:46",
      "A:47",
      "A:48",
      "A:49",
      "A:50",
      "A:51",
      "A:52",
      "A:53",
      "A:54",
      "A:55",
      "A:56",
      "A:57",
      "A:58",
      "A:59",
      "A:60",
      "A:61",
      "A:62",
      "A:63",
      "A:77",
      "A:78",
      "A:79",
      "A:80",
      "A:81",
      "A:82",
      "A:83",
      "A:84",
      "A:85",
      "A:86",
      "A:87",
      "A:88",
      "A:89",
      "A:90",
      "A:91",
      "A:92",
      "A:93",
      "A:94",
      "A:95",
      "A:96",
      "A:97",
      "A:98",
      "A:99",
      "B:100",
      "B:101",
      "B:102",
      "B:103",
      "B:104",
      "B:105",
      "B:106",
      "B:107",
      "B:108",
      "B:109",
      "B:110",
      "B:111",
      "B:112",
      "B:113",
      "B:114",
      "B:115",
      "B:116",
      "B:117",
      "B:118",
      "B:119",
      "B:12",
      "B:120",
      "B:121",
      "B:122",
      "B:123",
      "B:124",
      "B:125",
      "B:126",
      "B:127",
      "B:128",
      "B:129",
      "B:13",
      "B:130",
      "B:131",
      "B:132",
      "B:133",
      "B:134",
      "B:135",
      "B:136",
      "B:137",
      "B:138",
      "B:139",
      "B:14",
      "B:140",
      "B:141",
      "B:142",
      "B:143",
      "B:144",
      "B:145",
      "B:146",
      "B:147",
      "B:148",
      "B:149",
      "B:15",
      "B:150",
      "B:151",
      "B:152",
      "B:153",
      "B:154",
      "B:155",
      "B:156",
      "B:157",
      "B:158",
      "B:159",
      "B:16",
      "B:160",
      "B:161",
      "B:162",
      "B:163",
      "B:164",
      "B:165",
      "B:166",
      "B:167",
      "B:168",
      "B:169",
      "B:17",
      "B:170",
      "B:171",
      "B:172",
      "B:173",
      "B:174",
      "B:175",
      "B:176",
      "B:177",
      "B:178",
      "B:179",
      "B:18",
      "B:180",
      "B:181",
      "B:182",
      "B:183",
      "B:184",
      "B:185",
      "B:186",
      "B:187",
      "B:188",
      "B:189",
      "B:19",
      "B:190",
      "B:191",
      "B:192",
      "B:193",
      "B:194",
      "B:195",
      "B:196",
      "B:197",
      "B:198",
      "B:199",
      "B:20",
      "B:200",
      "B:201",
      "B:202",
      "B:203",
      "B:204",
      "B:205",
      "B:206",
      "B:207",
      "B:208",
      "B:209",
      "B:21",
      "B:210",
      "B:211",
      "B:212",
      "B:213",
      "B:214",
      "B:215",
      "B:216",
      "B:217",
      "B:218",
      "B:219",
      "B:22",
      "B:220",
      "B:221",
      "B:222",
      "B:223",
      "B:224",
      "B:225",
      "B:226",
      "B:227",
      "B:228",
      "B:229",
      "B:23",
      "B:230",
      "B:231",
      "B:232",
      "B:233",
      "B:234",
      "B:235",
      "B:236",
      "B:237",
      "B:238",
      "B:239",
      "B:24",
      "B:240",
      "B:241",
      "B:242",
      "B:243",
      "B:244",
      "B:245",
      "B:246",
      "B:247",
      "B:248",
      "B:249",
      "B:25",
      "B:250",
      "B:251",
      "B:252",
      "B:253",
      "B:254",
      "B:255",
      "B:256",
      "B:257",
      "B:258",
      "B:259",
      "B:26",
      "B:260",
      "B:261",
      "B:262",
      "B:263",
      "B:264",
      "B:265",
      "B:266",
      "B:267",
      "B:268",
      "B:269",
      "B:27",
      "B:270",
      "B:271",
      "B:272",
      "B:273",
      "B:274",
      "B:275",
      "B:276",
      "B:277",
      "B:278",
      "B:279",
      "B:28",
      "B:280",
      "B:281",
      "B:282",
      "B:283",
      "B:284",
      "B:285",
      "B:286",
      "B:287",
      "B:288",
      "B:289",
      "B:29",
      "B:290",
      "B:291",
      "B:292",
      "B:293",
      "B:294",
      "B:295",
      "B:296",
      "B:297",
      "B:298",
      "B:299",
      "B:30",
      "B:300",
      "B:301",
      "B:302",
      "B:303",
      "B:304",
      "B:305",
      "B:306",
      "B:307",
      "B:308",
      "B:309",
      "B:31",
      "B:310",
      "B:311",
      "B:312",
      "B:313",
      "B:314",
      "B:315",
      "B:316",
      "B:317",
      "B:318",
      "B:319",
      "B:32",
      "B:320",
      "B:321",
      "B:322",
      "B:323",
      "B:324",
      "B:325",
      "B:326",
      "B:327",
      "B:328",
      "B:329",
      "B:33",
      "B:330",
      "B:331",
      "B:332",
      "B:333",
      "B:334",
      "B:335",
      "B:336",
      "B:337",
      "B:338",
      "B:339",
      "B:34",
      "B:340",
      "B:341",
      "B:342",
      "B:343",
      "B:344",
      "B:345",
      "B:346",
      "B:347",
      "B:348",
      "B:349",
      "B:35",
      "B:350",
      "B:351",
      "B:352",
      "B:353",
      "B:354",
      "B:355",
      "B:356",
      "B:357",
      "B:358",
      "B:359",
      "B:36",
      "B:360",
      "B:361",
      "B:362",
      "B:363",
      "B:364",
      "B:365",
      "B:366",
      "B:367",
      "B:368",
      "B:369",
      "B:37",
      "B:370",
      "B:371",
      "B:372",
      "B:373",
      "B:374",
      "B:375",
      "B:376",
      "B:377",
      "B:378",
      "B:379",
      "B:38",
      "B:380",
      "B:381",
      "B:382",
      "B:383",
      "B:384",
      "B:385",
      "B:386",
      "B:387",
      "B:388",
      "B:389",
      "B:39",
      "B:390",
      "B:391",
      "B:392",
      "B:393",
      "B:394",
      "B:395",
      "B:396",
      "B:397",
      "B:398",
      "B:399",
      "B:40",
      "B:400",
      "B:401",
      "B:402",
      "B:403",
      "B:404",
      "B:405",
      "B:406",
      "B:41",
      "B:42",
      "B:43",
      "B:44",
      "B:45",
      "B:46",
      "B:47",
      "B:48",
      "B:49",
      "B:50",
      "B:51",
      "B:52",
      "B:53",
      "B:54",
      "B:55",
      "B:56",
      "B:57",
      "B:58",
      "B:59",
      "B:60",
      "B:61",
      "B:62",
      "B:63",
      "B:77",
      "B:78",
      "B:79",
      "B:80",
      "B:81",
      "B:82",
      "B:83",
      "B:84",
      "B:85",
      "B:86",
      "B:87",
      "B:88",
      "B:89",
      "B:90",
      "B:91",
      "B:92",
      "B:93",
      "B:94",
      "B:95",
      "B:96",
      "B:97",
      "B:98",
      "B:99"
    ],
    "A:41": [
      "A:100",
      "A:101",
      "A:102",
      "A:103",
      "A:104",
      "A:105",
      "A:106",
      "A:107",
      "A:108",
      "A:109",
      "A:110",
      "A:111",
      "A:112",
      "A:113",
      "A:114",
      "A:115",
      "A:116",
      "A:117",
      "A:118",
      "A:119",
      "A:12",
      "A:120",
      "A:121",
      "A:122",
      "A:123",
      "A:124",
      "A:125",
      "A:126",
      "A:127",
      "A:128",
      "A:129",
      "A:13",
      "A:130",
      "A:131",
      "A:132",
      "A:133",
      "A:134",
      "A:135",
      "A:136",
      "A:137",
      "A:138",
      "A:139",
      "A:14",
      "A:140",
      "A:141",
      "A:142",
      "A:143",
      "A:144",
      "A:145",
      "A:146",
      "A:147",
      "A:148",
      "A:149",
      "A:15",
      "A:150",
      "A:151",
      "A:152",
      "A:153",
      "A:154",
      "A:155",
      "A:156",
      "A:157",
      "A:158",
      "A:159",
      "A:16",
      "A:160",
      "A:161",
      "A:162",
      "A:163",
      "A:164",
      "A:165",
      "A:166",
      "A:167",
      "A:168",
      "A:169",
      "A:17",
      "A:170",
      "A:171",
      "A:172",
      "A:173",
      "A:174",
      "A:175",
      "A:176",
      "A:177",
      "A:178",
      "A:179",
      "A:18",
      "A:180",
      "A:181",
      "A:182",
      "A:183",
      "A:184",
      "A:185",
      "A:186",
      "A:187",
      "A:188",
      "A:189",
      "A:19",
      "A:190",
      "A:191",
      "A:192",
      "A:193",
      "A:194",
      "A:195",
      "A:196",
      "A:197",
      "A:198",
      "A:199",
      "A:20",
      "A:200",
      "A:201",
      "A:202",
      "A:203",
      "A:204",
      "A:205",
      "A:206",
      "A:207",
      "A:208",
      "A:209",
      "A:21",
      "A:210",
      "A:211",
      "A:212",
      "A:213",
      "A:214",
      "A:215",
      "A:216",
      "A:217",
      "A:218",
      "A:219",
      "A:22",
      "A:220",
      "A:221",
      "A:222",
      "A:223",
      "A:224",
      "A:225",
      "A:226",
      "A:227",
      "A:228",
      "A:229",
      "A:23",
      "A:230",
      "A:231",
      "A:232",
      "A:233",
      "A:234",
      "A:235",
      "A:236",
      "A:237",
      "A:238",
      "A:239",
      "A:24",
      "A:240",
      "A:241",
      "A:242",
      "A:243",
      "A:244",
      "A:245",
      "A:246",
      "A:247",
      "A:248",
      "A:249",
      "A:25",
      "A:250",
      "A:251",
      "A:252",
      "A:253",
      "A:254",
      "A:255",
      "A:256",
      "A:257",
      "A:258",
      "A:259",
      "A:26",
      "A:260",
      "A:261",
      "A:262",
      "A:263",
      "A:264",
      "A:265",
      "A:266",
      "A:267",
      "A:268",
      "A:269",
      "A:27",
      "A:270",
      "A:271",
      "A:272",
      "A:273",
      "A:274",
      "A:275",
      "A:276",
      "A:277",
      "A:278",
      "A:279",
      "A:28",
      "A:280",
      "A:281",
      "A:282",
      "A:283",
      "A:284",
      "A:285",
      "A:286",
      "A:287",
      "A:288",
      "A:289",
      "A:29",
      "A:290",
      "A:291",
      "A:292",
      "A:293",
      "A:294",
      "A:295",
      "A:296",
      "A:297",
      "A:298",
      "A:299",
      "A:30",
      "A:300",
      "A:301",
      "A:302",
      "A:303",
      "A:304",
      "A:305",
      "A:306",
      "A:307",
      "A:308",
      "A:309",
      "A:31",
      "A:310",
      "A:311",
      "A:312",
      "A:313",
      "A:314",
      "A:315",
      "A:316",
      "A:317",
      "A:318",
      "A:319",
      "A:32",
      "A:320",
      "A:321",
      "A:322",
      "A:323",
      "A:324",
      "A:325",
      "A:326",
      "A:327",
      "A:328",
      "A:329",
      "A:33",
      "A:330",
      "A:331",
      "A:332",
      "A:333",
      "A:334",
      "A:335",
      "A:336",
      "A:337",
      "A:338",
      "A:339",
      "A:34",
      "A:340",
      "A:341",
      "A:342",
      "A:343",
      "A:344",
      "A:345",
      "A:346",
      "A:347",
      "A:348",
      "A:349",
      "A:35",
      "A:350",
      "A:351",
      "A:352",
      "A:353",
      "A:354",
      "A:355",
      "A:356",
      "A:357",
      "A:358",
      "A:359",
      "A:36",
      "A:360",
      "A:361",
      "A:362",
      "A:363",
      "A:364",
      "A:365",
      "A:366",
      "A:367",
      "A:368",
      "A:369",
      "A:37",
      "A:370",
      "A:371",
      "A:372",
      "A:373",
      "A:374",
      "A:375",
      "A:376",
      "A:377",
      "A:378",
      "A:379",
      "A:38",
      "A:380",
      "A:381",
      "A:382",
      "A:383",
      "A:384",
      "A:385",
      "A:386",
      "A:387",
      "A:388",
      "A:389",
      "A:39",
      "A:390",
      "A:391",
      "A:392",
      "A:393",
      "A:394",
      "A:395",
      "A:396",
      "A:397",
      "A:398",
      "A:399",
      "A:40",
      "A:400",
      "A:401",
      "A:402",
      "A:403",
      "A:404",
      "A:405",
      "A:406",
      "A:42",
      "A:43",
      "A:44",
      "A:45",
      "A:46",
      "A:47",
      "A:48",
      "A:49",
      "A:50",
      "A:51",
      "A:52",
      "A:53",
      "A:54",
      "A:55",
      "A:56",
      "A:57",
      "A:58",
      "A:59",
      "A:60",
      "A:61",
      "A:62",
      "A:63",
      "A:77",
      "A:78",
      "A:79",
      "A:80",
      "A:81",
      "A:82",
      "A:83",
      "A:84",
      "A:85",
      "A:86",
      "A:87",
      "A:88",
      "A:89",
      "A:90",
      "A:91",
      "A:92",
      "A:93",
      "A:94",
      "A:95",
      "A:96",
      "A:97",
      "A:98",
      "A:99",
      "B:100",
      "B:101",
      "B:102",
      "B:103",
      "B:104",
      "B:105",
      "B:106",
      "B:107",
      "B:108",
      "B:109",
      "B:110",
      "B:111",
      "B:112",
      "B:113",
      "B:114",
      "B:115",
      "B:116",
      "B:117",
      "B:118",
      "B:119",
      "B:12",
      "B:120",
      "B:121",
      "B:122",
      "B:123",
      "B:124",
      "B:125",
      "B:126",
      "B:127",
      "B:128",
      "B:129",
      "B:13",
      "B:130",
      "B:131",
      "B:132",
      "B:133",
      "B:134",
      "B:135",
      "B:136",
      "B:137",
      "B:138",
      "B:139",
      "B:14",
      "B:140",
      "B:141",
      "B:142",
      "B:143",
      "B:144",
      "B:145",
      "B:146",
      "B:147",
      "B:148",
      "B:149",
      "B:15",
      "B:150",
      "B:151",
      "B:152",
      "B:153",
      "B:154",
      "B:155",
      "B:156",
      "B:157",
      "B:158",
      "B:159",
      "B:16",
      "B:160",
      "B:161",
      "B:162",
      "B:163",
      "B:164",
      "B:165",
      "B:166",
      "B:167",
      "B:168",
      "B:169",
      "B:17",
      "B:170",
      "B:171",
      "B:172",
      "B:173",
      "B:174",
      "B:175",
      "B:176",
      "B:177",
      "B:178",
      "B:179",
      "B:18",
      "B:180",
      "B:181",
      "B:182",
      "B:183",
      "B:184",
      "B:185",
      "B:186",
      "B:187",
      "B:188",
      "B:189",
      "B:19",
      "B:190",
      "B:191",
      "B:192",
      "B:193",
      "B:194",
      "B:195",
      "B:196",
      "B:197",
      "B:198",
      "B:199",
      "B:20",
      "B:200",
      "B:201",
      "B:202",
      "B:203",
      "B:204",
      "B:205",
      "B:206",
      "B:207",
      "B:208",
      "B:209",
      "B:21",
      "B:210",
      "B:211",
      "B:212",
      "B:213",
      "B:214",
      "B:215",
      "B:216",
      "B:217",
      "B:218",
      "B:219",
      "B:22",
      "B:220",
      "B:221",
      "B:222",
      "B:223",
      "B:224",
      "B:225",
      "B:226",
      "B:227",
      "B:228",
      "B:229",
      "B:23",
      "B:230",
      "B:231",
      "B:232",
      "B:233",
      "B:234",
      "B:235",
      "B:236",
      "B:237",
      "B:238",
      "B:239",
      "B:24",
      "B:240",
      "B:241",
      "B:242",
      "B:243",
      "B:244",
      "B:245",
      "B:246",
      "B:247",
      "B:248",
      "B:249",
      "B:25",
      "B:250",
      "B:251",
      "B:252",
      "B:253",
      "B:254",
      "B:255",
      "B:256",
      "B:257",
      "B:258",
      "B:259",
      "B:26",
      "B:260",
      "B:261",
      "B:262",
      "B:263",
      "B:264",
      "B:265",
      "B:266",
      "B:267",
      "B:268",
      "B:269",
      "B:27",
      "B:270",
      "B:271",
      "B:272",
      "B:273",
      "B:274",
      "B:275",
      "B:276",
      "B:277",
      "B:278",
      "B:279",
      "B:28",
      "B:280",
      "B:281",
      "B:282",
      "B:283",
      "B:284",
      "B:285",
      "B:286",
      "B:287",
      "B:288",
      "B:289",
      "B:29",
      "B:290",
      "B:291",
      "B:292",
      "B:293",
      "B:294",
      "B:295",
      "B:296",
      "B:297",
      "B:298",
      "B:299",
      "B:30",
      "B:300",
      "B:301",
      "B:302",
      "B:303",
      "B:304",
      "B:305",
      "B:306",
      "B:307",
      "B:308",
      "B:309",
      "B:31",
      "B:310",
      "B:311",
      "B:312",
      "B:313",
      "B:314",
      "B:315",
      "B:316",
      "B:317",
      "B:318",
      "B:319",
      "B:32",
      "B:320",
      "B:321",
      "B:322",
      "B:323",
      "B:324",
      "B:325",
      "B:326",
      "B:327",
      "B:328",
      "B:329",
      "B:33",
      "B:330",
      "B:331",
      "B:332",
      "B:333",
      "B:334",
      "B:335",
      "B:336",
      "B:337",
      "B:338",
      "B:339",
      "B:34",
      "B:340",
      "B:341",
      "B:342",
      "B:343",
      "B:344",
      "B:345",
      "B:346",
      "B:347",
      "B:348",
      "B:349",
      "B:35",
      "B:350",
      "B:351",
      "B:352",
      "B:353",
      "B:354",
      "B:355",
      "B:356",
      "B:357",
      "B:358",
      "B:359",
      "B:36",
      "B:360",
      "B:361",
      "B:362",
      "B:363",
      "B:364",
      "B:365",
      "B:366",
      "B:367",
      "B:368",
      "B:369",
      "B:37",
      "B:370",
      "B:371",
      "B:372",
      "B:373",
      "B:374",
      "B:375",
      "B:376",
      "B:377",
      "B:378",
      "B:379",
      "B:38",
      "B:380",
      "B:381",
      "B:382",
      "B:383",
      "B:384",
      "B:385",
      "B:386",
      "B:387",
      "B:388",
      "B:389",
      "B:39",
      "B:390",
      "B:391",
      "B:392",
      "B:393",
      "B:394",
      "B:395",
      "B:396",
      "B:397",
      "B:398",
      "B:399",
      "B:40",
      "B:400",
      "B:401",
      "B:402",
      "B:403",
      "B:404",
      "B:405",
      "B:406",
      "B:41",
      "B:42",
      "B:43",
      "B:44",
      "B:45",
      "B:46",
      "B:47",
      "B:48",
      "B:49",
      "B:50",
      "B:51",
      "B:52",
      "B:53",
      "B:54",
      "B:55",
      "B:56",
      "B:57",
      "B:58",
      "B:59",
      "B:60",
      "B:61",
      "B:62",
      "B:63",
      "B:77",
      "B:78",
      "B:79",
      "B:80",
      "B:81",
      "B:82",
      "B:83",
      "B:84",
      "B:85",
      "B:86",
      "B:87",
      "B:88",
      "B:89",
      "B:90",
      "B:91",
      "B:92",
      "B:93",
      "B:94",
      "B:95",
      "B:96",
      "B:97",
      "B:98",
      "B:99"
    ],
    "A:42": [
      "A:100",
      "A:101",
      "A:102",
      "A:103",
      "A:104",
      "A:105",
      "A:106",
      "A:107",
      "A:108",
      "A:109",
      "A:110",
      "A:111",
      "A:112",
      "A:113",
      "A:114",
      "A:115",
      "A:116",
      "A:117",
      "A:118",
      "A:119",
      "A:12",
      "A:120",
      "A:121",
      "A:122",
      "A:123",
      "A:124",
      "A:125",
      "A:126",
      "A:127",
      "A:128",
      "A:129",
      "A:13",
      "A:130",
      "A:131",
      "A:132",
      "A:133",
      "A:134",
      "A:135",
      "A:136",
      "A:137",
      "A:138",
      "A:139",
      "A:14",
      "A:140",
      "A:141",
      "A:142",
      "A:143",
      "A:144",
      "A:145",
      "A:146",
      "A:147",
      "A:148",
      "A:149",
      "A:15",
      "A:150",
      "A:151",
      "A:152",
      "A:153",
      "A:154",
      "A:155",
      "A:156",
      "A:157",
      "A:158",
      "A:159",
      "A:16",
      "A:160",
      "A:161",
      "A:162",
      "A:163",
      "A:164",
      "A:165",
      "A:166",
      "A:167",
      "A:168",
      "A:169",
      "A:17",
      "A:170",
      "A:171",
      "A:172",
      "A:173",
      "A:174",
      "A:175",
      "A:176",
      "A:177",
      "A:178",
      "A:179",
      "A:18",
      "A:180",
      "A:181",
      "A:182",
      "A:183",
      "A:184",
      "A:185",
      "A:186",
      "A:187",
      "A:188",
      "A:189",
      "A:19",
      "A:190",
      "A:191",
      "A:192",
      "A:193",
      "A:194",
      "A:195",
      "A:196",
      "A:197",
      "A:198",
      "A:199",
      "A:20",
      "A:200",
      "A:201",
      "A:202",
      "A:203",
      "A:204",
      "A:205",
      "A:206",
      "A:207",
      "A:208",
      "A:209",
      "A:21",
      "A:210",
      "A:211",
      "A:212",
      "A:213",
      "A:214",
      "A:215",
      "A:216",
      "A:217",
      "A:218",
      "A:219",
      "A:22",
      "A:220",
      "A:221",
      "A:222",
      "A:223",
      "A:224",
      "A:225",
      "A:226",
      "A:227",
      "A:228",
      "A:229",
      "A:23",
      "A:230",
      "A:231",
      "A:232",
      "A:233",
      "A:234",
      "A:235",
      "A:236",
      "A:237",
      "A:238",
      "A:239",
      "A:24",
      "A:240",
      "A:241",
      "A:242",
      "A:243",
      "A:244",
      "A:245",
      "A:246",
      "A:247",
      "A:248",
      "A:249",
      "A:25",
      "A:250",
      "A:251",
      "A:252",
      "A:253",
      "A:254",
      "A:255",
      "A:256",
      "A:257",
      "A:258",
      "A:259",
      "A:26",
      "A:260",
      "A:261",
      "A:262",
      "A:263",
      "A:264",
      "A:265",
      "A:266",
      "A:267",
      "A:268",
      "A:269",
      "A:27",
      "A:270",
      "A:271",
      "A:272",
      "A:273",
      "A:274",
      "A:275",
      "A:276",
      "A:277",
      "A:278",
      "A:279",
      "A:28",
      "A:280",
      "A:281",
      "A:282",
      "A:283",
      "A:284",
      "A:285",
      "A:286",
      "A:287",
      "A:288",
      "A:289",
      "A:29",
      "A:290",
      "A:291",
      "A:292",
      "A:293",
      "A:294",
      "A:295",
      "A:296",
      "A:297",
      "A:298",
      "A:299",
      "A:30",
      "A:300",
      "A:301",
      "A:302",
      "A:303",
      "A:304",
      "A:305",
      "A:306",
      "A:307",
      "A:308",
      "A:309",
      "A:31",
      "A:310",
      "A:311",
      "A:312",
      "A:313",
      "A:314",
      "A:315",
      "A:316",
      "A:317",
      "A:318",
      "A:319",
      "A:32",
      "A:320",
      "A:321",
      "A:322",
      "A:323",
      "A:324",
      "A:325",
      "A:326",
      "A:327",
      "A:328",
      "A:329",
      "A:33",
      "A:330",
      "A:331",
      "A:332",
      "A:333",
      "A:334",
      "A:335",
      "A:336",
      "A:337",
      "A:338",
      "A:339",
      "A:34",
      "A:340",
      "A:341",
      "A:342",
      "A:343",
      "A:344",
      "A:345",
      "A:346",
      "A:347",
      "A:348",
      "A:349",
      "A:35",
      "A:350",
      "A:351",
      "A:352",
      "A:353",
      "A:354",
      "A:355",
      "A:356",
      "A:357",
      "A:358",
      "A:359",
      "A:36",
      "A:360",
      "A:361",
      "A:362",
      "A:363",
      "A:364",
      "A:365",
      "A:366",
      "A:367",
      "A:368",
      "A:369",
      "A:37",
      "A:370",
      "A:371",
      "A:372",
      "A:373",
      "A:374",
      "A:375",
      "A:376",
      "A:377",
      "A:378",
      "A:379",
      "A:38",
      "A:380",
      "A:381",
      "A:382",
      "A:383",
      "A:384",
      "A:385",
      "A:386",
      "A:387",
      "A:388",
      "A:389",
      "A:39",
      "A:390",
      "A:391",
      "A:392",
      "A:393",
      "A:394",
      "A:395",
      "A:396",
      "A:397",
      "A:398",
      "A:399",
      "A:40",
      "A:400",
      "A:401",
      "A:402",
      "A:403",
      "A:404",
      "A:405",
      "A:406",
      "A:41",
      "A:43",
      "A:44",
      "A:45",
      "A:46",
      "A:47",
      "A:48",
      "A:49",
      "A:50",
      "A:51",
      "A:52",
      "A:53",
      "A:54",
      "A:55",
      "A:56",
      "A:57",
      "A:58",
      "A:59",
      "A:60",
      "A:61",
      "A:62",
      "A:63",
      "A:77",
      "A:78",
      "A:79",
      "A:80",
      "A:81",
      "A:82",
      "A:83",
      "A:84",
      "A:85",
      "A:86",
      "A:87",
      "A:88",
      "A:89",
      "A:90",
      "A:91",
      "A:92",
      "A:93",
      "A:94",
      "A:95",
      "A:96",
      "A:97",
      "A:98",
      "A:99",
      "B:100",
      "B:101",
      "B:102",
      "B:103",
      "B:104",
      "B:105",
      "B:106",
      "B:107",
      "B:108",
      "B:109",
      "B:110",
      "B:111",
      "B:112",
      "B:113",
      "B:114",
      "B:115",
      "B:116",
      "B:117",
      "B:118",
      "B:119",
      "B:12",
      "B:120",
      "B:121",
      "B:122",
      "B:123",
      "B:124",
      "B:125",
      "B:126",
      "B:127",
      "B:128",
      "B:129",
      "B:13",
      "B:130",
      "B:131",
      "B:132",
      "B:133",
      "B:134",
      "B:135",
      "B:136",
      "B:137",
      "B:138",
      "B:139",
      "B:14",
      "B:140",
      "B:141",
      "B:142",
      "B:143",
      "B:144",
      "B:145",
      "B:146",
      "B:147",
      "B:148",
      "B:149",
      "B:15",
      "B:150",
      "B:151",
      "B:152",
      "B:153",
      "B:154",
      "B:155",
      "B:156",
      "B:157",
      "B:158",
      "B:159",
      "B:16",
      "B:160",
      "B:161",
      "B:162",
      "B:163",
      "B:164",
      "B:165",
      "B:166",
      "B:167",
      "B:168",
      "B:169",
      "B:17",
      "B:170",
      "B:171",
      "B:172",
      "B:173",
      "B:174",
      "B:175",
      "B:176",
      "B:177",
      "B:178",
      "B:179",
      "B:18",
      "B:180",
      "B:181",
      "B:182",
      "B:183",
      "B:184",
      "B:185",
      "B:186",
      "B:187",
      "B:188",
      "B:189",
      "B:19",
      "B:190",
      "B:191",
      "B:192",
      "B:193",
      "B:194",
      "B:195",
      "B:196",
      "B:197",
      "B:198",
      "B:199",
      "B:20",
      "B:200",
      "B:201",
      "B:202",
      "B:203",
      "B:204",
      "B:205",
      "B:206",
      "B:207",
      "B:208",
      "B:209",
      "B:21",
      "B:210",
      "B:211",
      "B:212",
      "B:213",
      "B:214",
      "B:215",
      "B:216",
      "B:217",
      "B:218",
      "B:219",
      "B:22",
      "B:220",
      "B:221",
      "B:222",
      "B:223",
      "B:224",
      "B:225",
      "B:226",
      "B:227",
      "B:228",
      "B:229",
      "B:23",
      "B:230",
      "B:231",
      "B:232",
      "B:233",
      "B:234",
      "B:235",
      "B:236",
      "B:237",
      "B:238",
      "B:239",
      "B:24",
      "B:240",
      "B:241",
      "B:242",
      "B:243",
      "B:244",
      "B:245",
      "B:246",
      "B:247",
      "B:248",
      "B:249",
      "B:25",
      "B:250",
      "B:251",
      "B:252",
      "B:253",
      "B:254",
      "B:255",
      "B:256",
      "B:257",
      "B:258",
      "B:259",
      "B:26",
      "B:260",
      "B:261",
      "B:262",
      "B:263",
      "B:264",
      "B:265",
      "B:266",
      "B:267",
      "B:268",
      "B:269",
      "B:27",
      "B:270",
      "B:271",
      "B:272",
      "B:273",
      "B:274",
      "B:275",
      "B:276",
      "B:277",
      "B:278",
      "B:279",
      "B:28",
      "B:280",
      "B:281",
      "B:282",
      "B:283",
      "B:284",
      "B:285",
      "B:286",
      "B:287",
      "B:288",
      "B:289",
      "B:29",
      "B:290",
      "B:291",
      "B:292",
      "B:293",
      "B:294",
      "B:295",
      "B:296",
      "B:297",
      "B:298",
      "B:299",
      "B:30",
      "B:300",
      "B:301",
      "B:302",
      "B:303",
      "B:304",
      "B:305",
      "B:306",
      "B:307",
      "B:308",
      "B:309",
      "B:31",
      "B:310",
      "B:311",
      "B:312",
      "B:313",
      "B:314",
      "B:315",
      "B:316",
      "B:317",
      "B:318",
      "B:319",
      "B:32",
      "B:320",
      "B:321",
      "B:322",
      "B:323",
      "B:324",
      "B:325",
      "B:326",
      "B:327",
      "B:328",
      "B:329",
      "B:33",
      "B:330",
      "B:331",
      "B:332",
      "B:333",
      "B:334",
      "B:335",
      "B:336",
      "B:337",
      "B:338",
      "B:339",
      "B:34",
      "B:340",
      "B:341",
      "B:342",
      "B:343",
      "B:344",
      "B:345",
      "B:346",
      "B:347",
      "B:348",
      "B:349",
      "B:35",
      "B:350",
      "B:351",
      "B:352",
      "B:353",
      "B:354",
      "B:355",
      "B:356",
      "B:357",
      "B:358",
      "B:359",
      "B:36",
      "B:360",
      "B:361",
      "B:362",
      "B:363",
      "B:364",
      "B:365",
      "B:366",
      "B:367",
      "B:368",
      "B:369",
      "B:37",
      "B:370",
      "B:371",
      "B:372",
      "B:373",
      "B:374",
      "B:375",
      "B:376",
      "B:377",
      "B:378",
      "B:379",
      "B:38",
      "B:380",
      "B:381",
      "B:382",
      "B:383",
      "B:384",
      "B:385",
      "B:386",
      "B:387",
      "B:388",
      "B:389",
      "B:39",
      "B:390",
      "B:391",
      "B:392",
      "B:393",
      "B:394",
      "B:395",
      "B:396",
      "B:397",
      "B:398",
      "B:399",
      "B:40",
      "B:400",
      "B:401",
      "B:402",
      "B:403",
      "B:404",
      "B:405",
      "B:406",
      "B:41",
      "B:42",
      "B:43",
      "B:44",
      "B:45",
      "B:46",
      "B:47",
      "B:48",
      "B:49",
      "B:50",
      "B:51",
      "B:52",
      "B:53",
      "B:54",
      "B:55",
      "B:56",
      "B:57",
      "B:58",
      "B:59",
      "B:60",
      "B:61",
      "B:62",
      "B:63",
      "B:77",
      "B:78",
      "B:79",
      "B:80",
      "B:81",
      "B:82",
      "B:83",
      "B:84",
      "B:85",
      "B:86",
      "B:87",
      "B:88",
      "B:89",
      "B:90",
      "B:91",
      "B:92",
      "B:93",
      "B:94",
      "B:95",
      "B:96",
      "B:97",
      "B:98",
      "B:99"
    ],
    "A:43": [
      "A:100",
      "A:101",
      "A:102",
      "A:103",
      "A:104",
      "A:105",
      "A:106",
      "A:107",
      "A:108",
      "A:109",
      "A:110",
      "A:111",
      "A:112",
      "A:113",
      "A:114",
      "A:115",
      "A:116",
      "A:117",
      "A:118",
      "A:119",
      "A:12",
      "A:120",
      "A:121",
      "A:122",
      "A:123",
      "A:124",
      "A:125",
      "A:126",
      "A:127",
      "A:128",
      "A:129",
      "A:13",
      "A:130",
      "A:131",
      "A:132",
      "A:133",
      "A:134",
      "A:135",
      "A:136",
      "A:137",
      "A:138",
      "A:139",
      "A:14",
      "A:140",
      "A:141",
      "A:142",
      "A:143",
      "A:144",
      "A:145",
      "A:146",
      "A:147",
      "A:148",
      "A:149",
      "A:15",
      "A:150",
      "A:151",
      "A:152",
      "A:153",
      "A:154",
      "A:155",
      "A:156",
      "A:157",
      "A:158",
      "A:159",
      "A:16",
      "A:160",
      "A:161",
      "A:162",
      "A:163",
      "A:164",
      "A:165",
      "A:166",
      "A:167",
      "A:168",
      "A:169",
      "A:17",
      "A:170",
      "A:171",
      "A:172",
      "A:173",
      "A:174",
      "A:175",
      "A:176",
      "A:177",
      "A:178",
      "A:179",
      "A:18",
      "A:180",
      "A:181",
      "A:182",
      "A:183",
      "A:184",
      "A:185",
      "A:186",
      "A:187",
      "A:188",
      "A:189",
      "A:19",
      "A:190",
      "A:191",
      "A:192",
      "A:193",
      "A:194",
      "A:195",
      "A:196",
      "A:197",
      "A:198",
      "A:199",
      "A:20",
      "A:200",
      "A:201",
      "A:202",
      "A:203",
      "A:204",
      "A:205",
      "A:206",
      "A:207",
      "A:208",
      "A:209",
      "A:21",
      "A:210",
      "A:211",
      "A:212",
      "A:213",
      "A:214",
      "A:215",
      "A:216",
      "A:217",
      "A:218",
      "A:219",
      "A:22",
      "A:220",
      "A:221",
      "A:222",
      "A:223",
      "A:224",
      "A:225",
      "A:226",
      "A:227",
      "A:228",
      "A:229",
      "A:23",
      "A:230",
      "A:231",
      "A:232",
      "A:233",
      "A:234",
      "A:235",
      "A:236",
      "A:237",
      "A:238",
      "A:239",
      "A:24",
      "A:240",
      "A:241",
      "A:242",
      "A:243",
      "A:244",
      "A:245",
      "A:246",
      "A:247",
      "A:248",
      "A:249",
      "A:25",
      "A:250",
      "A:251",
      "A:252",
      "A:253",
      "A:254",
      "A:255",
      "A:256",
      "A:257",
      "A:258",
      "A:259",
      "A:26",
      "A:260",
      "A:261",
      "A:262",
      "A:263",
      "A:264",
      "A:265",
      "A:266",
      "A:267",
      "A:268",
      "A:269",
      "A:27",
      "A:270",
      "A:271",
      "A:272",
      "A:273",
      "A:274",
      "A:275",
      "A:276",
      "A:277",
      "A:278",
      "A:279",
      "A:28",
      "A:280",
      "A:281",
      "A:282",
      "A:283",
      "A:284",
      "A:285",
      "A:286",
      "A:287",
      "A:288",
      "A:289",
      "A:29",
      "A:290",
      "A:291",
      "A:292",
      "A:293",
      "A:294",
      "A:295",
      "A:296",
      "A:297",
      "A:298",
      "A:299",
      "A:30",
      "A:300",
      "A:301",
      "A:302",
      "A:303",
      "A:304",
      "A:305",
      "A:306",
      "A:307",
      "A:308",
      "A:309",
      "A:31",
      "A:310",
      "A:311",
      "A:312",
      "A:313",
      "A:314",
      "A:315",
      "A:316",
      "A:317",
      "A:318",
      "A:319",
      "A:32",
      "A:320",
      "A:321",
      "A:322",
      "A:323",
      "A:324",
      "A:325",
      "A:326",
      "A:327",
      "A:328",
      "A:329",
      "A:33",
      "A:330",
      "A:331",
      "A:332",
      "A:333",
      "A:334",
      "A:335",
      "A:336",
      "A:337",
      "A:338",
      "A:339",
      "A:34",
      "A:340",
      "A:341",
      "A:342",
      "A:343",
      "A:344",
      "A:345",
      "A:346",
      "A:347",
      "A:348",
      "A:349",
      "A:35",
      "A:350",
      "A:351",
      "A:352",
      "A:353",
      "A:354",
      "A:355",
      "A:356",
      "A:357",
      "A:358",
      "A:359",
      "A:36",
      "A:360",
      "A:361",
      "A:362",
      "A:363",
      "A:364",
      "A:365",
      "A:366",
      "A:367",
      "A:368",
      "A:369",
      "A:37",
      "A:370",
      "A:371",
      "A:372",
      "A:373",
      "A:374",
      "A:375",
      "A:376",
      "A:377",
      "A:378",
      "A:379",
      "A:38",
      "A:380",
      "A:381",
      "A:382",
      "A:383",
      "A:384",
      "A:385",
      "A:386",
      "A:387",
      "A:388",
      "A:389",
      "A:39",
      "A:390",
      "A:391",
      "A:392",
      "A:393",
      "A:394",
      "A:395",
      "A:396",
      "A:397",
      "A:398",
      "A:399",
      "A:40",
      "A:400",
      "A:401",
      "A:402",
      "A:403",
      "A:404",
      "A:405",
      "A:406",
      "A:41",
      "A:42",
      "A:44",
      "A:45",
      "A:46",
      "A:47",
      "A:48",
      "A:49",
      "A:50",
      "A:51",
      "A:52",
      "A:53",
      "A:54",
      "A:55",
      "A:56",
      "A:57",
      "A:58",
      "A:59",
      "A:60",
      "A:61",
      "A:62",
      "A:63",
      "A:77",
      "A:78",
      "A:79",
      "A:80",
      "A:81",
      "A:82",
      "A:83",
      "A:84",
      "A:85",
      "A:86",
      "A:87",
      "A:88",
      "A:89",
      "A:90",
      "A:91",
      "A:92",
      "A:93",
      "A:94",
      "A:95",
      "A:96",
      "A:97",
      "A:98",
      "A:99",
      "B:100",
      "B:101",
      "B:102",
      "B:103",
      "B:104",
      "B:105",
      "B:106",
      "B:107",
      "B:108",
      "B:109",
      "B:110",
      "B:111",
      "B:112",
      "B:113",
      "B:114",
      "B:115",
      "B:116",
      "B:117",
      "B:118",
      "B:119",
      "B:12",
      "B:120",
      "B:121",
      "B:122",
      "B:123",
      "B:124",
      "B:125",
      "B:126",
      "B:127",
      "B:128",
      "B:129",
      "B:13",
      "B:130",
      "B:131",
      "B:132",
      "B:133",
      "B:134",
      "B:135",
      "B:136",
      "B:137",
      "B:138",
      "B:139",
      "B:14",
      "B:140",
      "B:141",
      "B:142",
      "B:143",
      "B:144",
      "B:145",
      "B:146",
      "B:147",
      "B:148",
      "B:149",
      "B:15",
      "B:150",
      "B:151",
      "B:152",
      "B:153",
      "B:154",
      "B:155",
      "B:156",
      "B:157",
      "B:158",
      "B:159",
      "B:16",
      "B:160",
      "B:161",
      "B:162",
      "B:163",
      "B:164",
      "B:165",
      "B:166",
      "B:167",
      "B:168",
      "B:169",
      "B:17",
      "B:170",
      "B:171",
      "B:172",
      "B:173",
      "B:174",
      "B:175",
      "B:176",
      "B:177",
      "B:178",
      "B:179",
      "B:18",
      "B:180",
      "B:181",
      "B:182",
      "B:183",
      "B:184",
      "B:185",
      "B:186",
      "B:187",
      "B:188",
      "B:189",
      "B:19",
      "B:190",
      "B:191",
      "B:192",
      "B:193",
      "B:194",
      "B:195",
      "B:196",
      "B:197",
      "B:198",
      "B:199",
      "B:20",
      "B:200",
      "B:201",
      "B:202",
      "B:203",
      "B:204",
      "B:205",
      "B:206",
      "B:207",
      "B:208",
      "B:209",
      "B:21",
      "B:210",
      "B:211",
      "B:212",
      "B:213",
      "B:214",
      "B:215",
      "B:216",
      "B:217",
      "B:218",
      "B:219",
      "B:22",
      "B:220",
      "B:221",
      "B:222",
      "B:223",
      "B:224",
      "B:225",
      "B:226",
      "B:227",
      "B:228",
      "B:229",
      "B:23",
      "B:230",
      "B:231",
      "B:232",
      "B:233",
      "B:234",
      "B:235",
      "B:236",
      "B:237",
      "B:238",
      "B:239",
      "B:24",
      "B:240",
      "B:241",
      "B:242",
      "B:243",
      "B:244",
      "B:245",
      "B:246",
      "B:247",
      "B:248",
      "B:249",
      "B:25",
      "B:250",
      "B:251",
      "B:252",
      "B:253",
      "B:254",
      "B:255",
      "B:256",
      "B:257",
      "B:258",
      "B:259",
      "B:26",
      "B:260",
      "B:261",
      "B:262",
      "B:263",
      "B:264",
      "B:265",
      "B:266",
      "B:267",
      "B:268",
      "B:269",
      "B:27",
      "B:270",
      "B:271",
      "B:272",
      "B:273",
      "B:274",
      "B:275",
      "B:276",
      "B:277",
      "B:278",
      "B:279",
      "B:28",
      "B:280",
      "B:281",
      "B:282",
      "B:283",
      "B:284",
      "B:285",
      "B:286",
      "B:287",
      "B:288",
      "B:289",
      "B:29",
      "B:290",
      "B:291",
      "B:292",
      "B:293",
      "B:294",
      "B:295",
      "B:296",
      "B:297",
      "B:298",
      "B:299",
      "B:30",
      "B:300",
      "B:301",
      "B:302",
      "B:303",
      "B:304",
      "B:305",
      "B:306",
      "B:307",
      "B:308",
      "B:309",
      "B:31",
      "B:310",
      "B:311",
      "B:312",
      "B:313",
      "B:314",
      "B:315",
      "B:316",
      "B:317",
      "B:318",
      "B:319",
      "B:32",
      "B:320",
      "B:321",
      "B:322",
      "B:323",
      "B:324",
      "B:325",
      "B:326",
      "B:327",
      "B:328",
      "B:329",
      "B:33",
      "B:330",
      "B:331",
      "B:332",
      "B:333",
      "B:334",
      "B:335",
      "B:336",
      "B:337",
      "B:338",
      "B:339",
      "B:34",
      "B:340",
      "B:341",
      "B:342",
      "B:343",
      "B:344",
      "B:345",
      "B:346",
      "B:347",
      "B:348",
      "B:349",
      "B:35",
      "B:350",
      "B:351",
      "B:352",
      "B:353",
      "B:354",
      "B:355",
      "B:356",
      "B:357",
      "B:358",
      "B:359",
      "B:36",
      "B:360",
      "B:361",
      "B:362",
      "B:363",
      "B:364",
      "B:365",
      "B:366",
      "B:367",
      "B:368",
      "B:369",
      "B:37",
      "B:370",
      "B:371",
      "B:372",
      "B:373",
      "B:374",
      "B:375",
      "B:376",
      "B:377",
      "B:378",
      "B:379",
      "B:38",
      "B:380",
      "B:381",
      "B:382",
      "B:383",
      "B:384",
      "B:385",
      "B:386",
      "B:387",
      "B:388",
      "B:389",
      "B:39",
      "B:390",
      "B:391",
      "B:392",
      "B:393",
      "B:394",
      "B:395",
      "B:396",
      "B:397",
      "B:398",
      "B:399",
      "B:40",
      "B:400",
      "B:401",
      "B:402",
      "B:403",
      "B:404",
      "B:405",
      "B:406",
      "B:41",
      "B:42",
      "B:43",
      "B:44",
      "B:45",
      "B:46",
      "B:47",
      "B:48",
      "B:49",
      "B:50",
      "B:51",
      "B:52",
      "B:53",
      "B:54",
      "B:55",
      "B:56",
      "B:57",
      "B:58",
      "B:59",
      "B:60",
      "B:61",
      "B:62",
      "B:63",
      "B:77",
      "B:78",
      "B:79",
      "B:80",
      "B:81",
      "B:82",
      "B:83",
      "B:84",
      "B:85",
      "B:86",
      "B:87",
      "B:88",
      "B:89",
      "B:90",
      "B:91",
      "B:92",
      "B:93",
      "B:94",
      "B:95",
      "B:96",
      "B:97",
      "B:98",
      "B:99"
    ],
    "A:44": [
      "A:100",
      "A:101",
      "A:102",
      "A:103",
      "A:104",
      "A:105",
      "A:106",
      "A:107",
      "A:108",
      "A:109",
      "A:110",
      "A:111",
      "A:112",
      "A:113",
      "A:114",
      "A:115",
      "A:116",
      "A:117",
      "A:118",
      "A:119",
      "A:12",
      "A:120",
      "A:121",
      "A:122",
      "A:123",
      "A:124",
      "A:125",
      "A:126",
      "A:127",
      "A:128",
      "A:129",
      "A:13",
      "A:130",
      "A:131",
      "A:132",
      "A:133",
      "A:134",
      "A:135",
      "A:136",
      "A:137",
      "A:138",
      "A:139",
      "A:14",
      "A:140",
      "A:141",
      "A:142",
      "A:143",
      "A:144",
      "A:145",
      "A:146",
      "A:147",
      "A:148",
      "A:149",
      "A:15",
      "A:150",
      "A:151",
      "A:152",
      "A:153",
      "A:154",
      "A:155",
      "A:156",
      "A:157",
      "A:158",
      "A:159",
      "A:16",
      "A:160",
      "A:161",
      "A:162",
      "A:163",
      "A:164",
      "A:165",
      "A:166",
      "A:167",
      "A:168",
      "A:169",
      "A:17",
      "A:170",
      "A:171",
      "A:172",
      "A:173",
      "A:174",
      "A:175",
      "A:176",
      "A:177",
      "A:178",
      "A:179",
      "A:18",
      "A:180",
      "A:181",
      "A:182",
      "A:183",
      "A:184",
      "A:185",
      "A:186",
      "A:187",
      "A:188",
      "A:189",
      "A:19",
      "A:190",
      "A:191",
      "A:192",
      "A:193",
      "A:194",
      "A:195",
      "A:196",
      "A:197",
      "A:198",
      "A:199",
      "A:20",
      "A:200",
      "A:201",
      "A:202",
      "A:203",
      "A:204",
      "A:205",
      "A:206",
      "A:207",
      "A:208",
      "A:209",
      "A:21",
      "A:210",
      "A:211",
      "A:212",
      "A:213",
      "A:214",
      "A:215",
      "A:216",
      "A:217",
      "A:218",
      "A:219",
      "A:22",
      "A:220",
      "A:221",
      "A:222",
      "A:223",
      "A:224",
      "A:225",
      "A:226",
      "A:227",
      "A:228",
      "A:229",
      "A:23",
      "A:230",
      "A:231",
      "A:232",
      "A:233",
      "A:234",
      "A:235",
      "A:236",
      "A:237",
      "A:238",
      "A:239",
      "A:24",
      "A:240",
      "A:241",
      "A:242",
      "A:243",
      "A:244",
      "A:245",
      "A:246",
      "A:247",
      "A:248",
      "A:249",
      "A:25",
      "A:250",
      "A:251",
      "A:252",
      "A:253",
      "A:254",
      "A:255",
      "A:256",
      "A:257",
      "A:258",
      "A:259",
      "A:26",
      "A:260",
      "A:261",
      "A:262",
      "A:263",
      "A:264",
      "A:265",
      "A:266",
      "A:267",
      "A:268",
      "A:269",
      "A:27",
      "A:270",
      "A:271",
      "A:272",
      "A:273",
      "A:274",
      "A:275",
      "A:276",
      "A:277",
      "A:278",
      "A:279",
      "A:28",
      "A:280",
      "A:281",
      "A:282",
      "A:283",
      "A:284",
      "A:285",
      "A:286",
      "A:287",
      "A:288",
      "A:289",
      "A:29",
      "A:290",
      "A:291",
      "A:292",
      "A:293",
      "A:294",
      "A:295",
      "A:296",
      "A:297",
      "A:298",
      "A:299",
      "A:30",
      "A:300",
      "A:301",
      "A:302",
      "A:303",
      "A:304",
      "A:305",
      "A:306",
      "A:307",
      "A:308",
      "A:309",
      "A:31",
      "A:310",
      "A:311",
      "A:312",
      "A:313",
      "A:314",
      "A:315",
      "A:316",
      "A:317",
      "A:318",
      "A:319",
      "A:32",
      "A:320",
      "A:321",
      "A:322",
      "A:323",
      "A:324",
      "A:325",
      "A:326",
      "A:327",
      "A:328",
      "A:329",
      "A:33",
      "A:330",
      "A:331",
      "A:332",
      "A:333",
      "A:334",
      "A:335",
      "A:336",
      "A:337",
      "A:338",
      "A:339",
      "A:34",
      "A:340",
      "A:341",
      "A:342",
      "A:343",
      "A:344",
      "A:345",
      "A:346",
      "A:347",
      "A:348",
      "A:349",
      "A:35",
      "A:350",
      "A:351",
      "A:352",
      "A:353",
      "A:354",
      "A:355",
      "A:356",
      "A:357",
      "A:358",
      "A:359",
      "A:36",
      "A:360",
      "A:361",
      "A:362",
      "A:363",
      "A:364",
      "A:365",
      "A:366",
      "A:367",
      "A:368",
      "A:369",
      "A:37",
      "A:370",
      "A:371",
      "A:372",
      "A:373",
      "A:374",
      "A:375",
      "A:376",
      "A:377",
      "A:378",
      "A:379",
      "A:38",
      "A:380",
      "A:381",
      "A:382",
      "A:383",
      "A:384",
      "A:385",
      "A:386",
      "A:387",
      "A:388",
      "A:389",
      "A:39",
      "A:390",
      "A:391",
      "A:392",
      "A:393",
      "A:394",
      "A:395",
      "A:396",
      "A:397",
      "A:398",
      "A:399",
      "A:40",
      "A:400",
      "A:401",
      "A:402",
      "A:403",
      "A:404",
      "A:405",
      "A:406",
      "A:41",
      "A:42",
      "A:43",
      "A:45",
      "A:46",
      "A:47",
      "A:48",
      "A:49",
      "A:50",
      "A:51",
      "A:52",
      "A:53",
      "A:54",
      "A:55",
      "A:56",
      "A:57",
      "A:58",
      "A:59",
      "A:60",
      "A:61",
      "A:62",
      "A:63",
      "A:77",
      "A:78",
      "A:79",
      "A:80",
      "A:81",
      "A:82",
      "A:83",
      "A:84",
      "A:85",
      "A:86",
      "A:87",
      "A:88",
      "A:89",
      "A:90",
      "A:91",
      "A:92",
      "A:93",
      "A:94",
      "A:95",
      "A:96",
      "A:97",
      "A:98",
      "A:99",
      "B:100",
      "B:101",
      "B:102",
      "B:103",
      "B:104",
      "B:105",
      "B:106",
      "B:107",
      "B:108",
      "B:109",
      "B:110",
      "B:111",
      "B:112",
      "B:113",
      "B:114",
      "B:115",
      "B:116",
      "B:117",
      "B:118",
      "B:119",
      "B:12",
      "B:120",
      "B:121",
      "B:122",
      "B:123",
      "B:124",
      "B:125",
      "B:126",
      "B:127",
      "B:128",
      "B:129",
      "B:13",
      "B:130",
      "B:131",
      "B:132",
      "B:133",
      "B:134",
      "B:135",
      "B:136",
      "B:137",
      "B:138",
      "B:139",
      "B:14",
      "B:140",
      "B:141",
      "B:142",
      "B:143",
      "B:144",
      "B:145",
      "B:146",
      "B:147",
      "B:148",
      "B:149",
      "B:15",
      "B:150",
      "B:151",
      "B:152",
      "B:153",
      "B:154",
      "B:155",
      "B:156",
      "B:157",
      "B:158",
      "B:159",
      "B:16",
      "B:160",
      "B:161",
      "B:162",
      "B:163",
      "B:164",
      "B:165",
      "B:166",
      "B:167",
      "B:168",
      "B:169",
      "B:17",
      "B:170",
      "B:171",
      "B:172",
      "B:173",
      "B:174",
      "B:175",
      "B:176",
      "B:177",
      "B:178",
      "B:179",
      "B:18",
      "B:180",
      "B:181",
      "B:182",
      "B:183",
      "B:184",
      "B:185",
      "B:186",
      "B:187",
      "B:188",
      "B:189",
      "B:19",
      "B:190",
      "B:191",
      "B:192",
      "B:193",
      "B:194",
      "B:195",
      "B:196",
      "B:197",
      "B:198",
      "B:199",
      "B:20",
      "B:200",
      "B:201",
      "B:202",
      "B:203",
      "B:204",
      "B:205",
      "B:206",
      "B:207",
      "B:208",
      "B:209",
      "B:21",
      "B:210",
      "B:211",
      "B:212",
      "B:213",
      "B:214",
      "B:215",
      "B:216",
      "B:217",
      "B:218",
      "B:219",
      "B:22",
      "B:220",
      "B:221",
      "B:222",
      "B:223",
      "B:224",
      "B:225",
      "B:226",
      "B:227",
      "B:228",
      "B:229",
      "B:23",
      "B:230",
      "B:231",
      "B:232",
      "B:233",
      "B:234",
      "B:235",
      "B:236",
      "B:237",
      "B:238",
      "B:239",
      "B:24",
      "B:240",
      "B:241",
      "B:242",
      "B:243",
      "B:244",
      "B:245",
      "B:246",
      "B:247",
      "B:248",
      "B:249",
      "B:25",
      "B:250",
      "B:251",
      "B:252",
      "B:253",
      "B:254",
      "B:255",
      "B:256",
      "B:257",
      "B:258",
      "B:259",
      "B:26",
      "B:260",
      "B:261",
      "B:262",
      "B:263",
      "B:264",
      "B:265",
      "B:266",
      "B:267",
      "B:268",
      "B:269",
      "B:27",
      "B:270",
      "B:271",
      "B:272",
      "B:273",
      "B:274",
      "B:275",
      "B:276",
      "B:277",
      "B:278",
      "B:279",
      "B:28",
      "B:280",
      "B:281",
      "B:282",
      "B:283",
      "B:284",
      "B:285",
      "B:286",
      "B:287",
      "B:288",
      "B:289",
      "B:29",
      "B:290",
      "B:291",
      "B:292",
      "B:293",
      "B:294",
      "B:295",
      "B:296",
      "B:297",
      "B:298",
      "B:299",
      "B:30",
      "B:300",
      "B:301",
      "B:302",
      "B:303",
      "B:304",
      "B:305",
      "B:306",
      "B:307",
      "B:308",
      "B:309",
      "B:31",
      "B:310",
      "B:311",
      "B:312",
      "B:313",
      "B:314",
      "B:315",
      "B:316",
      "B:317",
      "B:318",
      "B:319",
      "B:32",
      "B:320",
      "B:321",
      "B:322",
      "B:323",
      "B:324",
      "B:325",
      "B:326",
      "B:327",
      "B:328",
      "B:329",
      "B:33",
      "B:330",
      "B:331",
      "B:332",
      "B:333",
      "B:334",
      "B:335",
      "B:336",
      "B:337",
      "B:338",
      "B:339",
      "B:34",
      "B:340",
      "B:341",
      "B:342",
      "B:343",
      "B:344",
      "B:345",
      "B:346",
      "B:347",
      "B:348",
      "B:349",
      "B:35",
      "B:350",
      "B:351",
      "B:352",
      "B:353",
      "B:354",
      "B:355",
      "B:356",
      "B:357",
      "B:358",
      "B:359",
      "B:36",
      "B:360",
      "B:361",
      "B:362",
      "B:363",
      "B:364",
      "B:365",
      "B:366",
      "B:367",
      "B:368",
      "B:369",
      "B:37",
      "B:370",
      "B:371",
      "B:372",
      "B:373",
      "B:374",
      "B:375",
      "B:376",
      "B:377",
      "B:378",
      "B:379",
      "B:38",
      "B:380",
      "B:381",
      "B:382",
      "B:383",
      "B:384",
      "B:385",
      "B:386",
      "B:387",
      "B:388",
      "B:389",
      "B:39",
      "B:390",
      "B:391",
      "B:392",
      "B:393",
      "B:394",
      "B:395",
      "B:396",
      "B:397",
      "B:398",
      "B:399",
      "B:40",
      "B:400",
      "B:401",
      "B:402",
      "B:403",
      "B:404",
      "B:405",
      "B:406",
      "B:41",
      "B:42",
      "B:43",
      "B:44",
      "B:45",
      "B:46",
      "B:47",
      "B:48",
      "B:49",
      "B:50",
      "B:51",
      "B:52",
      "B:53",
      "B:54",
      "B:55",
      "B:56",
      "B:57",
      "B:58",
      "B:59",
      "B:60",
      "B:61",
      "B:62",
      "B:63",
      "B:77",
      "B:78",
      "B:79",
      "B:80",
      "B:81",
      "B:82",
      "B:83",
      "B:84",
      "B:85",
      "B:86",
      "B:87",
      "B:88",
      "B:89",
      "B:90",
      "B:91",
      "B:92",
      "B:93",
      "B:94",
      "B:95",
      "B:96",
      "B:97",
      "B:98",
      "B:99"
    ],
    "A:45": [
      "A:100",
      "A:101",
      "A:102",
      "A:103",
      "A:104",
      "A:105",
      "A:106",
      "A:107",
      "A:108",
      "A:109",
      "A:110",
      "A:111",
      "A:112",
      "A:113",
      "A:114",
      "A:115",
      "A:116",
      "A:117",
      "A:118",
      "A:119",
      "A:12",
      "A:120",
      "A:121",
      "A:122",
      "A:123",
      "A:124",
      "A:125",
      "A:126",
      "A:127",
      "A:128",
      "A:129",
      "A:13",
      "A:130",
      "A:131",
      "A:132",
      "A:133",
      "A:134",
      "A:135",
      "A:136",
      "A:137",
      "A:138",
      "A:139",
      "A:14",
      "A:140",
      "A:141",
      "A:142",
      "A:143",
      "A:144",
      "A:145",
      "A:146",
      "A:147",
      "A:148",
      "A:149",
      "A:15",
      "A:150",
      "A:151",
      "A:152",
      "A:153",
      "A:154",
      "A:155",
      "A:156",
      "A:157",
      "A:158",
      "A:159",
      "A:16",
      "A:160",
      "A:161",
      "A:162",
      "A:163",
      "A:164",
      "A:165",
      "A:166",
      "A:167",
      "A:168",
      "A:169",
      "A:17",
      "A:170",
      "A:171",
      "A:172",
      "A:173",
      "A:174",
      "A:175",
      "A:176",
      "A:177",
      "A:178",
      "A:179",
      "A:18",
      "A:180",
      "A:181",
      "A:182",
      "A:183",
      "A:184",
      "A:185",
      "A:186",
      "A:187",
      "A:188",
      "A:189",
      "A:19",
      "A:190",
      "A:191",
      "A:192",
      "A:193",
      "A:194",
      "A:195",
      "A:196",
      "A:197",
      "A:198",
      "A:199",
      "A:20",
      "A:200",
      "A:201",
      "A:202",
      "A:203",
      "A:204",
      "A:205",
      "A:206",
      "A:207",
      "A:208",
      "A:209",
      "A:21",
      "A:210",
      "A:211",
      "A:212",
      "A:213",
      "A:214",
      "A:215",
      "A:216",
      "A:217",
      "A:218",
      "A:219",
      "A:22",
      "A:220",
      "A:221",
      "A:222",
      "A:223",
      "A:224",
      "A:225",
      "A:226",
      "A:227",
      "A:228",
      "A:229",
      "A:23",
      "A:230",
      "A:231",
      "A:232",
      "A:233",
      "A:234",
      "A:235",
      "A:236",
      "A:237",
      "A:238",
      "A:239",
      "A:24",
      "A:240",
      "A:241",
      "A:242",
      "A:243",
      "A:244",
      "A:245",
      "A:246",
      "A:247",
      "A:248",
      "A:249",
      "A:25",
      "A:250",
      "A:251",
      "A:252",
      "A:253",
      "A:254",
      "A:255",
      "A:256",
      "A:257",
      "A:258",
      "A:259",
      "A:26",
      "A:260",
      "A:261",
      "A:262",
      "A:263",
      "A:264",
      "A:265",
      "A:266",
      "A:267",
      "A:268",
      "A:269",
      "A:27",
      "A:270",
      "A:271",
      "A:272",
      "A:273",
      "A:274",
      "A:275",
      "A:276",
      "A:277",
      "A:278",
      "A:279",
      "A:28",
      "A:280",
      "A:281",
      "A:282",
      "A:283",
      "A:284",
      "A:285",
      "A:286",
      "A:287",
      "A:288",
      "A:289",
      "A:29",
      "A:290",
      "A:291",
      "A:292",
      "A:293",
      "A:294",
      "A:295",
      "A:296",
      "A:297",
      "A:298",
      "A:299",
      "A:30",
      "A:300",
      "A:301",
      "A:302",
      "A:303",
      "A:304",
      "A:305",
      "A:306",
      "A:307",
      "A:308",
      "A:309",
      "A:31",
      "A:310",
      "A:311",
      "A:312",
      "A:313",
      "A:314",
      "A:315",
      "A:316",
      "A:317",
      "A:318",
      "A:319",
      "A:32",
      "A:320",
      "A:321",
      "A:322",
      "A:323",
      "A:324",
      "A:325",
      "A:326",
      "A:327",
      "A:328",
      "A:329",
      "A:33",
      "A:330",
      "A:331",
      "A:332",
      "A:333",
      "A:334",
      "A:335",
      "A:336",
      "A:337",
      "A:338",
      "A:339",
      "A:34",
      "A:340",
      "A:341",
      "A:342",
      "A:343",
      "A:344",
      "A:345",
      "A:346",
      "A:347",
      "A:348",
      "A:349",
      "A:35",
      "A:350",
      "A:351",
      "A:352",
      "A:353",
      "A:354",
      "A:355",
      "A:356",
      "A:357",
      "A:358",
      "A:359",
      "A:36",
      "A:360",
      "A:361",
      "A:362",
      "A:363",
      "A:364",
      "A:365",
      "A:366",
      "A:367",
      "A:368",
      "A:369",
      "A:37",
      "A:370",
      "A:371",
      "A:372",
      "A:373",
      "A:374",
      "A:375",
      "A:376",
      "A:377",
      "A:378",
      "A:379",
      "A:38",
      "A:380",
      "A:381",
      "A:382",
      "A:383",
      "A:384",
      "A:385",
      "A:386",
      "A:387",
      "A:388",
      "A:389",
      "A:39",
      "A:390",
      "A:391",
      "A:392",
      "A:393",
      "A:394",
      "A:395",
      "A:396",
      "A:397",
      "A:398",
      "A:399",
      "A:40",
      "A:400",
      "A:401",
      "A:402",
      "A:403",
      "A:404",
      "A:405",
      "A:406",
      "A:41",
      "A:42",
      "A:43",
      "A:44",
      "A:46",
      "A:47",
      "A:48",
      "A:49",
      "A:50",
      "A:51",
      "A:52",
      "A:53",
      "A:54",
      "A:55",
      "A:56",
      "A:57",
      "A:58",
      "A:59",
      "A:60",
      "A:61",
      "A:62",
      "A:63",
      "A:77",
      "A:78",
      "A:79",
      "A:80",
      "A:81",
      "A:82",
      "A:83",
      "A:84",
      "A:85",
      "A:86",
      "A:87",
      "A:88",
      "A:89",
      "A:90",
      "A:91",
      "A:92",
      "A:93",
      "A:94",
      "A:95",
      "A:96",
      "A:97",
      "A:98",
      "A:99",
      "B:100",
      "B:101",
      "B:102",
      "B:103",
      "B:104",
      "B:105",
      "B:106",
      "B:107",
      "B:108",
      "B:109",
      "B:110",
      "B:111",
      "B:112",
      "B:113",
      "B:114",
      "B:115",
      "B:116",
      "B:117",
      "B:118",
      "B:119",
      "B:12",
      "B:120",
      "B:121",
      "B:122",
      "B:123",
      "B:124",
      "B:125",
      "B:126",
      "B:127",
      "B:128",
      "B:129",
      "B:13",
      "B:130",
      "B:131",
      "B:132",
      "B:133",
      "B:134",
      "B:135",
      "B:136",
      "B:137",
      "B:138",
      "B:139",
      "B:14",
      "B:140",
      "B:141",
      "B:142",
      "B:143",
      "B:144",
      "B:145",
      "B:146",
      "B:147",
      "B:148",
      "B:149",
      "B:15",
      "B:150",
      "B:151",
      "B:152",
      "B:153",
      "B:154",
      "B:155",
      "B:156",
      "B:157",
      "B:158",
      "B:159",
      "B:16",
      "B:160",
      "B:161",
      "B:162",
      "B:163",
      "B:164",
      "B:165",
      "B:166",
      "B:167",
      "B:168",
      "B:169",
      "B:17",
      "B:170",
      "B:171",
      "B:172",
      "B:173",
      "B:174",
      "B:175",
      "B:176",
      "B:177",
      "B:178",
      "B:179",
      "B:18",
      "B:180",
      "B:181",
      "B:182",
      "B:183",
      "B:184",
      "B:185",
      "B:186",
      "B:187",
      "B:188",
      "B:189",
      "B:19",
      "B:190",
      "B:191",
      "B:192",
      "B:193",
      "B:194",
      "B:195",
      "B:196",
      "B:197",
      "B:198",
      "B:199",
      "B:20",
      "B:200",
      "B:201",
      "B:202",
      "B:203",
      "B:204",
      "B:205",
      "B:206",
      "B:207",
      "B:208",
      "B:209",
      "B:21",
      "B:210",
      "B:211",
      "B:212",
      "B:213",
      "B:214",
      "B:215",
      "B:216",
      "B:217",
      "B:218",
      "B:219",
      "B:22",
      "B:220",
      "B:221",
      "B:222",
      "B:223",
      "B:224",
      "B:225",
      "B:226",
      "B:227",
      "B:228",
      "B:229",
      "B:23",
      "B:230",
      "B:231",
      "B:232",
      "B:233",
      "B:234",
      "B:235",
      "B:236",
      "B:237",
      "B:238",
      "B:239",
      "B:24",
      "B:240",
      "B:241",
      "B:242",
      "B:243",
      "B:244",
      "B:245",
      "B:246",
      "B:247",
      "B:248",
      "B:249",
      "B:25",
      "B:250",
      "B:251",
      "B:252",
      "B:253",
      "B:254",
      "B:255",
      "B:256",
      "B:257",
      "B:258",
      "B:259",
      "B:26",
      "B:260",
      "B:261",
      "B:262",
      "B:263",
      "B:264",
      "B:265",
      "B:266",
      "B:267",
      "B:268",
      "B:269",
      "B:27",
      "B:270",
      "B:271",
      "B:272",
      "B:273",
      "B:274",
      "B:275",
      "B:276",
      "B:277",
      "B:278",
      "B:279",
      "B:28",
      "B:280",
      "B:281",
      "B:282",
      "B:283",
      "B:284",
      "B:285",
      "B:286",
      "B:287",
      "B:288",
      "B:289",
      "B:29",
      "B:290",
      "B:291",
      "B:292",
      "B:293",
      "B:294",
      "B:295",
      "B:296",
      "B:297",
      "B:298",
      "B:299",
      "B:30",
      "B:300",
      "B:301",
      "B:302",
      "B:303",
      "B:304",
      "B:305",
      "B:306",
      "B:307",
      "B:308",
      "B:309",
      "B:31",
      "B:310",
      "B:311",
      "B:312",
      "B:313",
      "B:314",
      "B:315",
      "B:316",
      "B:317",
      "B:318",
      "B:319",
      "B:32",
      "B:320",
      "B:321",
      "B:322",
      "B:323",
      "B:324",
      "B:325",
      "B:326",
      "B:327",
      "B:328",
      "B:329",
      "B:33",
      "B:330",
      "B:331",
      "B:332",
      "B:333",
      "B:334",
      "B:335",
      "B:336",
      "B:337",
      "B:338",
      "B:339",
      "B:34",
      "B:340",
      "B:341",
      "B:342",
      "B:343",
      "B:344",
      "B:345",
      "B:346",
      "B:347",
      "B:348",
      "B:349",
      "B:35",
      "B:350",
      "B:351",
      "B:352",
      "B:353",
      "B:354",
      "B:355",
      "B:356",
      "B:357",
      "B:358",
      "B:359",
      "B:36",
      "B:360",
      "B:361",
      "B:362",
      "B:363",
      "B:364",
      "B:365",
      "B:366",
      "B:367",
      "B:368",
      "B:369",
      "B:37",
      "B:370",
      "B:371",
      "B:372",
      "B:373",
      "B:374",
      "B:375",
      "B:376",
      "B:377",
      "B:378",
      "B:379",
      "B:38",
      "B:380",
      "B:381",
      "B:382",
      "B:383",
      "B:384",
      "B:385",
      "B:386",
      "B:387",
      "B:388",
      "B:389",
      "B:39",
      "B:390",
      "B:391",
      "B:392",
      "B:393",
      "B:394",
      "B:395",
      "B:396",
      "B:397",
      "B:398",
      "B:399",
      "B:40",
      "B:400",
      "B:401",
      "B:402",
      "B:403",
      "B:404",
      "B:405",
      "B:406",
      "B:41",
      "B:42",
      "B:43",
      "B:44",
      "B:45",
      "B:46",
      "B:47",
      "B:48",
      "B:49",
      "B:50",
      "B:51",
      "B:52",
      "B:53",
      "B:54",
      "B:55",
      "B:56",
      "B:57",
      "B:58",
      "B:59",
      "B:60",
      "B:61",
      "B:62",
      "B:63",
      "B:77",
      "B:78",
      "B:79",
      "B:80",
      "B:81",
      "B:82",
      "B:83",
      "B:84",
      "B:85",
      "B:86",
      "B:87",
      "B:88",
      "B:89",
      "B:90",
      "B:91",
      "B:92",
      "B:93",
      "B:94",
      "B:95",
      "B:96",
      "B:97",
      "B:98",
      "B:99"
    ],
    "A:46": [
      "A:100",
      "A:101",
      "A:102",
      "A:103",
      "A:104",
      "A:105",
      "A:106",
      "A:107",
      "A:108",
      "A:109",
      "A:110",
      "A:111",
      "A:112",
      "A:113",
      "A:114",
      "A:115",
      "A:116",
      "A:117",
      "A:118",
      "A:119",
      "A:12",
      "A:120",
      "A:121",
      "A:122",
      "A:123",
      "A:124",
      "A:125",
      "A:126",
      "A:127",
      "A:128",
      "A:129",
      "A:13",
      "A:130",
      "A:131",
      "A:132",
      "A:133",
      "A:134",
      "A:135",
      "A:136",
      "A:137",
      "A:138",
      "A:139",
      "A:14",
      "A:140",
      "A:141",
      "A:142",
      "A:143",
      "A:144",
      "A:145",
      "A:146",
      "A:147",
      "A:148",
      "A:149",
      "A:15",
      "A:150",
      "A:151",
      "A:152",
      "A:153",
      "A:154",
      "A:155",
      "A:156",
      "A:157",
      "A:158",
      "A:159",
      "A:16",
      "A:160",
      "A:161",
      "A:162",
      "A:163",
      "A:164",
      "A:165",
      "A:166",
      "A:167",
      "A:168",
      "A:169",
      "A:17",
      "A:170",
      "A:171",
      "A:172",
      "A:173",
      "A:174",
      "A:175",
      "A:176",
      "A:177",
      "A:178",
      "A:179",
      "A:18",
      "A:180",
      "A:181",
      "A:182",
      "A:183",
      "A:184",
      "A:185",
      "A:186",
      "A:187",
      "A:188",
      "A:189",
      "A:19",
      "A:190",
      "A:191",
      "A:192",
      "A:193",
      "A:194",
      "A:195",
      "A:196",
      "A:197",
      "A:198",
      "A:199",
      "A:20",
      "A:200",
      "A:201",
      "A:202",
      "A:203",
      "A:204",
      "A:205",
      "A:206",
      "A:207",
      "A:208",
      "A:209",
      "A:21",
      "A:210",
      "A:211",
      "A:212",
      "A:213",
      "A:214",
      "A:215",
      "A:216",
      "A:217",
      "A:218",
      "A:219",
      "A:22",
      "A:220",
      "A:221",
      "A:222",
      "A:223",
      "A:224",
      "A:225",
      "A:226",
      "A:227",
      "A:228",
      "A:229",
      "A:23",
      "A:230",
      "A:231",
      "A:232",
      "A:233",
      "A:234",
      "A:235",
      "A:236",
      "A:237",
      "A:238",
      "A:239",
      "A:24",
      "A:240",
      "A:241",
      "A:242",
      "A:243",
      "A:244",
      "A:245",
      "A:246",
      "A:247",
      "A:248",
      "A:249",
      "A:25",
      "A:250",
      "A:251",
      "A:252",
      "A:253",
      "A:254",
      "A:255",
      "A:256",
      "A:257",
      "A:258",
      "A:259",
      "A:26",
      "A:260",
      "A:261",
      "A:262",
      "A:263",
      "A:264",
      "A:265",
      "A:266",
      "A:267",
      "A:268",
      "A:269",
      "A:27",
      "A:270",
      "A:271",
      "A:272",
      "A:273",
      "A:274",
      "A:275",
      "A:276",
      "A:277",
      "A:278",
      "A:279",
      "A:28",
      "A:280",
      "A:281",
      "A:282",
      "A:283",
      "A:284",
      "A:285",
      "A:286",
      "A:287",
      "A:288",
      "A:289",
      "A:29",
      "A:290",
      "A:291",
      "A:292",
      "A:293",
      "A:294",
      "A:295",
      "A:296",
      "A:297",
      "A:298",
      "A:299",
      "A:30",
      "A:300",
      "A:301",
      "A:302",
      "A:303",
      "A:304",
      "A:305",
      "A:306",
      "A:307",
      "A:308",
      "A:309",
      "A:31",
      "A:310",
      "A:311",
      "A:312",
      "A:313",
      "A:314",
      "A:315",
      "A:316",
      "A:317",
      "A:318",
      "A:319",
      "A:32",
      "A:320",
      "A:321",
      "A:322",
      "A:323",
      "A:324",
      "A:325",
      "A:326",
      "A:327",
      "A:328",
      "A:329",
      "A:33",
      "A:330",
      "A:331",
      "A:332",
      "A:333",
      "A:334",
      "A:335",
      "A:336",
      "A:337",
      "A:338",
      "A:339",
      "A:34",
      "A:340",
      "A:341",
      "A:342",
      "A:343",
      "A:344",
      "A:345",
      "A:346",
      "A:347",
      "A:348",
      "A:349",
      "A:35",
      "A:350",
      "A:351",
      "A:352",
      "A:353",
      "A:354",
      "A:355",
      "A:356",
      "A:357",
      "A:358",
      "A:359",
      "A:36",
      "A:360",
      "A:361",
      "A:362",
      "A:363",
      "A:364",
      "A:365",
      "A:366",
      "A:367",
      "A:368",
      "A:369",
      "A:37",
      "A:370",
      "A:371",
      "A:372",
      "A:373",
      "A:374",
      "A:375",
      "A:376",
      "A:377",
      "A:378",
      "A:379",
      "A:38",
      "A:380",
      "A:381",
      "A:382",
      "A:383",
      "A:384",
      "A:385",
      "A:386",
      "A:387",
      "A:388",
      "A:389",
      "A:39",
      "A:390",
      "A:391",
      "A:392",
      "A:393",
      "A:394",
      "A:395",
      "A:396",
      "A:397",
      "A:398",
      "A:399",
      "A:40",
      "A:400",
      "A:401",
      "A:402",
      "A:403",
      "A:404",
      "A:405",
      "A:406",
      "A:41",
      "A:42",
      "A:43",
      "A:44",
      "A:45",
      "A:47",
      "A:48",
      "A:49",
      "A:50",
      "A:51",
      "A:52",
      "A:53",
      "A:54",
      "A:55",
      "A:56",
      "A:57",
      "A:58",
      "A:59",
      "A:60",
      "A:61",
      "A:62",
      "A:63",
      "A:77",
      "A:78",
      "A:79",
      "A:80",
      "A:81",
      "A:82",
      "A:83",
      "A:84",
      "A:85",
      "A:86",
      "A:87",
      "A:88",
      "A:89",
      "A:90",
      "A:91",
      "A:92",
      "A:93",
      "A:94",
      "A:95",
      "A:96",
      "A:97",
      "A:98",
      "A:99",
      "B:100",
      "B:101",
      "B:102",
      "B:103",
      "B:104",
      "B:105",
      "B:106",
      "B:107",
      "B:108",
      "B:109",
      "B:110",
      "B:111",
      "B:112",
      "B:113",
      "B:114",
      "B:115",
      "B:116",
      "B:117",
      "B:118",
      "B:119",
      "B:12",
      "B:120",
      "B:121",
      "B:122",
      "B:123",
      "B:124",
      "B:125",
      "B:126",
      "B:127",
      "B:128",
      "B:129",
      "B:13",
      "B:130",
      "B:131",
      "B:132",
      "B:133",
      "B:134",
      "B:135",
      "B:136",
      "B:137",
      "B:138",
      "B:139",
      "B:14",
      "B:140",
      "B:141",
      "B:142",
      "B:143",
      "B:144",
      "B:145",
      "B:146",
      "B:147",
      "B:148",
      "B:149",
      "B:15",
      "B:150",
      "B:151",
      "B:152",
      "B:153",
      "B:154",
      "B:155",
      "B:156",
      "B:157",
      "B:158",
      "B:159",
      "B:16",
      "B:160",
      "B:161",
      "B:162",
      "B:163",
      "B:164",
      "B:165",
      "B:166",
      "B:167",
      "B:168",
      "B:169",
      "B:17",
      "B:170",
      "B:171",
      "B:172",
      "B:173",
      "B:174",
      "B:175",
      "B:176",
      "B:177",
      "B:178",
      "B:179",
      "B:18",
      "B:180",
      "B:181",
      "B:182",
      "B:183",
      "B:184",
      "B:185",
      "B:186",
      "B:187",
      "B:188",
      "B:189",
      "B:19",
      "B:190",
      "B:191",
      "B:192",
      "B:193",
      "B:194",
      "B:195",
      "B:196",
      "B:197",
      "B:198",
      "B:199",
      "B:20",
      "B:200",
      "B:201",
      "B:202",
      "B:203",
      "B:204",
      "B:205",
      "B:206",
      "B:207",
      "B:208",
      "B:209",
      "B:21",
      "B:210",
      "B:211",
      "B:212",
      "B:213",
      "B:214",
      "B:215",
      "B:216",
      "B:217",
      "B:218",
      "B:219",
      "B:22",
      "B:220",
      "B:221",
      "B:222",
      "B:223",
      "B:224",
      "B:225",
      "B:226",
      "B:227",
      "B:228",
      "B:229",
      "B:23",
      "B:230",
      "B:231",
      "B:232",
      "B:233",
      "B:234",
      "B:235",
      "B:236",
      "B:237",
      "B:238",
      "B:239",
      "B:24",
      "B:240",
      "B:241",
      "B:242",
      "B:243",
      "B:244",
      "B:245",
      "B:246",
      "B:247",
      "B:248",
      "B:249",
      "B:25",
      "B:250",
      "B:251",
      "B:252",
      "B:253",
      "B:254",
      "B:255",
      "B:256",
      "B:257",
      "B:258",
      "B:259",
      "B:26",
      "B:260",
      "B:261",
      "B:262",
      "B:263",
      "B:264",
      "B:265",
      "B:266",
      "B:267",
      "B:268",
      "B:269",
      "B:27",
      "B:270",
      "B:271",
      "B:272",
      "B:273",
      "B:274",
      "B:275",
      "B:276",
      "B:277",
      "B:278",
      "B:279",
      "B:28",
      "B:280",
      "B:281",
      "B:282",
      "B:283",
      "B:284",
      "B:285",
      "B:286",
      "B:287",
      "B:288",
      "B:289",
      "B:29",
      "B:290",
      "B:291",
      "B:292",
      "B:293",
      "B:294",
      "B:295",
      "B:296",
      "B:297",
      "B:298",
      "B:299",
      "B:30",
      "B:300",
      "B:301",
      "B:302",
      "B:303",
      "B:304",
      "B:305",
      "B:306",
      "B:307",
      "B:308",
      "B:309",
      "B:31",
      "B:310",
      "B:311",
      "B:312",
      "B:313",
      "B:314",
      "B:315",
      "B:316",
      "B:317",
      "B:318",
      "B:319",
      "B:32",
      "B:320",
      "B:321",
      "B:322",
      "B:323",
      "B:324",
      "B:325",
      "B:326",
      "B:327",
      "B:328",
      "B:329",
      "B:33",
      "B:330",
      "B:331",
      "B:332",
      "B:333",
      "B:334",
      "B:335",
      "B:336",
      "B:337",
      "B:338",
      "B:339",
      "B:34",
      "B:340",
      "B:341",
      "B:342",
      "B:343",
      "B:344",
      "B:345",
      "B:346",
      "B:347",
      "B:348",
      "B:349",
      "B:35",
      "B:350",
      "B:351",
      "B:352",
      "B:353",
      "B:354",
      "B:355",
      "B:356",
      "B:357",
      "B:358",
      "B:359",
      "B:36",
      "B:360",
      "B:361",
      "B:362",
      "B:363",
      "B:364",
      "B:365",
      "B:366",
      "B:367",
      "B:368",
      "B:369",
      "B:37",
      "B:370",
      "B:371",
      "B:372",
      "B:373",
      "B:374",
      "B:375",
      "B:376",
      "B:377",
      "B:378",
      "B:379",
      "B:38",
      "B:380",
      "B:381",
      "B:382",
      "B:383",
      "B:384",
      "B:385",
      "B:386",
      "B:387",
      "B:388",
      "B:389",
      "B:39",
      "B:390",
      "B:391",
      "B:392",
      "B:393",
      "B:394",
      "B:395",
      "B:396",
      "B:397",
      "B:398",
      "B:399",
      "B:40",
      "B:400",
      "B:401",
      "B:402",
      "B:403",
      "B:404",
      "B:405",
      "B:406",
      "B:41",
      "B:42",
      "B:43",
      "B:44",
      "B:45",
      "B:46",
      "B:47",
      "B:48",
      "B:49",
      "B:50",
      "B:51",
      "B:52",
      "B:53",
      "B:54",
      "B:55",
      "B:56",
      "B:57",
      "B:58",
      "B:59",
      "B:60",
      "B:61",
      "B:62",
      "B:63",
      "B:77",
      "B:78",
      "B:79",
      "B:80",
      "B:81",
      "B:82",
      "B:83",
      "B:84",
      "B:85",
      "B:86",
      "B:87",
      "B:88",
      "B:89",
      "B:90",
      "B:91",
      "B:92",
      "B:93",
      "B:94",
      "B:95",
      "B:96",
      "B:97",
      "B:98",
      "B:99"
    ],
    "A:47": [
      "A:100",
      "A:101",
      "A:102",
      "A:103",
      "A:104",
      "A:105",
      "A:106",
      "A:107",
      "A:108",
      "A:109",
      "A:110",
      "A:111",
      "A:112",
      "A:113",
      "A:114",
      "A:115",
      "A:116",
      "A:117",
      "A:118",
      "A:119",
      "A:12",
      "A:120",
      "A:121",
      "A:122",
      "A:123",
      "A:124",
      "A:125",
      "A:126",
      "A:127",
      "A:128",
      "A:129",
      "A:13",
      "A:130",
      "A:131",
      "A:132",
      "A:133",
      "A:134",
      "A:135",
      "A:136",
      "A:137",
      "A:138",
      "A:139",
      "A:14",
      "A:140",
      "A:141",
      "A:142",
      "A:143",
      "A:144",
      "A:145",
      "A:146",
      "A:147",
      "A:148",
      "A:149",
      "A:15",
      "A:150",
      "A:151",
      "A:152",
      "A:153",
      "A:154",
      "A:155",
      "A:156",
      "A:157",
      "A:158",
      "A:159",
      "A:16",
      "A:160",
      "A:161",
      "A:162",
      "A:163",
      "A:164",
      "A:165",
      "A:166",
      "A:167",
      "A:168",
      "A:169",
      "A:17",
      "A:170",
      "A:171",
      "A:172",
      "A:173",
      "A:174",
      "A:175",
      "A:176",
      "A:177",
      "A:178",
      "A:179",
      "A:18",
      "A:180",
      "A:181",
      "A:182",
      "A:183",
      "A:184",
      "A:185",
      "A:186",
      "A:187",
      "A:188",
      "A:189",
      "A:19",
      "A:190",
      "A:191",
      "A:192",
      "A:193",
      "A:194",
      "A:195",
      "A:196",
      "A:197",
      "A:198",
      "A:199",
      "A:20",
      "A:200",
      "A:201",
      "A:202",
      "A:203",
      "A:204",
      "A:205",
      "A:206",
      "A:207",
      "A:208",
      "A:209",
      "A:21",
      "A:210",
      "A:211",
      "A:212",
      "A:213",
      "A:214",
      "A:215",
      "A:216",
      "A:217",
      "A:218",
      "A:219",
      "A:22",
      "A:220",
      "A:221",
      "A:222",
      "A:223",
      "A:224",
      "A:225",
      "A:226",
      "A:227",
      "A:228",
      "A:229",
      "A:23",
      "A:230",
      "A:231",
      "A:232",
      "A:233",
      "A:234",
      "A:235",
      "A:236",
      "A:237",
      "A:238",
      "A:239",
      "A:24",
      "A:240",
      "A:241",
      "A:242",
      "A:243",
      "A:244",
      "A:245",
      "A:246",
      "A:247",
      "A:248",
      "A:249",
      "A:25",
      "A:250",
      "A:251",
      "A:252",
      "A:253",
      "A:254",
      "A:255",
      "A:256",
      "A:257",
      "A:258",
      "A:259",
      "A:26",
      "A:260",
      "A:261",
      "A:262",
      "A:263",
      "A:264",
      "A:265",
      "A:266",
      "A:267",
      "A:268",
      "A:269",
      "A:27",
      "A:270",
      "A:271",
      "A:272",
      "A:273",
      "A:274",
      "A:275",
      "A:276",
      "A:277",
      "A:278",
      "A:279",
      "A:28",
      "A:280",
      "A:281",
      "A:282",
      "A:283",
      "A:284",
      "A:285",
      "A:286",
      "A:287",
      "A:288",
      "A:289",
      "A:29",
      "A:290",
      "A:291",
      "A:292",
      "A:293",
      "A:294",
      "A:295",
      "A:296",
      "A:297",
      "A:298",
      "A:299",
      "A:30",
      "A:300",
      "A:301",
      "A:302",
      "A:303",
      "A:304",
      "A:305",
      "A:306",
      "A:307",
      "A:308",
      "A:309",
      "A:31",
      "A:310",
      "A:311",
      "A:312",
      "A:313",
      "A:314",
      "A:315",
      "A:316",
      "A:317",
      "A:318",
      "A:319",
      "A:32",
      "A:320",
      "A:321",
      "A:322",
      "A:323",
      "A:324",
      "A:325",
      "A:326",
      "A:327",
      "A:328",
      "A:329",
      "A:33",
      "A:330",
      "A:331",
      "A:332",
      "A:333",
      "A:334",
      "A:335",
      "A:336",
      "A:337",
      "A:338",
      "A:339",
      "A:34",
      "A:340",
      "A:341",
      "A:342",
      "A:343",
      "A:344",
      "A:345",
      "A:346",
      "A:347",
      "A:348",
      "A:349",
      "A:35",
      "A:350",
      "A:351",
      "A:352",
      "A:353",
      "A:354",
      "A:355",
      "A:356",
      "A:357",
      "A:358",
      "A:359",
      "A:36",
      "A:360",
      "A:361",
      "A:362",
      "A:363",
      "A:364",
      "A:365",
      "A:366",
      "A:367",
      "A:368",
      "A:369",
      "A:37",
      "A:370",
      "A:371",
      "A:372",
      "A:373",
      "A:374",
      "A:375",
      "A:376",
      "A:377",
      "A:378",
      "A:379",
      "A:38",
      "A:380",
      "A:381",
      "A:382",
      "A:383",
      "A:384",
      "A:385",
      "A:386",
      "A:387",
      "A:388",
      "A:389",
      "A:39",
      "A:390",
      "A:391",
      "A:392",
      "A:393",
      "A:394",
      "A:395",
      "A:396",
      "A:397",
      "A:398",
      "A:399",
      "A:40",
      "A:400",
      "A:401",
      "A:402",
      "A:403",
      "A:404",
      "A:405",
      "A:406",
      "A:41",
      "A:42",
      "A:43",
      "A:44",
      "A:45",
      "A:46",
      "A:48",
      "A:49",
      "A:50",
      "A:51",
      "A:52",
      "A:53",
      "A:54",
      "A:55",
      "A:56",
      "A:57",
      "A:58",
      "A:59",
      "A:60",
      "A:61",
      "A:62",
      "A:63",
      "A:77",
      "A:78",
      "A:79",
      "A:80",
      "A:81",
      "A:82",
      "A:83",
      "A:84",
      "A:85",
      "A:86",
      "A:87",
      "A:88",
      "A:89",
      "A:90",
      "A:91",
      "A:92",
      "A:93",
      "A:94",
      "A:95",
      "A:96",
      "A:97",
      "A:98",
      "A:99",
      "B:100",
      "B:101",
      "B:102",
      "B:103",
      "B:104",
      "B:105",
      "B:106",
      "B:107",
      "B:108",
      "B:109",
      "B:110",
      "B:111",
      "B:112",
      "B:113",
      "B:114",
      "B:115",
      "B:116",
      "B:117",
      "B:118",
      "B:119",
      "B:12",
      "B:120",
      "B:121",
      "B:122",
      "B:123",
      "B:124",
      "B:125",
      "B:126",
      "B:127",
      "B:128",
      "B:129",
      "B:13",
      "B:130",
      "B:131",
      "B:132",
      "B:133",
      "B:134",
      "B:135",
      "B:136",
      "B:137",
      "B:138",
      "B:139",
      "B:14",
      "B:140",
      "B:141",
      "B:142",
      "B:143",
      "B:144",
      "B:145",
      "B:146",
      "B:147",
      "B:148",
      "B:149",
      "B:15",
      "B:150",
      "B:151",
      "B:152",
      "B:153",
      "B:154",
      "B:155",
      "B:156",
      "B:157",
      "B:158",
      "B:159",
      "B:16",
      "B:160",
      "B:161",
      "B:162",
      "B:163",
      "B:164",
      "B:165",
      "B:166",
      "B:167",
      "B:168",
      "B:169",
      "B:17",
      "B:170",
      "B:171",
      "B:172",
      "B:173",
      "B:174",
      "B:175",
      "B:176",
      "B:177",
      "B:178",
      "B:179",
      "B:18",
      "B:180",
      "B:181",
      "B:182",
      "B:183",
      "B:184",
      "B:185",
      "B:186",
      "B:187",
      "B:188",
      "B:189",
      "B:19",
      "B:190",
      "B:191",
      "B:192",
      "B:193",
      "B:194",
      "B:195",
      "B:196",
      "B:197",
      "B:198",
      "B:199",
      "B:20",
      "B:200",
      "B:201",
      "B:202",
      "B:203",
      "B:204",
      "B:205",
      "B:206",
      "B:207",
      "B:208",
      "B:209",
      "B:21",
      "B:210",
      "B:211",
      "B:212",
      "B:213",
      "B:214",
      "B:215",
      "B:216",
      "B:217",
      "B:218",
      "B:219",
      "B:22",
      "B:220",
      "B:221",
      "B:222",
      "B:223",
      "B:224",
      "B:225",
      "B:226",
      "B:227",
      "B:228",
      "B:229",
      "B:23",
      "B:230",
      "B:231",
      "B:232",
      "B:233",
      "B:234",
      "B:235",
      "B:236",
      "B:237",
      "B:238",
      "B:239",
      "B:24",
      "B:240",
      "B:241",
      "B:242",
      "B:243",
      "B:244",
      "B:245",
      "B:246",
      "B:247",
      "B:248",
      "B:249",
      "B:25",
      "B:250",
      "B:251",
      "B:252",
      "B:253",
      "B:254",
      "B:255",
      "B:256",
      "B:257",
      "B:258",
      "B:259",
      "B:26",
      "B:260",
      "B:261",
      "B:262",
      "B:263",
      "B:264",
      "B:265",
      "B:266",
      "B:267",
      "B:268",
      "B:269",
      "B:27",
      "B:270",
      "B:271",
      "B:272",
      "B:273",
      "B:274",
      "B:275",
      "B:276",
      "B:277",
      "B:278",
      "B:279",
      "B:28",
      "B:280",
      "B:281",
      "B:282",
      "B:283",
      "B:284",
      "B:285",
      "B:286",
      "B:287",
      "B:288",
      "B:289",
      "B:29",
      "B:290",
      "B:291",
      "B:292",
      "B:293",
      "B:294",
      "B:295",
      "B:296",
      "B:297",
      "B:298",
      "B:299",
      "B:30",
      "B:300",
      "B:301",
      "B:302",
      "B:303",
      "B:304",
      "B:305",
      "B:306",
      "B:307",
      "B:308",
      "B:309",
      "B:31",
      "B:310",
      "B:311",
      "B:312",
      "B:313",
      "B:314",
      "B:315",
      "B:316",
      "B:317",
      "B:318",
      "B:319",
      "B:32",
      "B:320",
      "B:321",
      "B:322",
      "B:323",
      "B:324",
      "B:325",
      "B:326",
      "B:327",
      "B:328",
      "B:329",
      "B:33",
      "B:330",
      "B:331",
      "B:332",
      "B:333",
      "B:334",
      "B:335",
      "B:336",
      "B:337",
      "B:338",
      "B:339",
      "B:34",
      "B:340",
      "B:341",
      "B:342",
      "B:343",
      "B:344",
      "B:345",
      "B:346",
      "B:347",
      "B:348",
      "B:349",
      "B:35",
      "B:350",
      "B:351",
      "B:352",
      "B:353",
      "B:354",
      "B:355",
      "B:356",
      "B:357",
      "B:358",
      "B:359",
      "B:36",
      "B:360",
      "B:361",
      "B:362",
      "B:363",
      "B:364",
      "B:365",
      "B:366",
      "B:367",
      "B:368",
      "B:369",
      "B:37",
      "B:370",
      "B:371",
      "B:372",
      "B:373",
      "B:374",
      "B:375",
      "B:376",
      "B:377",
      "B:378",
      "B:379",
      "B:38",
      "B:380",
      "B:381",
      "B:382",
      "B:383",
      "B:384",
      "B:385",
      "B:386",
      "B:387",
      "B:388",
      "B:389",
      "B:39",
      "B:390",
      "B:391",
      "B:392",
      "B:393",
      "B:394",
      "B:395",
      "B:396",
      "B:397",
      "B:398",
      "B:399",
      "B:40",
      "B:400",
      "B:401",
      "B:402",
      "B:403",
      "B:404",
      "B:405",
      "B:406",
      "B:41",
      "B:42",
      "B:43",
      "B:44",
      "B:45",
      "B:46",
      "B:47",
      "B:48",
      "B:49",
      "B:50",
      "B:51",
      "B:52",
      "B:53",
      "B:54",
      "B:55",
      "B:56",
      "B:57",
      "B:58",
      "B:59",
      "B:60",
      "B:61",
      "B:62",
      "B:63",
      "B:77",
      "B:78",
      "B:79",
      "B:80",
      "B:81",
      "B:82",
      "B:83",
      "B:84",
      "B:85",
      "B:86",
      "B:87",
      "B:88",
      "B:89",
      "B:90",
      "B:91",
      "B:92",
      "B:93",
      "B:94",
      "B:95",
      "B:96",
      "B:97",
      "B:98",
      "B:99"
    ],
    "A:48": [
      "A:100",
      "A:101",
      "A:102",
      "A:103",
      "A:104",
      "A:105",
      "A:106",
      "A:107",
      "A:108",
      "A:109",
      "A:110",
      "A:111",
      "A:112",
      "A:113",
      "A:114",
      "A:115",
      "A:116",
      "A:117",
      "A:118",
      "A:119",
      "A:12",
      "A:120",
      "A:121",
      "A:122",
      "A:123",
      "A:124",
      "A:125",
      "A:126",
      "A:127",
      "A:128",
      "A:129",
      "A:13",
      "A:130",
      "A:131",
      "A:132",
      "A:133",
      "A:134",
      "A:135",
      "A:136",
      "A:137",
      "A:138",
      "A:139",
      "A:14",
      "A:140",
      "A:141",
      "A:142",
      "A:143",
      "A:144",
      "A:145",
      "A:146",
      "A:147",
      "A:148",
      "A:149",
      "A:15",
      "A:150",
      "A:151",
      "A:152",
      "A:153",
      "A:154",
      "A:155",
      "A:156",
      "A:157",
      "A:158",
      "A:159",
      "A:16",
      "A:160",
      "A:161",
      "A:162",
      "A:163",
      "A:164",
      "A:165",
      "A:166",
      "A:167",
      "A:168",
      "A:169",
      "A:17",
      "A:170",
      "A:171",
      "A:172",
      "A:173",
      "A:174",
      "A:175",
      "A:176",
      "A:177",
      "A:178",
      "A:179",
      "A:18",
      "A:180",
      "A:181",
      "A:182",
      "A:183",
      "A:184",
      "A:185",
      "A:186",
      "A:187",
      "A:188",
      "A:189",
      "A:19",
      "A:190",
      "A:191",
      "A:192",
      "A:193",
      "A:194",
      "A:195",
      "A:196",
      "A:197",
      "A:198",
      "A:199",
      "A:20",
      "A:200",
      "A:201",
      "A:202",
      "A:203",
      "A:204",
      "A:205",
      "A:206",
      "A:207",
      "A:208",
      "A:209",
      "A:21",
      "A:210",
      "A:211",
      "A:212",
      "A:213",
      "A:214",
      "A:215",
      "A:216",
      "A:217",
      "A:218",
      "A:219",
      "A:22",
      "A:220",
      "A:221",
      "A:222",
      "A:223",
      "A:224",
      "A:225",
      "A:226",
      "A:227",
      "A:228",
      "A:229",
      "A:23",
      "A:230",
      "A:231",
      "A:232",
      "A:233",
      "A:234",
      "A:235",
      "A:236",
      "A:237",
      "A:238",
      "A:239",
      "A:24",
      "A:240",
      "A:241",
      "A:242",
      "A:243",
      "A:244",
      "A:245",
      "A:246",
      "A:247",
      "A:248",
      "A:249",
      "A:25",
      "A:250",
      "A:251",
      "A:252",
      "A:253",
      "A:254",
      "A:255",
      "A:256",
      "A:257",
      "A:258",
      "A:259",
      "A:26",
      "A:260",
      "A:261",
      "A:262",
      "A:263",
      "A:264",
      "A:265",
      "A:266",
      "A:267",
      "A:268",
      "A:269",
      "A:27",
      "A:270",
      "A:271",
      "A:272",
      "A:273",
      "A:274",
      "A:275",
      "A:276",
      "A:277",
      "A:278",
      "A:279",
      "A:28",
      "A:280",
      "A:281",
      "A:282",
      "A:283",
      "A:284",
      "A:285",
      "A:286",
      "A:287",
      "A:288",
      "A:289",
      "A:29",
      "A:290",
      "A:291",
      "A:292",
      "A:293",
      "A:294",
      "A:295",
      "A:296",
      "A:297",
      "A:298",
      "A:299",
      "A:30",
      "A:300",
      "A:301",
      "A:302",
      "A:303",
      "A:304",
      "A:305",
      "A:306",
      "A:307",
      "A:308",
      "A:309",
      "A:31",
      "A:310",
      "A:311",
      "A:312",
      "A:313",
      "A:314",
      "A:315",
      "A:316",
      "A:317",
      "A:318",
      "A:319",
      "A:32",
      "A:320",
      "A:321",
      "A:322",
      "A:323",
      "A:324",
      "A:325",
      "A:326",
      "A:327",
      "A:328",
      "A:329",
      "A:33",
      "A:330",
      "A:331",
      "A:332",
      "A:333",
      "A:334",
      "A:335",
      "A:336",
      "A:337",
      "A:338",
      "A:339",
      "A:34",
      "A:340",
      "A:341",
      "A:342",
      "A:343",
      "A:344",
      "A:345",
      "A:346",
      "A:347",
      "A:348",
      "A:349",
      "A:35",
      "A:350",
      "A:351",
      "A:352",
      "A:353",
      "A:354",
      "A:355",
      "A:356",
      "A:357",
      "A:358",
      "A:359",
      "A:36",
      "A:360",
      "A:361",
      "A:362",
      "A:363",
      "A:364",
      "A:365",
      "A:366",
      "A:367",
      "A:368",
      "A:369",
      "A:37",
      "A:370",
      "A:371",
      "A:372",
      "A:373",
      "A:374",
      "A:375",
      "A:376",
      "A:377",
      "A:378",
      "A:379",
      "A:38",
      "A:380",
      "A:381",
      "A:382",
      "A:383",
      "A:384",
      "A:385",
      "A:386",
      "A:387",
      "A:388",
      "A:389",
      "A:39",
      "A:390",
      "A:391",
      "A:392",
      "A:393",
      "A:394",
      "A:395",
      "A:396",
      "A:397",
      "A:398",
      "A:399",
      "A:40",
      "A:400",
      "A:401",
      "A:402",
      "A:403",
      "A:404",
      "A:405",
      "A:406",
      "A:41",
      "A:42",
      "A:43",
      "A:44",
      "A:45",
      "A:46",
      "A:47",
      "A:49",
      "A:50",
      "A:51",
      "A:52",
      "A:53",
      "A:54",
      "A:55",
      "A:56",
      "A:57",
      "A:58",
      "A:59",
      "A:60",
      "A:61",
      "A:62",
      "A:63",
      "A:77",
      "A:78",
      "A:79",
      "A:80",
      "A:81",
      "A:82",
      "A:83",
      "A:84",
      "A:85",
      "A:86",
      "A:87",
      "A:88",
      "A:89",
      "A:90",
      "A:91",
      "A:92",
      "A:93",
      "A:94",
      "A:95",
      "A:96",
      "A:97",
      "A:98",
      "A:99",
      "B:100",
      "B:101",
      "B:102",
      "B:103",
      "B:104",
      "B:105",
      "B:106",
      "B:107",
      "B:108",
      "B:109",
      "B:110",
      "B:111",
      "B:112",
      "B:113",
      "B:114",
      "B:115",
      "B:116",
      "B:117",
      "B:118",
      "B:119",
      "B:12",
      "B:120",
      "B:121",
      "B:122",
      "B:123",
      "B:124",
      "B:125",
      "B:126",
      "B:127",
      "B:128",
      "B:129",
      "B:13",
      "B:130",
      "B:131",
      "B:132",
      "B:133",
      "B:134",
      "B:135",
      "B:136",
      "B:137",
      "B:138",
      "B:139",
      "B:14",
      "B:140",
      "B:141",
      "B:142",
      "B:143",
      "B:144",
      "B:145",
      "B:146",
      "B:147",
      "B:148",
      "B:149",
      "B:15",
      "B:150",
      "B:151",
      "B:152",
      "B:153",
      "B:154",
      "B:155",
      "B:156",
      "B:157",
      "B:158",
      "B:159",
      "B:16",
      "B:160",
      "B:161",
      "B:162",
      "B:163",
      "B:164",
      "B:165",
      "B:166",
      "B:167",
      "B:168",
      "B:169",
      "B:17",
      "B:170",
      "B:171",
      "B:172",
      "B:173",
      "B:174",
      "B:175",
      "B:176",
      "B:177",
      "B:178",
      "B:179",
      "B:18",
      "B:180",
      "B:181",
      "B:182",
      "B:183",
      "B:184",
      "B:185",
      "B:186",
      "B:187",
      "B:188",
      "B:189",
      "B:19",
      "B:190",
      "B:191",
      "B:192",
      "B:193",
      "B:194",
      "B:195",
      "B:196",
      "B:197",
      "B:198",
      "B:199",
      "B:20",
      "B:200",
      "B:201",
      "B:202",
      "B:203",
      "B:204",
      "B:205",
      "B:206",
      "B:207",
      "B:208",
      "B:209",
      "B:21",
      "B:210",
      "B:211",
      "B:212",
      "B:213",
      "B:214",
      "B:215",
      "B:216",
      "B:217",
      "B:218",
      "B:219",
      "B:22",
      "B:220",
      "B:221",
      "B:222",
      "B:223",
      "B:224",
      "B:225",
      "B:226",
      "B:227",
      "B:228",
      "B:229",
      "B:23",
      "B:230",
      "B:231",
      "B:232",
      "B:233",
      "B:234",
      "B:235",
      "B:236",
      "B:237",
      "B:238",
      "B:239",
      "B:24",
      "B:240",
      "B:241",
      "B:242",
      "B:243",
      "B:244",
      "B:245",
      "B:246",
      "B:247",
      "B:248",
      "B:249",
      "B:25",
      "B:250",
      "B:251",
      "B:252",
      "B:253",
      "B:254",
      "B:255",
      "B:256",
      "B:257",
      "B:258",
      "B:259",
      "B:26",
      "B:260",
      "B:261",
      "B:262",
      "B:263",
      "B:264",
      "B:265",
      "B:266",
      "B:267",
      "B:268",
      "B:269",
      "B:27",
      "B:270",
      "B:271",
      "B:272",
      "B:273",
      "B:274",
      "B:275",
      "B:276",
      "B:277",
      "B:278",
      "B:279",
      "B:28",
      "B:280",
      "B:281",
      "B:282",
      "B:283",
      "B:284",
      "B:285",
      "B:286",
      "B:287",
      "B:288",
      "B:289",
      "B:29",
      "B:290",
      "B:291",
      "B:292",
      "B:293",
      "B:294",
      "B:295",
      "B:296",
      "B:297",
      "B:298",
      "B:299",
      "B:30",
      "B:300",
      "B:301",
      "B:302",
      "B:303",
      "B:304",
      "B:305",
      "B:306",
      "B:307",
      "B:308",
      "B:309",
      "B:31",
      "B:310",
      "B:311",
      "B:312",
      "B:313",
      "B:314",
      "B:315",
      "B:316",
      "B:317",
      "B:318",
      "B:319",
      "B:32",
      "B:320",
      "B:321",
      "B:322",
      "B:323",
      "B:324",
      "B:325",
      "B:326",
      "B:327",
      "B:328",
      "B:329",
      "B:33",
      "B:330",
      "B:331",
      "B:332",
      "B:333",
      "B:334",
      "B:335",
      "B:336",
      "B:337",
      "B:338",
      "B:339",
      "B:34",
      "B:340",
      "B:341",
      "B:342",
      "B:343",
      "B:344",
      "B:345",
      "B:346",
      "B:347",
      "B:348",
      "B:349",
      "B:35",
      "B:350",
      "B:351",
      "B:352",
      "B:353",
      "B:354",
      "B:355",
      "B:356",
      "B:357",
      "B:358",
      "B:359",
      "B:36",
      "B:360",
      "B:361",
      "B:362",
      "B:363",
      "B:364",
      "B:365",
      "B:366",
      "B:367",
      "B:368",
      "B:369",
      "B:37",
      "B:370",
      "B:371",
      "B:372",
      "B:373",
      "B:374",
      "B:375",
      "B:376",
      "B:377",
      "B:378",
      "B:379",
      "B:38",
      "B:380",
      "B:381",
      "B:382",
      "B:383",
      "B:384",
      "B:385",
      "B:386",
      "B:387",
      "B:388",
      "B:389",
      "B:39",
      "B:390",
      "B:391",
      "B:392",
      "B:393",
      "B:394",
      "B:395",
      "B:396",
      "B:397",
      "B:398",
      "B:399",
      "B:40",
      "B:400",
      "B:401",
      "B:402",
      "B:403",
      "B:404",
      "B:405",
      "B:406",
      "B:41",
      "B:42",
      "B:43",
      "B:44",
      "B:45",
      "B:46",
      "B:47",
      "B:48",
      "B:49",
      "B:50",
      "B:51",
      "B:52",
      "B:53",
      "B:54",
      "B:55",
      "B:56",
      "B:57",
      "B:58",
      "B:59",
      "B:60",
      "B:61",
      "B:62",
      "B:63",
      "B:77",
      "B:78",
      "B:79",
      "B:80",
      "B:81",
      "B:82",
      "B:83",
      "B:84",
      "B:85",
      "B:86",
      "B:87",
      "B:88",
      "B:89",
      "B:90",
      "B:91",
      "B:92",
      "B:93",
      "B:94",
      "B:95",
      "B:96",
      "B:97",
      "B:98",
      "B:99"
    ],
    "A:49": [
      "A:100",
      "A:101",
      "A:102",
      "A:103",
      "A:104",
      "A:105",
      "A:106",
      "A:107",
      "A:108",
      "A:109",
      "A:110",
      "A:111",
      "A:112",
      "A:113",
      "A:114",
      "A:115",
      "A:116",
      "A:117",
      "A:118",
      "A:119",
      "A:12",
      "A:120",
      "A:121",
      "A:122",
      "A:123",
      "A:124",
      "A:125",
      "A:126",
      "A:127",
      "A:128",
      "A:129",
      "A:13",
      "A:130",
      "A:131",
      "A:132",
      "A:133",
      "A:134",
      "A:135",
      "A:136",
      "A:137",
      "A:138",
      "A:139",
      "A:14",
      "A:140",
      "A:141",
      "A:142",
      "A:143",
      "A:144",
      "A:145",
      "A:146",
      "A:147",
      "A:148",
      "A:149",
      "A:15",
      "A:150",
      "A:151",
      "A:152",
      "A:153",
      "A:154",
      "A:155",
      "A:156",
      "A:157",
      "A:158",
      "A:159",
      "A:16",
      "A:160",
      "A:161",
      "A:162",
      "A:163",
      "A:164",
      "A:165",
      "A:166",
      "A:167",
      "A:168",
      "A:169",
      "A:17",
      "A:170",
      "A:171",
      "A:172",
      "A:173",
      "A:174",
      "A:175",
      "A:176",
      "A:177",
      "A:178",
      "A:179",
      "A:18",
      "A:180",
      "A:181",
      "A:182",
      "A:183",
      "A:184",
      "A:185",
      "A:186",
      "A:187",
      "A:188",
      "A:189",
      "A:19",
      "A:190",
      "A:191",
      "A:192",
      "A:193",
      "A:194",
      "A:195",
      "A:196",
      "A:197",
      "A:198",
      "A:199",
      "A:20",
      "A:200",
      "A:201",
      "A:202",
      "A:203",
      "A:204",
      "A:205",
      "A:206",
      "A:207",
      "A:208",
      "A:209",
      "A:21",
      "A:210",
      "A:211",
      "A:212",
      "A:213",
      "A:214",
      "A:215",
      "A:216",
      "A:217",
      "A:218",
      "A:219",
      "A:22",
      "A:220",
      "A:221",
      "A:222",
      "A:223",
      "A:224",
      "A:225",
      "A:226",
      "A:227",
      "A:228",
      "A:229",
      "A:23",
      "A:230",
      "A:231",
      "A:232",
      "A:233",
      "A:234",
      "A:235",
      "A:236",
      "A:237",
      "A:238",
      "A:239",
      "A:24",
      "A:240",
      "A:241",
      "A:242",
      "A:243",
      "A:244",
      "A:245",
      "A:246",
      "A:247",
      "A:248",
      "A:249",
      "A:25",
      "A:250",
      "A:251",
      "A:252",
      "A:253",
      "A:254",
      "A:255",
      "A:256",
      "A:257",
      "A:258",
      "A:259",
      "A:26",
      "A:260",
      "A:261",
      "A:262",
      "A:263",
      "A:264",
      "A:265",
      "A:266",
      "A:267",
      "A:268",
      "A:269",
      "A:27",
      "A:270",
      "A:271",
      "A:272",
      "A:273",
      "A:274",
      "A:275",
      "A:276",
      "A:277",
      "A:278",
      "A:279",
      "A:28",
      "A:280",
      "A:281",
      "A:282",
      "A:283",
      "A:284",
      "A:285",
      "A:286",
      "A:287",
      "A:288",
      "A:289",
      "A:29",
      "A:290",
      "A:291",
      "A:292",
      "A:293",
      "A:294",
      "A:295",
      "A:296",
      "A:297",
      "A:298",
      "A:299",
      "A:30",
      "A:300",
      "A:301",
      "A:302",
      "A:303",
      "A:304",
      "A:305",
      "A:306",
      "A:307",
      "A:308",
      "A:309",
      "A:31",
      "A:310",
      "A:311",
      "A:312",
      "A:313",
      "A:314",
      "A:315",
      "A:316",
      "A:317",
      "A:318",
      "A:319",
      "A:32",
      "A:320",
      "A:321",
      "A:322",
      "A:323",
      "A:324",
      "A:325",
      "A:326",
      "A:327",
      "A:328",
      "A:329",
      "A:33",
      "A:330",
      "A:331",
      "A:332",
      "A:333",
      "A:334",
      "A:335",
      "A:336",
      "A:337",
      "A:338",
      "A:339",
      "A:34",
      "A:340",
      "A:341",
      "A:342",
      "A:343",
      "A:344",
      "A:345",
      "A:346",
      "A:347",
      "A:348",
      "A:349",
      "A:35",
      "A:350",
      "A:351",
      "A:352",
      "A:353",
      "A:354",
      "A:355",
      "A:356",
      "A:357",
      "A:358",
      "A:359",
      "A:36",
      "A:360",
      "A:361",
      "A:362",
      "A:363",
      "A:364",
      "A:365",
      "A:366",
      "A:367",
      "A:368",
      "A:369",
      "A:37",
      "A:370",
      "A:371",
      "A:372",
      "A:373",
      "A:374",
      "A:375",
      "A:376",
      "A:377",
      "A:378",
      "A:379",
      "A:38",
      "A:380",
      "A:381",
      "A:382",
      "A:383",
      "A:384",
      "A:385",
      "A:386",
      "A:387",
      "A:388",
      "A:389",
      "A:39",
      "A:390",
      "A:391",
      "A:392",
      "A:393",
      "A:394",
      "A:395",
      "A:396",
      "A:397",
      "A:398",
      "A:399",
      "A:40",
      "A:400",
      "A:401",
      "A:402",
      "A:403",
      "A:404",
      "A:405",
      "A:406",
      "A:41",
      "A:42",
      "A:43",
      "A:44",
      "A:45",
      "A:46",
      "A:47",
      "A:48",
      "A:50",
      "A:51",
      "A:52",
      "A:53",
      "A:54",
      "A:55",
      "A:56",
      "A:57",
      "A:58",
      "A:59",
      "A:60",
      "A:61",
      "A:62",
      "A:63",
      "A:77",
      "A:78",
      "A:79",
      "A:80",
      "A:81",
      "A:82",
      "A:83",
      "A:84",
      "A:85",
      "A:86",
      "A:87",
      "A:88",
      "A:89",
      "A:90",
      "A:91",
      "A:92",
      "A:93",
      "A:94",
      "A:95",
      "A:96",
      "A:97",
      "A:98",
      "A:99",
      "B:100",
      "B:101",
      "B:102",
      "B:103",
      "B:104",
      "B:105",
      "B:106",
      "B:107",
      "B:108",
      "B:109",
      "B:110",
      "B:111",
      "B:112",
      "B:113",
      "B:114",
      "B:115",
      "B:116",
      "B:117",
      "B:118",
      "B:119",
      "B:12",
      "B:120",
      "B:121",
      "B:122",
      "B:123",
      "B:124",
      "B:125",
      "B:126",
      "B:127",
      "B:128",
      "B:129",
      "B:13",
      "B:130",
      "B:131",
      "B:132",
      "B:133",
      "B:134",
      "B:135",
      "B:136",
      "B:137",
      "B:138",
      "B:139",
      "B:14",
      "B:140",
      "B:141",
      "B:142",
      "B:143",
      "B:144",
      "B:145",
      "B:146",
      "B:147",
      "B:148",
      "B:149",
      "B:15",
      "B:150",
      "B:151",
      "B:152",
      "B:153",
      "B:154",
      "B:155",
      "B:156",
      "B:157",
      "B:158",
      "B:159",
      "B:16",
      "B:160",
      "B:161",
      "B:162",
      "B:163",
      "B:164",
      "B:165",
      "B:166",
      "B:167",
      "B:168",
      "B:169",
      "B:17",
      "B:170",
      "B:171",
      "B:172",
      "B:173",
      "B:174",
      "B:175",
      "B:176",
      "B:177",
      "B:178",
      "B:179",
      "B:18",
      "B:180",
      "B:181",
      "B:182",
      "B:183",
      "B:184",
      "B:185",
      "B:186",
      "B:187",
      "B:188",
      "B:189",
      "B:19",
      "B:190",
      "B:191",
      "B:192",
      "B:193",
      "B:194",
      "B:195",
      "B:196",
      "B:197",
      "B:198",
      "B:199",
      "B:20",
      "B:200",
      "B:201",
      "B:202",
      "B:203",
      "B:204",
      "B:205",
      "B:206",
      "B:207",
      "B:208",
      "B:209",
      "B:21",
      "B:210",
      "B:211",
      "B:212",
      "B:213",
      "B:214",
      "B:215",
      "B:216",
      "B:217",
      "B:218",
      "B:219",
      "B:22",
      "B:220",
      "B:221",
      "B:222",
      "B:223",
      "B:224",
      "B:225",
      "B:226",
      "B:227",
      "B:228",
      "B:229",
      "B:23",
      "B:230",
      "B:231",
      "B:232",
      "B:233",
      "B:234",
      "B:235",
      "B:236",
      "B:237",
      "B:238",
      "B:239",
      "B:24",
      "B:240",
      "B:241",
      "B:242",
      "B:243",
      "B:244",
      "B:245",
      "B:246",
      "B:247",
      "B:248",
      "B:249",
      "B:25",
      "B:250",
      "B:251",
      "B:252",
      "B:253",
      "B:254",
      "B:255",
      "B:256",
      "B:257",
      "B:258",
      "B:259",
      "B:26",
      "B:260",
      "B:261",
      "B:262",
      "B:263",
      "B:264",
      "B:265",
      "B:266",
      "B:267",
      "B:268",
      "B:269",
      "B:27",
      "B:270",
      "B:271",
      "B:272",
      "B:273",
      "B:274",
      "B:275",
      "B:276",
      "B:277",
      "B:278",
      "B:279",
      "B:28",
      "B:280",
      "B:281",
      "B:282",
      "B:283",
      "B:284",
      "B:285",
      "B:286",
      "B:287",
      "B:288",
      "B:289",
      "B:29",
      "B:290",
      "B:291",
      "B:292",
      "B:293",
      "B:294",
      "B:295",
      "B:296",
      "B:297",
      "B:298",
      "B:299",
      "B:30",
      "B:300",
      "B:301",
      "B:302",
      "B:303",
      "B:304",
      "B:305",
      "B:306",
      "B:307",
      "B:308",
      "B:309",
      "B:31",
      "B:310",
      "B:311",
      "B:312",
      "B:313",
      "B:314",
      "B:315",
      "B:316",
      "B:317",
      "B:318",
      "B:319",
      "B:32",
      "B:320",
      "B:321",
      "B:322",
      "B:323",
      "B:324",
      "B:325",
      "B:326",
      "B:327",
      "B:328",
      "B:329",
      "B:33",
      "B:330",
      "B:331",
      "B:332",
      "B:333",
      "B:334",
      "B:335",
      "B:336",
      "B:337",
      "B:338",
      "B:339",
      "B:34",
      "B:340",
      "B:341",
      "B:342",
      "B:343",
      "B:344",
      "B:345",
      "B:346",
      "B:347",
      "B:348",
      "B:349",
      "B:35",
      "B:350",
      "B:351",
      "B:352",
      "B:353",
      "B:354",
      "B:355",
      "B:356",
      "B:357",
      "B:358",
      "B:359",
      "B:36",
      "B:360",
      "B:361",
      "B:362",
      "B:363",
      "B:364",
      "B:365",
      "B:366",
      "B:367",
      "B:368",
      "B:369",
      "B:37",
      "B:370",
      "B:371",
      "B:372",
      "B:373",
      "B:374",
      "B:375",
      "B:376",
      "B:377",
      "B:378",
      "B:379",
      "B:38",
      "B:380",
      "B:381",
      "B:382",
      "B:383",
      "B:384",
      "B:385",
      "B:386",
      "B:387",
      "B:388",
      "B:389",
      "B:39",
      "B:390",
      "B:391",
      "B:392",
      "B:393",
      "B:394",
      "B:395",
      "B:396",
      "B:397",
      "B:398",
      "B:399",
      "B:40",
      "B:400",
      "B:401",
      "B:402",
      "B:403",
      "B:404",
      "B:405",
      "B:406",
      "B:41",
      "B:42",
      "B:43",
      "B:44",
      "B:45",
      "B:46",
      "B:47",
      "B:48",
      "B:49",
      "B:50",
      "B:51",
      "B:52",
      "B:53",
      "B:54",
      "B:55",
      "B:56",
      "B:57",
      "B:58",
      "B:59",
      "B:60",
      "B:61",
      "B:62",
      "B:63",
      "B:77",
      "B:78",
      "B:79",
      "B:80",
      "B:81",
      "B:82",
      "B:83",
      "B:84",
      "B:85",
      "B:86",
      "B:87",
      "B:88",
      "B:89",
      "B:90",
      "B:91",
      "B:92",
      "B:93",
      "B:94",
      "B:95",
      "B:96",
      "B:97",
      "B:98",
      "B:99"
    ],
    "A:50": [
      "A:100",
      "A:101",
      "A:102",
      "A:103",
      "A:104",
      "A:105",
      "A:106",
      "A:107",
      "A:108",
      "A:109",
      "A:110",
      "A:111",
      "A:112",
      "A:113",
      "A:114",
      "A:115",
      "A:116",
      "A:117",
      "A:118",
      "A:119",
      "A:12",
      "A:120",
      "A:121",
      "A:122",
      "A:123",
      "A:124",
      "A:125",
      "A:126",
      "A:127",
      "A:128",
      "A:129",
      "A:13",
      "A:130",
      "A:131",
      "A:132",
      "A:133",
      "A:134",
      "A:135",
      "A:136",
      "A:137",
      "A:138",
      "A:139",
      "A:14",
      "A:140",
      "A:141",
      "A:142",
      "A:143",
      "A:144",
      "A:145",
      "A:146",
      "A:147",
      "A:148",
      "A:149",
      "A:15",
      "A:150",
      "A:151",
      "A:152",
      "A:153",
      "A:154",
      "A:155",
      "A:156",
      "A:157",
      "A:158",
      "A:159",
      "A:16",
      "A:160",
      "A:161",
      "A:162",
      "A:163",
      "A:164",
      "A:165",
      "A:166",
      "A:167",
      "A:168",
      "A:169",
      "A:17",
      "A:170",
      "A:171",
      "A:172",
      "A:173",
      "A:174",
      "A:175",
      "A:176",
      "A:177",
      "A:178",
      "A:179",
      "A:18",
      "A:180",
      "A:181",
      "A:182",
      "A:183",
      "A:184",
      "A:185",
      "A:186",
      "A:187",
      "A:188",
      "A:189",
      "A:19",
      "A:190",
      "A:191",
      "A:192",
      "A:193",
      "A:194",
      "A:195",
      "A:196",
      "A:197",
      "A:198",
      "A:199",
      "A:20",
      "A:200",
      "A:201",
      "A:202",
      "A:203",
      "A:204",
      "A:205",
      "A:206",
      "A:207",
      "A:208",
      "A:209",
      "A:21",
      "A:210",
      "A:211",
      "A:212",
      "A:213",
      "A:214",
      "A:215",
      "A:216",
      "A:217",
      "A:218",
      "A:219",
      "A:22",
      "A:220",
      "A:221",
      "A:222",
      "A:223",
      "A:224",
      "A:225",
      "A:226",
      "A:227",
      "A:228",
      "A:229",
      "A:23",
      "A:230",
      "A:231",
      "A:232",
      "A:233",
      "A:234",
      "A:235",
      "A:236",
      "A:237",
      "A:238",
      "A:239",
      "A:24",
      "A:240",
      "A:241",
      "A:242",
      "A:243",
      "A:244",
      "A:245",
      "A:246",
      "A:247",
      "A:248",
      "A:249",
      "A:25",
      "A:250",
      "A:251",
      "A:252",
      "A:253",
      "A:254",
      "A:255",
      "A:256",
      "A:257",
      "A:258",
      "A:259",
      "A:26",
      "A:260",
      "A:261",
      "A:262",
      "A:263",
      "A:264",
      "A:265",
      "A:266",
      "A:267",
      "A:268",
      "A:269",
      "A:27",
      "A:270",
      "A:271",
      "A:272",
      "A:273",
      "A:274",
      "A:275",
      "A:276",
      "A:277",
      "A:278",
      "A:279",
      "A:28",
      "A:280",
      "A:281",
      "A:282",
      "A:283",
      "A:284",
      "A:285",
      "A:286",
      "A:287",
      "A:288",
      "A:289",
      "A:29",
      "A:290",
      "A:291",
      "A:292",
      "A:293",
      "A:294",
      "A:295",
      "A:296",
      "A:297",
      "A:298",
      "A:299",
      "A:30",
      "A:300",
      "A:301",
      "A:302",
      "A:303",
      "A:304",
      "A:305",
      "A:306",
      "A:307",
      "A:308",
      "A:309",
      "A:31",
      "A:310",
      "A:311",
      "A:312",
      "A:313",
      "A:314",
      "A:315",
      "A:316",
      "A:317",
      "A:318",
      "A:319",
      "A:32",
      "A:320",
      "A:321",
      "A:322",
      "A:323",
      "A:324",
      "A:325",
      "A:326",
      "A:327",
      "A:328",
      "A:329",
      "A:33",
      "A:330",
      "A:331",
      "A:332",
      "A:333",
      "A:334",
      "A:335",
      "A:336",
      "A:337",
      "A:338",
      "A:339",
      "A:34",
      "A:340",
      "A:341",
      "A:342",
      "A:343",
      "A:344",
      "A:345",
      "A:346",
      "A:347",
      "A:348",
      "A:349",
      "A:35",
      "A:350",
      "A:351",
      "A:352",
      "A:353",
      "A:354",
      "A:355",
      "A:356",
      "A:357",
      "A:358",
      "A:359",
      "A:36",
      "A:360",
      "A:361",
      "A:362",
      "A:363",
      "A:364",
      "A:365",
      "A:366",
      "A:367",
      "A:368",
      "A:369",
      "A:37",
      "A:370",
      "A:371",
      "A:372",
      "A:373",
      "A:374",
      "A:375",
      "A:376",
      "A:377",
      "A:378",
      "A:379",
      "A:38",
      "A:380",
      "A:381",
      "A:382",
      "A:383",
      "A:384",
      "A:385",
      "A:386",
      "A:387",
      "A:388",
      "A:389",
      "A:39",
      "A:390",
      "A:391",
      "A:392",
      "A:393",
      "A:394",
      "A:395",
      "A:396",
      "A:397",
      "A:398",
      "A:399",
      "A:40",
      "A:400",
      "A:401",
      "A:402",
      "A:403",
      "A:404",
      "A:405",
      "A:406",
      "A:41",
      "A:42",
      "A:43",
      "A:44",
      "A:45",
      "A:46",
      "A:47",
      "A:48",
      "A:49",
      "A:51",
      "A:52",
      "A:53",
      "A:54",
      "A:55",
      "A:56",
      "A:57",
      "A:58",
      "A:59",
      "A:60",
      "A:61",
      "A:62",
      "A:63",
      "A:77",
      "A:78",
      "A:79",
      "A:80",
      "A:81",
      "A:82",
      "A:83",
      "A:84",
      "A:85",
      "A:86",
      "A:87",
      "A:88",
      "A:89",
      "A:90",
      "A:91",
      "A:92",
      "A:93",
      "A:94",
      "A:95",
      "A:96",
      "A:97",
      "A:98",
      "A:99",
      "B:100",
      "B:101",
      "B:102",
      "B:103",
      "B:104",
      "B:105",
      "B:106",
      "B:107",
      "B:108",
      "B:109",
      "B:110",
      "B:111",
      "B:112",
      "B:113",
      "B:114",
      "B:115",
      "B:116",
      "B:117",
      "B:118",
      "B:119",
      "B:12",
      "B:120",
      "B:121",
      "B:122",
      "B:123",
      "B:124",
      "B:125",
      "B:126",
      "B:127",
      "B:128",
      "B:129",
      "B:13",
      "B:130",
      "B:131",
      "B:132",
      "B:133",
      "B:134",
      "B:135",
      "B:136",
      "B:137",
      "B:138",
      "B:139",
      "B:14",
      "B:140",
      "B:141",
      "B:142",
      "B:143",
      "B:144",
      "B:145",
      "B:146",
      "B:147",
      "B:148",
      "B:149",
      "B:15",
      "B:150",
      "B:151",
      "B:152",
      "B:153",
      "B:154",
      "B:155",
      "B:156",
      "B:157",
      "B:158",
      "B:159",
      "B:16",
      "B:160",
      "B:161",
      "B:162",
      "B:163",
      "B:164",
      "B:165",
      "B:166",
      "B:167",
      "B:168",
      "B:169",
      "B:17",
      "B:170",
      "B:171",
      "B:172",
      "B:173",
      "B:174",
      "B:175",
      "B:176",
      "B:177",
      "B:178",
      "B:179",
      "B:18",
      "B:180",
      "B:181",
      "B:182",
      "B:183",
      "B:184",
      "B:185",
      "B:186",
      "B:187",
      "B:188",
      "B:189",
      "B:19",
      "B:190",
      "B:191",
      "B:192",
      "B:193",
      "B:194",
      "B:195",
      "B:196",
      "B:197",
      "B:198",
      "B:199",
      "B:20",
      "B:200",
      "B:201",
      "B:202",
      "B:203",
      "B:204",
      "B:205",
      "B:206",
      "B:207",
      "B:208",
      "B:209",
      "B:21",
      "B:210",
      "B:211",
      "B:212",
      "B:213",
      "B:214",
      "B:215",
      "B:216",
      "B:217",
      "B:218",
      "B:219",
      "B:22",
      "B:220",
      "B:221",
      "B:222",
      "B:223",
      "B:224",
      "B:225",
      "B:226",
      "B:227",
      "B:228",
      "B:229",
      "B:23",
      "B:230",
      "B:231",
      "B:232",
      "B:233",
      "B:234",
      "B:235",
      "B:236",
      "B:237",
      "B:238",
      "B:239",
      "B:24",
      "B:240",
      "B:241",
      "B:242",
      "B:243",
      "B:244",
      "B:245",
      "B:246",
      "B:247",
      "B:248",
      "B:249",
      "B:25",
      "B:250",
      "B:251",
      "B:252",
      "B:253",
      "B:254",
      "B:255",
      "B:256",
      "B:257",
      "B:258",
      "B:259",
      "B:26",
      "B:260",
      "B:261",
      "B:262",
      "B:263",
      "B:264",
      "B:265",
      "B:266",
      "B:267",
      "B:268",
      "B:269",
      "B:27",
      "B:270",
      "B:271",
      "B:272",
      "B:273",
      "B:274",
      "B:275",
      "B:276",
      "B:277",
      "B:278",
      "B:279",
      "B:28",
      "B:280",
      "B:281",
      "B:282",
      "B:283",
      "B:284",
      "B:285",
      "B:286",
      "B:287",
      "B:288",
      "B:289",
      "B:29",
      "B:290",
      "B:291",
      "B:292",
      "B:293",
      "B:294",
      "B:295",
      "B:296",
      "B:297",
      "B:298",
      "B:299",
      "B:30",
      "B:300",
      "B:301",
      "B:302",
      "B:303",
      "B:304",
      "B:305",
      "B:306",
      "B:307",
      "B:308",
      "B:309",
      "B:31",
      "B:310",
      "B:311",
      "B:312",
      "B:313",
      "B:314",
      "B:315",
      "B:316",
      "B:317",
      "B:318",
      "B:319",
      "B:32",
      "B:320",
      "B:321",
      "B:322",
      "B:323",
      "B:324",
      "B:325",
      "B:326",
      "B:327",
      "B:328",
      "B:329",
      "B:33",
      "B:330",
      "B:331",
      "B:332",
      "B:333",
      "B:334",
      "B:335",
      "B:336",
      "B:337",
      "B:338",
      "B:339",
      "B:34",
      "B:340",
      "B:341",
      "B:342",
      "B:343",
      "B:344",
      "B:345",
      "B:346",
      "B:347",
      "B:348",
      "B:349",
      "B:35",
      "B:350",
      "B:351",
      "B:352",
      "B:353",
      "B:354",
      "B:355",
      "B:356",
      "B:357",
      "B:358",
      "B:359",
      "B:36",
      "B:360",
      "B:361",
      "B:362",
      "B:363",
      "B:364",
      "B:365",
      "B:366",
      "B:367",
      "B:368",
      "B:369",
      "B:37",
      "B:370",
      "B:371",
      "B:372",
      "B:373",
      "B:374",
      "B:375",
      "B:376",
      "B:377",
      "B:378",
      "B:379",
      "B:38",
      "B:380",
      "B:381",
      "B:382",
      "B:383",
      "B:384",
      "B:385",
      "B:386",
      "B:387",
      "B:388",
      "B:389",
      "B:39",
      "B:390",
      "B:391",
      "B:392",
      "B:393",
      "B:394",
      "B:395",
      "B:396",
      "B:397",
      "B:398",
      "B:399",
      "B:40",
      "B:400",
      "B:401",
      "B:402",
      "B:403",
      "B:404",
      "B:405",
      "B:406",
      "B:41",
      "B:42",
      "B:43",
      "B:44",
      "B:45",
      "B:46",
      "B:47",
      "B:48",
      "B:49",
      "B:50",
      "B:51",
      "B:52",
      "B:53",
      "B:54",
      "B:55",
      "B:56",
      "B:57",
      "B:58",
      "B:59",
      "B:60",
      "B:61",
      "B:62",
      "B:63",
      "B:77",
      "B:78",
      "B:79",
      "B:80",
      "B:81",
      "B:82",
      "B:83",
      "B:84",
      "B:85",
      "B:86",
      "B:87",
      "B:88",
      "B:89",
      "B:90",
      "B:91",
      "B:92",
      "B:93",
      "B:94",
      "B:95",
      "B:96",
      "B:97",
      "B:98",
      "B:99"
    ],
    "A:51": [
      "A:100",
      "A:101",
      "A:102",
      "A:103",
      "A:104",
      "A:105",
      "A:106",
      "A:107",
      "A:108",
      "A:109",
      "A:110",
      "A:111",
      "A:112",
      "A:113",
      "A:114",
      "A:115",
      "A:116",
      "A:117",
      "A:118",
      "A:119",
      "A:12",
      "A:120",
      "A:121",
      "A:122",
      "A:123",
      "A:124",
      "A:125",
      "A:126",
      "A:127",
      "A:128",
      "A:129",
      "A:13",
      "A:130",
      "A:131",
      "A:132",
      "A:133",
      "A:134",
      "A:135",
      "A:136",
      "A:137",
      "A:138",
      "A:139",
      "A:14",
      "A:140",
      "A:141",
      "A:142",
      "A:143",
      "A:144",
      "A:145",
      "A:146",
      "A:147",
      "A:148",
      "A:149",
      "A:15",
      "A:150",
      "A:151",
      "A:152",
      "A:153",
      "A:154",
      "A:155",
      "A:156",
      "A:157",
      "A:158",
      "A:159",
      "A:16",
      "A:160",
      "A:161",
      "A:162",
      "A:163",
      "A:164",
      "A:165",
      "A:166",
      "A:167",
      "A:168",
      "A:169",
      "A:17",
      "A:170",
      "A:171",
      "A:172",
      "A:173",
      "A:174",
      "A:175",
      "A:176",
      "A:177",
      "A:178",
      "A:179",
      "A:18",
      "A:180",
      "A:181",
      "A:182",
      "A:183",
      "A:184",
      "A:185",
      "A:186",
      "A:187",
      "A:188",
      "A:189",
      "A:19",
      "A:190",
      "A:191",
      "A:192",
      "A:193",
      "A:194",
      "A:195",
      "A:196",
      "A:197",
      "A:198",
      "A:199",
      "A:20",
      "A:200",
      "A:201",
      "A:202",
      "A:203",
      "A:204",
      "A:205",
      "A:206",
      "A:207",
      "A:208",
      "A:209",
      "A:21",
      "A:210",
      "A:211",
      "A:212",
      "A:213",
      "A:214",
      "A:215",
      "A:216",
      "A:217",
      "A:218",
      "A:219",
      "A:22",
      "A:220",
      "A:221",
      "A:222",
      "A:223",
      "A:224",
      "A:225",
      "A:226",
      "A:227",
      "A:228",
      "A:229",
      "A:23",
      "A:230",
      "A:231",
      "A:232",
      "A:233",
      "A:234",
      "A:235",
      "A:236",
      "A:237",
      "A:238",
      "A:239",
      "A:24",
      "A:240",
      "A:241",
      "A:242",
      "A:243",
      "A:244",
      "A:245",
      "A:246",
      "A:247",
      "A:248",
      "A:249",
      "A:25",
      "A:250",
      "A:251",
      "A:252",
      "A:253",
      "A:254",
      "A:255",
      "A:256",
      "A:257",
      "A:258",
      "A:259",
      "A:26",
      "A:260",
      "A:261",
      "A:262",
      "A:263",
      "A:264",
      "A:265",
      "A:266",
      "A:267",
      "A:268",
      "A:269",
      "A:27",
      "A:270",
      "A:271",
      "A:272",
      "A:273",
      "A:274",
      "A:275",
      "A:276",
      "A:277",
      "A:278",
      "A:279",
      "A:28",
      "A:280",
      "A:281",
      "A:282",
      "A:283",
      "A:284",
      "A:285",
      "A:286",
      "A:287",
      "A:288",
      "A:289",
      "A:29",
      "A:290",
      "A:291",
      "A:292",
      "A:293",
      "A:294",
      "A:295",
      "A:296",
      "A:297",
      "A:298",
      "A:299",
      "A:30",
      "A:300",
      "A:301",
      "A:302",
      "A:303",
      "A:304",
      "A:305",
      "A:306",
      "A:307",
      "A:308",
      "A:309",
      "A:31",
      "A:310",
      "A:311",
      "A:312",
      "A:313",
      "A:314",
      "A:315",
      "A:316",
      "A:317",
      "A:318",
      "A:319",
      "A:32",
      "A:320",
      "A:321",
      "A:322",
      "A:323",
      "A:324",
      "A:325",
      "A:326",
      "A:327",
      "A:328",
      "A:329",
      "A:33",
      "A:330",
      "A:331",
      "A:332",
      "A:333",
      "A:334",
      "A:335",
      "A:336",
      "A:337",
      "A:338",
      "A:339",
      "A:34",
      "A:340",
      "A:341",
      "A:342",
      "A:343",
      "A:344",
      "A:345",
      "A:346",
      "A:347",
      "A:348",
      "A:349",
      "A:35",
      "A:350",
      "A:351",
      "A:352",
      "A:353",
      "A:354",
      "A:355",
      "A:356",
      "A:357",
      "A:358",
      "A:359",
      "A:36",
      "A:360",
      "A:361",
      "A:362",
      "A:363",
      "A:364",
      "A:365",
      "A:366",
      "A:367",
      "A:368",
      "A:369",
      "A:37",
      "A:370",
      "A:371",
      "A:372",
      "A:373",
      "A:374",
      "A:375",
      "A:376",
      "A:377",
      "A:378",
      "A:379",
      "A:38",
      "A:380",
      "A:381",
      "A:382",
      "A:383",
      "A:384",
      "A:385",
      "A:386",
      "A:387",
      "A:388",
      "A:389",
      "A:39",
      "A:390",
      "A:391",
      "A:392",
      "A:393",
      "A:394",
      "A:395",
      "A:396",
      "A:397",
      "A:398",
      "A:399",
      "A:40",
      "A:400",
      "A:401",
      "A:402",
      "A:403",
      "A:404",
      "A:405",
      "A:406",
      "A:41",
      "A:42",
      "A:43",
      "A:44",
      "A:45",
      "A:46",
      "A:47",
      "A:48",
      "A:49",
      "A:50",
      "A:52",
      "A:53",
      "A:54",
      "A:55",
      "A:56",
      "A:57",
      "A:58",
      "A:59",
      "A:60",
      "A:61",
      "A:62",
      "A:63",
      "A:77",
      "A:78",
      "A:79",
      "A:80",
      "A:81",
      "A:82",
      "A:83",
      "A:84",
      "A:85",
      "A:86",
      "A:87",
      "A:88",
      "A:89",
      "A:90",
      "A:91",
      "A:92",
      "A:93",
      "A:94",
      "A:95",
      "A:96",
      "A:97",
      "A:98",
      "A:99",
      "B:100",
      "B:101",
      "B:102",
      "B:103",
      "B:104",
      "B:105",
      "B:106",
      "B:107",
      "B:108",
      "B:109",
      "B:110",
      "B:111",
      "B:112",
      "B:113",
      "B:114",
      "B:115",
      "B:116",
      "B:117",
      "B:118",
      "B:119",
      "B:12",
      "B:120",
      "B:121",
      "B:122",
      "B:123",
      "B:124",
      "B:125",
      "B:126",
      "B:127",
      "B:128",
      "B:129",
      "B:13",
      "B:130",
      "B:131",
      "B:132",
      "B:133",
      "B:134",
      "B:135",
      "B:136",
      "B:137",
      "B:138",
      "B:139",
      "B:14",
      "B:140",
      "B:141",
      "B:142",
      "B:143",
      "B:144",
      "B:145",
      "B:146",
      "B:147",
      "B:148",
      "B:149",
      "B:15",
      "B:150",
      "B:151",
      "B:152",
      "B:153",
      "B:154",
      "B:155",
      "B:156",
      "B:157",
      "B:158",
      "B:159",
      "B:16",
      "B:160",
      "B:161",
      "B:162",
      "B:163",
      "B:164",
      "B:165",
      "B:166",
      "B:167",
      "B:168",
      "B:169",
      "B:17",
      "B:170",
      "B:171",
      "B:172",
      "B:173",
      "B:174",
      "B:175",
      "B:176",
      "B:177",
      "B:178",
      "B:179",
      "B:18",
      "B:180",
      "B:181",
      "B:182",
      "B:183",
      "B:184",
      "B:185",
      "B:186",
      "B:187",
      "B:188",
      "B:189",
      "B:19",
      "B:190",
      "B:191",
      "B:192",
      "B:193",
      "B:194",
      "B:195",
      "B:196",
      "B:197",
      "B:198",
      "B:199",
      "B:20",
      "B:200",
      "B:201",
      "B:202",
      "B:203",
      "B:204",
      "B:205",
      "B:206",
      "B:207",
      "B:208",
      "B:209",
      "B:21",
      "B:210",
      "B:211",
      "B:212",
      "B:213",
      "B:214",
      "B:215",
      "B:216",
      "B:217",
      "B:218",
      "B:219",
      "B:22",
      "B:220",
      "B:221",
      "B:222",
      "B:223",
      "B:224",
      "B:225",
      "B:226",
      "B:227",
      "B:228",
      "B:229",
      "B:23",
      "B:230",
      "B:231",
      "B:232",
      "B:233",
      "B:234",
      "B:235",
      "B:236",
      "B:237",
      "B:238",
      "B:239",
      "B:24",
      "B:240",
      "B:241",
      "B:242",
      "B:243",
      "B:244",
      "B:245",
      "B:246",
      "B:247",
      "B:248",
      "B:249",
      "B:25",
      "B:250",
      "B:251",
      "B:252",
      "B:253",
      "B:254",
      "B:255",
      "B:256",
      "B:257",
      "B:258",
      "B:259",
      "B:26",
      "B:260",
      "B:261",
      "B:262",
      "B:263",
      "B:264",
      "B:265",
      "B:266",
      "B:267",
      "B:268",
      "B:269",
      "B:27",
      "B:270",
      "B:271",
      "B:272",
      "B:273",
      "B:274",
      "B:275",
      "B:276",
      "B:277",
      "B:278",
      "B:279",
      "B:28",
      "B:280",
      "B:281",
      "B:282",
      "B:283",
      "B:284",
      "B:285",
      "B:286",
      "B:287",
      "B:288",
      "B:289",
      "B:29",
      "B:290",
      "B:291",
      "B:292",
      "B:293",
      "B:294",
      "B:295",
      "B:296",
      "B:297",
      "B:298",
      "B:299",
      "B:30",
      "B:300",
      "B:301",
      "B:302",
      "B:303",
      "B:304",
      "B:305",
      "B:306",
      "B:307",
      "B:308",
      "B:309",
      "B:31",
      "B:310",
      "B:311",
      "B:312",
      "B:313",
      "B:314",
      "B:315",
      "B:316",
      "B:317",
      "B:318",
      "B:319",
      "B:32",
      "B:320",
      "B:321",
      "B:322",
      "B:323",
      "B:324",
      "B:325",
      "B:326",
      "B:327",
      "B:328",
      "B:329",
      "B:33",
      "B:330",
      "B:331",
      "B:332",
      "B:333",
      "B:334",
      "B:335",
      "B:336",
      "B:337",
      "B:338",
      "B:339",
      "B:34",
      "B:340",
      "B:341",
      "B:342",
      "B:343",
      "B:344",
      "B:345",
      "B:346",
      "B:347",
      "B:348",
      "B:349",
      "B:35",
      "B:350",
      "B:351",
      "B:352",
      "B:353",
      "B:354",
      "B:355",
      "B:356",
      "B:357",
      "B:358",
      "B:359",
      "B:36",
      "B:360",
      "B:361",
      "B:362",
      "B:363",
      "B:364",
      "B:365",
      "B:366",
      "B:367",
      "B:368",
      "B:369",
      "B:37",
      "B:370",
      "B:371",
      "B:372",
      "B:373",
      "B:374",
      "B:375",
      "B:376",
      "B:377",
      "B:378",
      "B:379",
      "B:38",
      "B:380",
      "B:381",
      "B:382",
      "B:383",
      "B:384",
      "B:385",
      "B:386",
      "B:387",
      "B:388",
      "B:389",
      "B:39",
      "B:390",
      "B:391",
      "B:392",
      "B:393",
      "B:394",
      "B:395",
      "B:396",
      "B:397",
      "B:398",
      "B:399",
      "B:40",
      "B:400",
      "B:401",
      "B:402",
      "B:403",
      "B:404",
      "B:405",
      "B:406",
      "B:41",
      "B:42",
      "B:43",
      "B:44",
      "B:45",
      "B:46",
      "B:47",
      "B:48",
      "B:49",
      "B:50",
      "B:51",
      "B:52",
      "B:53",
      "B:54",
      "B:55",
      "B:56",
      "B:57",
      "B:58",
      "B:59",
      "B:60",
      "B:61",
      "B:62",
      "B:63",
      "B:77",
      "B:78",
      "B:79",
      "B:80",
      "B:81",
      "B:82",
      "B:83",
      "B:84",
      "B:85",
      "B:86",
      "B:87",
      "B:88",
      "B:89",
      "B:90",
      "B:91",
      "B:92",
      "B:93",
      "B:94",
      "B:95",
      "B:96",
      "B:97",
      "B:98",
      "B:99"
    ],
    "A:52": [
      "A:100",
      "A:101",
      "A:102",
      "A:103",
      "A:104",
      "A:105",
      "A:106",
      "A:107",
      "A:108",
      "A:109",
      "A:110",
      "A:111",
      "A:112",
      "A:113",
      "A:114",
      "A:115",
      "A:116",
      "A:117",
      "A:118",
      "A:119",
      "A:12",
      "A:120",
      "A:121",
      "A:122",
      "A:123",
      "A:124",
      "A:125",
      "A:126",
      "A:127",
      "A:128",
      "A:129",
      "A:13",
      "A:130",
      "A:131",
      "A:132",
      "A:133",
      "A:134",
      "A:135",
      "A:136",
      "A:137",
      "A:138",
      "A:139",
      "A:14",
      "A:140",
      "A:141",
      "A:142",
      "A:143",
      "A:144",
      "A:145",
      "A:146",
      "A:147",
      "A:148",
      "A:149",
      "A:15",
      "A:150",
      "A:151",
      "A:152",
      "A:153",
      "A:154",
      "A:155",
      "A:156",
      "A:157",
      "A:158",
      "A:159",
      "A:16",
      "A:160",
      "A:161",
      "A:162",
      "A:163",
      "A:164",
      "A:165",
      "A:166",
      "A:167",
      "A:168",
      "A:169",
      "A:17",
      "A:170",
      "A:171",
      "A:172",
      "A:173",
      "A:174",
      "A:175",
      "A:176",
      "A:177",
      "A:178",
      "A:179",
      "A:18",
      "A:180",
      "A:181",
      "A:182",
      "A:183",
      "A:184",
      "A:185",
      "A:186",
      "A:187",
      "A:188",
      "A:189",
      "A:19",
      "A:190",
      "A:191",
      "A:192",
      "A:193",
      "A:194",
      "A:195",
      "A:196",
      "A:197",
      "A:198",
      "A:199",
      "A:20",
      "A:200",
      "A:201",
      "A:202",
      "A:203",
      "A:204",
      "A:205",
      "A:206",
      "A:207",
      "A:208",
      "A:209",
      "A:21",
      "A:210",
      "A:211",
      "A:212",
      "A:213",
      "A:214",
      "A:215",
      "A:216",
      "A:217",
      "A:218",
      "A:219",
      "A:22",
      "A:220",
      "A:221",
      "A:222",
      "A:223",
      "A:224",
      "A:225",
      "A:226",
      "A:227",
      "A:228",
      "A:229",
      "A:23",
      "A:230",
      "A:231",
      "A:232",
      "A:233",
      "A:234",
      "A:235",
      "A:236",
      "A:237",
      "A:238",
      "A:239",
      "A:24",
      "A:240",
      "A:241",
      "A:242",
      "A:243",
      "A:244",
      "A:245",
      "A:246",
      "A:247",
      "A:248",
      "A:249",
      "A:25",
      "A:250",
      "A:251",
      "A:252",
      "A:253",
      "A:254",
      "A:255",
      "A:256",
      "A:257",
      "A:258",
      "A:259",
      "A:26",
      "A:260",
      "A:261",
      "A:262",
      "A:263",
      "A:264",
      "A:265",
      "A:266",
      "A:267",
      "A:268",
      "A:269",
      "A:27",
      "A:270",
      "A:271",
      "A:272",
      "A:273",
      "A:274",
      "A:275",
      "A:276",
      "A:277",
      "A:278",
      "A:279",
      "A:28",
      "A:280",
      "A:281",
      "A:282",
      "A:283",
      "A:284",
      "A:285",
      "A:286",
      "A:287",
      "A:288",
      "A:289",
      "A:29",
      "A:290",
      "A:291",
      "A:292",
      "A:293",
      "A:294",
      "A:295",
      "A:296",
      "A:297",
      "A:298",
      "A:299",
      "A:30",
      "A:300",
      "A:301",
      "A:302",
      "A:303",
      "A:304",
      "A:305",
      "A:306",
      "A:307",
      "A:308",
      "A:309",
      "A:31",
      "A:310",
      "A:311",
      "A:312",
      "A:313",
      "A:314",
      "A:315",
      "A:316",
      "A:317",
      "A:318",
      "A:319",
      "A:32",
      "A:320",
      "A:321",
      "A:322",
      "A:323",
      "A:324",
      "A:325",
      "A:326",
      "A:327",
      "A:328",
      "A:329",
      "A:33",
      "A:330",
      "A:331",
      "A:332",
      "A:333",
      "A:334",
      "A:335",
      "A:336",
      "A:337",
      "A:338",
      "A:339",
      "A:34",
      "A:340",
      "A:341",
      "A:342",
      "A:343",
      "A:344",
      "A:345",
      "A:346",
      "A:347",
      "A:348",
      "A:349",
      "A:35",
      "A:350",
      "A:351",
      "A:352",
      "A:353",
      "A:354",
      "A:355",
      "A:356",
      "A:357",
      "A:358",
      "A:359",
      "A:36",
      "A:360",
      "A:361",
      "A:362",
      "A:363",
      "A:364",
      "A:365",
      "A:366",
      "A:367",
      "A:368",
      "A:369",
      "A:37",
      "A:370",
      "A:371",
      "A:372",
      "A:373",
      "A:374",
      "A:375",
      "A:376",
      "A:377",
      "A:378",
      "A:379",
      "A:38",
      "A:380",
      "A:381",
      "A:382",
      "A:383",
      "A:384",
      "A:385",
      "A:386",
      "A:387",
      "A:388",
      "A:389",
      "A:39",
      "A:390",
      "A:391",
      "A:392",
      "A:393",
      "A:394",
      "A:395",
      "A:396",
      "A:397",
      "A:398",
      "A:399",
      "A:40",
      "A:400",
      "A:401",
      "A:402",
      "A:403",
      "A:404",
      "A:405",
      "A:406",
      "A:41",
      "A:42",
      "A:43",
      "A:44",
      "A:45",
      "A:46",
      "A:47",
      "A:48",
      "A:49",
      "A:50",
      "A:51",
      "A:53",
      "A:54",
      "A:55",
      "A:56",
      "A:57",
      "A:58",
      "A:59",
      "A:60",
      "A:61",
      "A:62",
      "A:63",
      "A:77",
      "A:78",
      "A:79",
      "A:80",
      "A:81",
      "A:82",
      "A:83",
      "A:84",
      "A:85",
      "A:86",
      "A:87",
      "A:88",
      "A:89",
      "A:90",
      "A:91",
      "A:92",
      "A:93",
      "A:94",
      "A:95",
      "A:96",
      "A:97",
      "A:98",
      "A:99",
      "B:100",
      "B:101",
      "B:102",
      "B:103",
      "B:104",
      "B:105",
      "B:106",
      "B:107",
      "B:108",
      "B:109",
      "B:110",
      "B:111",
      "B:112",
      "B:113",
      "B:114",
      "B:115",
      "B:116",
      "B:117",
      "B:118",
      "B:119",
      "B:12",
      "B:120",
      "B:121",
      "B:122",
      "B:123",
      "B:124",
      "B:125",
      "B:126",
      "B:127",
      "B:128",
      "B:129",
      "B:13",
      "B:130",
      "B:131",
      "B:132",
      "B:133",
      "B:134",
      "B:135",
      "B:136",
      "B:137",
      "B:138",
      "B:139",
      "B:14",
      "B:140",
      "B:141",
      "B:142",
      "B:143",
      "B:144",
      "B:145",
      "B:146",
      "B:147",
      "B:148",
      "B:149",
      "B:15",
      "B:150",
      "B:151",
      "B:152",
      "B:153",
      "B:154",
      "B:155",
      "B:156",
      "B:157",
      "B:158",
      "B:159",
      "B:16",
      "B:160",
      "B:161",
      "B:162",
      "B:163",
      "B:164",
      "B:165",
      "B:166",
      "B:167",
      "B:168",
      "B:169",
      "B:17",
      "B:170",
      "B:171",
      "B:172",
      "B:173",
      "B:174",
      "B:175",
      "B:176",
      "B:177",
      "B:178",
      "B:179",
      "B:18",
      "B:180",
      "B:181",
      "B:182",
      "B:183",
      "B:184",
      "B:185",
      "B:186",
      "B:187",
      "B:188",
      "B:189",
      "B:19",
      "B:190",
      "B:191",
      "B:192",
      "B:193",
      "B:194",
      "B:195",
      "B:196",
      "B:197",
      "B:198",
      "B:199",
      "B:20",
      "B:200",
      "B:201",
      "B:202",
      "B:203",
      "B:204",
      "B:205",
      "B:206",
      "B:207",
      "B:208",
      "B:209",
      "B:21",
      "B:210",
      "B:211",
      "B:212",
      "B:213",
      "B:214",
      "B:215",
      "B:216",
      "B:217",
      "B:218",
      "B:219",
      "B:22",
      "B:220",
      "B:221",
      "B:222",
      "B:223",
      "B:224",
      "B:225",
      "B:226",
      "B:227",
      "B:228",
      "B:229",
      "B:23",
      "B:230",
      "B:231",
      "B:232",
      "B:233",
      "B:234",
      "B:235",
      "B:236",
      "B:237",
      "B:238",
      "B:239",
      "B:24",
      "B:240",
      "B:241",
      "B:242",
      "B:243",
      "B:244",
      "B:245",
      "B:246",
      "B:247",
      "B:248",
      "B:249",
      "B:25",
      "B:250",
      "B:251",
      "B:252",
      "B:253",
      "B:254",
      "B:255",
      "B:256",
      "B:257",
      "B:258",
      "B:259",
      "B:26",
      "B:260",
      "B:261",
      "B:262",
      "B:263",
      "B:264",
      "B:265",
      "B:266",
      "B:267",
      "B:268",
      "B:269",
      "B:27",
      "B:270",
      "B:271",
      "B:272",
      "B:273",
      "B:274",
      "B:275",
      "B:276",
      "B:277",
      "B:278",
      "B:279",
      "B:28",
      "B:280",
      "B:281",
      "B:282",
      "B:283",
      "B:284",
      "B:285",
      "B:286",
      "B:287",
      "B:288",
      "B:289",
      "B:29",
      "B:290",
      "B:291",
      "B:292",
      "B:293",
      "B:294",
      "B:295",
      "B:296",
      "B:297",
      "B:298",
      "B:299",
      "B:30",
      "B:300",
      "B:301",
      "B:302",
      "B:303",
      "B:304",
      "B:305",
      "B:306",
      "B:307",
      "B:308",
      "B:309",
      "B:31",
      "B:310",
      "B:311",
      "B:312",
      "B:313",
      "B:314",
      "B:315",
      "B:316",
      "B:317",
      "B:318",
      "B:319",
      "B:32",
      "B:320",
      "B:321",
      "B:322",
      "B:323",
      "B:324",
      "B:325",
      "B:326",
      "B:327",
      "B:328",
      "B:329",
      "B:33",
      "B:330",
      "B:331",
      "B:332",
      "B:333",
      "B:334",
      "B:335",
      "B:336",
      "B:337",
      "B:338",
      "B:339",
      "B:34",
      "B:340",
      "B:341",
      "B:342",
      "B:343",
      "B:344",
      "B:345",
      "B:346",
      "B:347",
      "B:348",
      "B:349",
      "B:35",
      "B:350",
      "B:351",
      "B:352",
      "B:353",
      "B:354",
      "B:355",
      "B:356",
      "B:357",
      "B:358",
      "B:359",
      "B:36",
      "B:360",
      "B:361",
      "B:362",
      "B:363",
      "B:364",
      "B:365",
      "B:366",
      "B:367",
      "B:368",
      "B:369",
      "B:37",
      "B:370",
      "B:371",
      "B:372",
      "B:373",
      "B:374",
      "B:375",
      "B:376",
      "B:377",
      "B:378",
      "B:379",
      "B:38",
      "B:380",
      "B:381",
      "B:382",
      "B:383",
      "B:384",
      "B:385",
      "B:386",
      "B:387",
      "B:388",
      "B:389",
      "B:39",
      "B:390",
      "B:391",
      "B:392",
      "B:393",
      "B:394",
      "B:395",
      "B:396",
      "B:397",
      "B:398",
      "B:399",
      "B:40",
      "B:400",
      "B:401",
      "B:402",
      "B:403",
      "B:404",
      "B:405",
      "B:406",
      "B:41",
      "B:42",
      "B:43",
      "B:44",
      "B:45",
      "B:46",
      "B:47",
      "B:48",
      "B:49",
      "B:50",
      "B:51",
      "B:52",
      "B:53",
      "B:54",
      "B:55",
      "B:56",
      "B:57",
      "B:58",
      "B:59",
      "B:60",
      "B:61",
      "B:62",
      "B:63",
      "B:77",
      "B:78",
      "B:79",
      "B:80",
      "B:81",
      "B:82",
      "B:83",
      "B:84",
      "B:85",
      "B:86",
      "B:87",
      "B:88",
      "B:89",
      "B:90",
      "B:91",
      "B:92",
      "B:93",
      "B:94",
      "B:95",
      "B:96",
      "B:97",
      "B:98",
      "B:99"
    ],
    "A:53": [
      "A:100",
      "A:101",
      "A:102",
      "A:103",
      "A:104",
      "A:105",
      "A:106",
      "A:107",
      "A:108",
      "A:109",
      "A:110",
      "A:111",
      "A:112",
      "A:113",
      "A:114",
      "A:115",
      "A:116",
      "A:117",
      "A:118",
      "A:119",
      "A:12",
      "A:120",
      "A:121",
      "A:122",
      "A:123",
      "A:124",
      "A:125",
      "A:126",
      "A:127",
      "A:128",
      "A:129",
      "A:13",
      "A:130",
      "A:131",
      "A:132",
      "A:133",
      "A:134",
      "A:135",
      "A:136",
      "A:137",
      "A:138",
      "A:139",
      "A:14",
      "A:140",
      "A:141",
      "A:142",
      "A:143",
      "A:144",
      "A:145",
      "A:146",
      "A:147",
      "A:148",
      "A:149",
      "A:15",
      "A:150",
      "A:151",
      "A:152",
      "A:153",
      "A:154",
      "A:155",
      "A:156",
      "A:157",
      "A:158",
      "A:159",
      "A:16",
      "A:160",
      "A:161",
      "A:162",
      "A:163",
      "A:164",
      "A:165",
      "A:166",
      "A:167",
      "A:168",
      "A:169",
      "A:17",
      "A:170",
      "A:171",
      "A:172",
      "A:173",
      "A:174",
      "A:175",
      "A:176",
      "A:177",
      "A:178",
      "A:179",
      "A:18",
      "A:180",
      "A:181",
      "A:182",
      "A:183",
      "A:184",
      "A:185",
      "A:186",
      "A:187",
      "A:188",
      "A:189",
      "A:19",
      "A:190",
      "A:191",
      "A:192",
      "A:193",
      "A:194",
      "A:195",
      "A:196",
      "A:197",
      "A:198",
      "A:199",
      "A:20",
      "A:200",
      "A:201",
      "A:202",
      "A:203",
      "A:204",
      "A:205",
      "A:206",
      "A:207",
      "A:208",
      "A:209",
      "A:21",
      "A:210",
      "A:211",
      "A:212",
      "A:213",
      "A:214",
      "A:215",
      "A:216",
      "A:217",
      "A:218",
      "A:219",
      "A:22",
      "A:220",
      "A:221",
      "A:222",
      "A:223",
      "A:224",
      "A:225",
      "A:226",
      "A:227",
      "A:228",
      "A:229",
      "A:23",
      "A:230",
      "A:231",
      "A:232",
      "A:233",
      "A:234",
      "A:235",
      "A:236",
      "A:237",
      "A:238",
      "A:239",
      "A:24",
      "A:240",
      "A:241",
      "A:242",
      "A:243",
      "A:244",
      "A:245",
      "A:246",
      "A:247",
      "A:248",
      "A:249",
      "A:25",
      "A:250",
      "A:251",
      "A:252",
      "A:253",
      "A:254",
      "A:255",
      "A:256",
      "A:257",
      "A:258",
      "A:259",
      "A:26",
      "A:260",
      "A:261",
      "A:262",
      "A:263",
      "A:264",
      "A:265",
      "A:266",
      "A:267",
      "A:268",
      "A:269",
      "A:27",
      "A:270",
      "A:271",
      "A:272",
      "A:273",
      "A:274",
      "A:275",
      "A:276",
      "A:277",
      "A:278",
      "A:279",
      "A:28",
      "A:280",
      "A:281",
      "A:282",
      "A:283",
      "A:284",
      "A:285",
      "A:286",
      "A:287",
      "A:288",
      "A:289",
      "A:29",
      "A:290",
      "A:291",
      "A:292",
      "A:293",
      "A:294",
      "A:295",
      "A:296",
      "A:297",
      "A:298",
      "A:299",
      "A:30",
      "A:300",
      "A:301",
      "A:302",
      "A:303",
      "A:304",
      "A:305",
      "A:306",
      "A:307",
      "A:308",
      "A:309",
      "A:31",
      "A:310",
      "A:311",
      "A:312",
      "A:313",
      "A:314",
      "A:315",
      "A:316",
      "A:317",
      "A:318",
      "A:319",
      "A:32",
      "A:320",
      "A:321",
      "A:322",
      "A:323",
      "A:324",
      "A:325",
      "A:326",
      "A:327",
      "A:328",
      "A:329",
      "A:33",
      "A:330",
      "A:331",
      "A:332",
      "A:333",
      "A:334",
      "A:335",
      "A:336",
      "A:337",
      "A:338",
      "A:339",
      "A:34",
      "A:340",
      "A:341",
      "A:342",
      "A:343",
      "A:344",
      "A:345",
      "A:346",
      "A:347",
      "A:348",
      "A:349",
      "A:35",
      "A:350",
      "A:351",
      "A:352",
      "A:353",
      "A:354",
      "A:355",
      "A:356",
      "A:357",
      "A:358",
      "A:359",
      "A:36",
      "A:360",
      "A:361",
      "A:362",
      "A:363",
      "A:364",
      "A:365",
      "A:366",
      "A:367",
      "A:368",
      "A:369",
      "A:37",
      "A:370",
      "A:371",
      "A:372",
      "A:373",
      "A:374",
      "A:375",
      "A:376",
      "A:377",
      "A:378",
      "A:379",
      "A:38",
      "A:380",
      "A:381",
      "A:382",
      "A:383",
      "A:384",
      "A:385",
      "A:386",
      "A:387",
      "A:388",
      "A:389",
      "A:39",
      "A:390",
      "A:391",
      "A:392",
      "A:393",
      "A:394",
      "A:395",
      "A:396",
      "A:397",
      "A:398",
      "A:399",
      "A:40",
      "A:400",
      "A:401",
      "A:402",
      "A:403",
      "A:404",
      "A:405",
      "A:406",
      "A:41",
      "A:42",
      "A:43",
      "A:44",
      "A:45",
      "A:46",
      "A:47",
      "A:48",
      "A:49",
      "A:50",
      "A:51",
      "A:52",
      "A:54",
      "A:55",
      "A:56",
      "A:57",
      "A:58",
      "A:59",
      "A:60",
      "A:61",
      "A:62",
      "A:63",
      "A:77",
      "A:78",
      "A:79",
      "A:80",
      "A:81",
      "A:82",
      "A:83",
      "A:84",
      "A:85",
      "A:86",
      "A:87",
      "A:88",
      "A:89",
      "A:90",
      "A:91",
      "A:92",
      "A:93",
      "A:94",
      "A:95",
      "A:96",
      "A:97",
      "A:98",
      "A:99",
      "B:100",
      "B:101",
      "B:102",
      "B:103",
      "B:104",
      "B:105",
      "B:106",
      "B:107",
      "B:108",
      "B:109",
      "B:110",
      "B:111",
      "B:112",
      "B:113",
      "B:114",
      "B:115",
      "B:116",
      "B:117",
      "B:118",
      "B:119",
      "B:12",
      "B:120",
      "B:121",
      "B:122",
      "B:123",
      "B:124",
      "B:125",
      "B:126",
      "B:127",
      "B:128",
      "B:129",
      "B:13",
      "B:130",
      "B:131",
      "B:132",
      "B:133",
      "B:134",
      "B:135",
      "B:136",
      "B:137",
      "B:138",
      "B:139",
      "B:14",
      "B:140",
      "B:141",
      "B:142",
      "B:143",
      "B:144",
      "B:145",
      "B:146",
      "B:147",
      "B:148",
      "B:149",
      "B:15",
      "B:150",
      "B:151",
      "B:152",
      "B:153",
      "B:154",
      "B:155",
      "B:156",
      "B:157",
      "B:158",
      "B:159",
      "B:16",
      "B:160",
      "B:161",
      "B:162",
      "B:163",
      "B:164",
      "B:165",
      "B:166",
      "B:167",
      "B:168",
      "B:169",
      "B:17",
      "B:170",
      "B:171",
      "B:172",
      "B:173",
      "B:174",
      "B:175",
      "B:176",
      "B:177",
      "B:178",
      "B:179",
      "B:18",
      "B:180",
      "B:181",
      "B:182",
      "B:183",
      "B:184",
      "B:185",
      "B:186",
      "B:187",
      "B:188",
      "B:189",
      "B:19",
      "B:190",
      "B:191",
      "B:192",
      "B:193",
      "B:194",
      "B:195",
      "B:196",
      "B:197",
      "B:198",
      "B:199",
      "B:20",
      "B:200",
      "B:201",
      "B:202",
      "B:203",
      "B:204",
      "B:205",
      "B:206",
      "B:207",
      "B:208",
      "B:209",
      "B:21",
      "B:210",
      "B:211",
      "B:212",
      "B:213",
      "B:214",
      "B:215",
      "B:216",
      "B:217",
      "B:218",
      "B:219",
      "B:22",
      "B:220",
      "B:221",
      "B:222",
      "B:223",
      "B:224",
      "B:225",
      "B:226",
      "B:227",
      "B:228",
      "B:229",
      "B:23",
      "B:230",
      "B:231",
      "B:232",
      "B:233",
      "B:234",
      "B:235",
      "B:236",
      "B:237",
      "B:238",
      "B:239",
      "B:24",
      "B:240",
      "B:241",
      "B:242",
      "B:243",
      "B:244",
      "B:245",
      "B:246",
      "B:247",
      "B:248",
      "B:249",
      "B:25",
      "B:250",
      "B:251",
      "B:252",
      "B:253",
      "B:254",
      "B:255",
      "B:256",
      "B:257",
      "B:258",
      "B:259",
      "B:26",
      "B:260",
      "B:261",
      "B:262",
      "B:263",
      "B:264",
      "B:265",
      "B:266",
      "B:267",
      "B:268",
      "B:269",
      "B:27",
      "B:270",
      "B:271",
      "B:272",
      "B:273",
      "B:274",
      "B:275",
      "B:276",
      "B:277",
      "B:278",
      "B:279",
      "B:28",
      "B:280",
      "B:281",
      "B:282",
      "B:283",
      "B:284",
      "B:285",
      "B:286",
      "B:287",
      "B:288",
      "B:289",
      "B:29",
      "B:290",
      "B:291",
      "B:292",
      "B:293",
      "B:294",
      "B:295",
      "B:296",
      "B:297",
      "B:298",
      "B:299",
      "B:30",
      "B:300",
      "B:301",
      "B:302",
      "B:303",
      "B:304",
      "B:305",
      "B:306",
      "B:307",
      "B:308",
      "B:309",
      "B:31",
      "B:310",
      "B:311",
      "B:312",
      "B:313",
      "B:314",
      "B:315",
      "B:316",
      "B:317",
      "B:318",
      "B:319",
      "B:32",
      "B:320",
      "B:321",
      "B:322",
      "B:323",
      "B:324",
      "B:325",
      "B:326",
      "B:327",
      "B:328",
      "B:329",
      "B:33",
      "B:330",
      "B:331",
      "B:332",
      "B:333",
      "B:334",
      "B:335",
      "B:336",
      "B:337",
      "B:338",
      "B:339",
      "B:34",
      "B:340",
      "B:341",
      "B:342",
      "B:343",
      "B:344",
      "B:345",
      "B:346",
      "B:347",
      "B:348",
      "B:349",
      "B:35",
      "B:350",
      "B:351",
      "B:352",
      "B:353",
      "B:354",
      "B:355",
      "B:356",
      "B:357",
      "B:358",
      "B:359",
      "B:36",
      "B:360",
      "B:361",
      "B:362",
      "B:363",
      "B:364",
      "B:365",
      "B:366",
      "B:367",
      "B:368",
      "B:369",
      "B:37",
      "B:370",
      "B:371",
      "B:372",
      "B:373",
      "B:374",
      "B:375",
      "B:376",
      "B:377",
      "B:378",
      "B:379",
      "B:38",
      "B:380",
      "B:381",
      "B:382",
      "B:383",
      "B:384",
      "B:385",
      "B:386",
      "B:387",
      "B:388",
      "B:389",
      "B:39",
      "B:390",
      "B:391",
      "B:392",
      "B:393",
      "B:394",
      "B:395",
      "B:396",
      "B:397",
      "B:398",
      "B:399",
      "B:40",
      "B:400",
      "B:401",
      "B:402",
      "B:403",
      "B:404",
      "B:405",
      "B:406",
      "B:41",
      "B:42",
      "B:43",
      "B:44",
      "B:45",
      "B:46",
      "B:47",
      "B:48",
      "B:49",
      "B:50",
      "B:51",
      "B:52",
      "B:53",
      "B:54",
      "B:55",
      "B:56",
      "B:57",
      "B:58",
      "B:59",
      "B:60",
      "B:61",
      "B:62",
      "B:63",
      "B:77",
      "B:78",
      "B:79",
      "B:80",
      "B:81",
      "B:82",
      "B:83",
      "B:84",
      "B:85",
      "B:86",
      "B:87",
      "B:88",
      "B:89",
      "B:90",
      "B:91",
      "B:92",
      "B:93",
      "B:94",
      "B:95",
      "B:96",
      "B:97",
      "B:98",
      "B:99"
    ],
    "A:54": [
      "A:100",
      "A:101",
      "A:102",
      "A:103",
      "A:104",
      "A:105",
      "A:106",
      "A:107",
      "A:108",
      "A:109",
      "A:110",
      "A:111",
      "A:112",
      "A:113",
      "A:114",
      "A:115",
      "A:116",
      "A:117",
      "A:118",
      "A:119",
      "A:12",
      "A:120",
      "A:121",
      "A:122",
      "A:123",
      "A:124",
      "A:125",
      "A:126",
      "A:127",
      "A:128",
      "A:129",
      "A:13",
      "A:130",
      "A:131",
      "A:132",
      "A:133",
      "A:134",
      "A:135",
      "A:136",
      "A:137",
      "A:138",
      "A:139",
      "A:14",
      "A:140",
      "A:141",
      "A:142",
      "A:143",
      "A:144",
      "A:145",
      "A:146",
      "A:147",
      "A:148",
      "A:149",
      "A:15",
      "A:150",
      "A:151",
      "A:152",
      "A:153",
      "A:154",
      "A:155",
      "A:156",
      "A:157",
      "A:158",
      "A:159",
      "A:16",
      "A:160",
      "A:161",
      "A:162",
      "A:163",
      "A:164",
      "A:165",
      "A:166",
      "A:167",
      "A:168",
      "A:169",
      "A:17",
      "A:170",
      "A:171",
      "A:172",
      "A:173",
      "A:174",
      "A:175",
      "A:176",
      "A:177",
      "A:178",
      "A:179",
      "A:18",
      "A:180",
      "A:181",
      "A:182",
      "A:183",
      "A:184",
      "A:185",
      "A:186",
      "A:187",
      "A:188",
      "A:189",
      "A:19",
      "A:190",
      "A:191",
      "A:192",
      "A:193",
      "A:194",
      "A:195",
      "A:196",
      "A:197",
      "A:198",
      "A:199",
      "A:20",
      "A:200",
      "A:201",
      "A:202",
      "A:203",
      "A:204",
      "A:205",
      "A:206",
      "A:207",
      "A:208",
      "A:209",
      "A:21",
      "A:210",
      "A:211",
      "A:212",
      "A:213",
      "A:214",
      "A:215",
      "A:216",
      "A:217",
      "A:218",
      "A:219",
      "A:22",
      "A:220",
      "A:221",
      "A:222",
      "A:223",
      "A:224",
      "A:225",
      "A:226",
      "A:227",
      "A:228",
      "A:229",
      "A:23",
      "A:230",
      "A:231",
      "A:232",
      "A:233",
      "A:234",
      "A:235",
      "A:236",
      "A:237",
      "A:238",
      "A:239",
      "A:24",
      "A:240",
      "A:241",
      "A:242",
      "A:243",
      "A:244",
      "A:245",
      "A:246",
      "A:247",
      "A:248",
      "A:249",
      "A:25",
      "A:250",
      "A:251",
      "A:252",
      "A:253",
      "A:254",
      "A:255",
      "A:256",
      "A:257",
      "A:258",
      "A:259",
      "A:26",
      "A:260",
      "A:261",
      "A:262",
      "A:263",
      "A:264",
      "A:265",
      "A:266",
      "A:267",
      "A:268",
      "A:269",
      "A:27",
      "A:270",
      "A:271",
      "A:272",
      "A:273",
      "A:274",
      "A:275",
      "A:276",
      "A:277",
      "A:278",
      "A:279",
      "A:28",
      "A:280",
      "A:281",
      "A:282",
      "A:283",
      "A:284",
      "A:285",
      "A:286",
      "A:287",
      "A:288",
      "A:289",
      "A:29",
      "A:290",
      "A:291",
      "A:292",
      "A:293",
      "A:294",
      "A:295",
      "A:296",
      "A:297",
      "A:298",
      "A:299",
      "A:30",
      "A:300",
      "A:301",
      "A:302",
      "A:303",
      "A:304",
      "A:305",
      "A:306",
      "A:307",
      "A:308",
      "A:309",
      "A:31",
      "A:310",
      "A:311",
      "A:312",
      "A:313",
      "A:314",
      "A:315",
      "A:316",
      "A:317",
      "A:318",
      "A:319",
      "A:32",
      "A:320",
      "A:321",
      "A:322",
      "A:323",
      "A:324",
      "A:325",
      "A:326",
      "A:327",
      "A:328",
      "A:329",
      "A:33",
      "A:330",
      "A:331",
      "A:332",
      "A:333",
      "A:334",
      "A:335",
      "A:336",
      "A:337",
      "A:338",
      "A:339",
      "A:34",
      "A:340",
      "A:341",
      "A:342",
      "A:343",
      "A:344",
      "A:345",
      "A:346",
      "A:347",
      "A:348",
      "A:349",
      "A:35",
      "A:350",
      "A:351",
      "A:352",
      "A:353",
      "A:354",
      "A:355",
      "A:356",
      "A:357",
      "A:358",
      "A:359",
      "A:36",
      "A:360",
      "A:361",
      "A:362",
      "A:363",
      "A:364",
      "A:365",
      "A:366",
      "A:367",
      "A:368",
      "A:369",
      "A:37",
      "A:370",
      "A:371",
      "A:372",
      "A:373",
      "A:374",
      "A:375",
      "A:376",
      "A:377",
      "A:378",
      "A:379",
      "A:38",
      "A:380",
      "A:381",
      "A:382",
      "A:383",
      "A:384",
      "A:385",
      "A:386",
      "A:387",
      "A:388",
      "A:389",
      "A:39",
      "A:390",
      "A:391",
      "A:392",
      "A:393",
      "A:394",
      "A:395",
      "A:396",
      "A:397",
      "A:398",
      "A:399",
      "A:40",
      "A:400",
      "A:401",
      "A:402",
      "A:403",
      "A:404",
      "A:405",
      "A:406",
      "A:41",
      "A:42",
      "A:43",
      "A:44",
      "A:45",
      "A:46",
      "A:47",
      "A:48",
      "A:49",
      "A:50",
      "A:51",
      "A:52",
      "A:53",
      "A:55",
      "A:56",
      "A:57",
      "A:58",
      "A:59",
      "A:60",
      "A:61",
      "A:62",
      "A:63",
      "A:77",
      "A:78",
      "A:79",
      "A:80",
      "A:81",
      "A:82",
      "A:83",
      "A:84",
      "A:85",
      "A:86",
      "A:87",
      "A:88",
      "A:89",
      "A:90",
      "A:91",
      "A:92",
      "A:93",
      "A:94",
      "A:95",
      "A:96",
      "A:97",
      "A:98",
      "A:99",
      "B:100",
      "B:101",
      "B:102",
      "B:103",
      "B:104",
      "B:105",
      "B:106",
      "B:107",
      "B:108",
      "B:109",
      "B:110",
      "B:111",
      "B:112",
      "B:113",
      "B:114",
      "B:115",
      "B:116",
      "B:117",
      "B:118",
      "B:119",
      "B:12",
      "B:120",
      "B:121",
      "B:122",
      "B:123",
      "B:124",
      "B:125",
      "B:126",
      "B:127",
      "B:128",
      "B:129",
      "B:13",
      "B:130",
      "B:131",
      "B:132",
      "B:133",
      "B:134",
      "B:135",
      "B:136",
      "B:137",
      "B:138",
      "B:139",
      "B:14",
      "B:140",
      "B:141",
      "B:142",
      "B:143",
      "B:144",
      "B:145",
      "B:146",
      "B:147",
      "B:148",
      "B:149",
      "B:15",
      "B:150",
      "B:151",
      "B:152",
      "B:153",
      "B:154",
      "B:155",
      "B:156",
      "B:157",
      "B:158",
      "B:159",
      "B:16",
      "B:160",
      "B:161",
      "B:162",
      "B:163",
      "B:164",
      "B:165",
      "B:166",
      "B:167",
      "B:168",
      "B:169",
      "B:17",
      "B:170",
      "B:171",
      "B:172",
      "B:173",
      "B:174",
      "B:175",
      "B:176",
      "B:177",
      "B:178",
      "B:179",
      "B:18",
      "B:180",
      "B:181",
      "B:182",
      "B:183",
      "B:184",
      "B:185",
      "B:186",
      "B:187",
      "B:188",
      "B:189",
      "B:19",
      "B:190",
      "B:191",
      "B:192",
      "B:193",
      "B:194",
      "B:195",
      "B:196",
      "B:197",
      "B:198",
      "B:199",
      "B:20",
      "B:200",
      "B:201",
      "B:202",
      "B:203",
      "B:204",
      "B:205",
      "B:206",
      "B:207",
      "B:208",
      "B:209",
      "B:21",
      "B:210",
      "B:211",
      "B:212",
      "B:213",
      "B:214",
      "B:215",
      "B:216",
      "B:217",
      "B:218",
      "B:219",
      "B:22",
      "B:220",
      "B:221",
      "B:222",
      "B:223",
      "B:224",
      "B:225",
      "B:226",
      "B:227",
      "B:228",
      "B:229",
      "B:23",
      "B:230",
      "B:231",
      "B:232",
      "B:233",
      "B:234",
      "B:235",
      "B:236",
      "B:237",
      "B:238",
      "B:239",
      "B:24",
      "B:240",
      "B:241",
      "B:242",
      "B:243",
      "B:244",
      "B:245",
      "B:246",
      "B:247",
      "B:248",
      "B:249",
      "B:25",
      "B:250",
      "B:251",
      "B:252",
      "B:253",
      "B:254",
      "B:255",
      "B:256",
      "B:257",
      "B:258",
      "B:259",
      "B:26",
      "B:260",
      "B:261",
      "B:262",
      "B:263",
      "B:264",
      "B:265",
      "B:266",
      "B:267",
      "B:268",
      "B:269",
      "B:27",
      "B:270",
      "B:271",
      "B:272",
      "B:273",
      "B:274",
      "B:275",
      "B:276",
      "B:277",
      "B:278",
      "B:279",
      "B:28",
      "B:280",
      "B:281",
      "B:282",
      "B:283",
      "B:284",
      "B:285",
      "B:286",
      "B:287",
      "B:288",
      "B:289",
      "B:29",
      "B:290",
      "B:291",
      "B:292",
      "B:293",
      "B:294",
      "B:295",
      "B:296",
      "B:297",
      "B:298",
      "B:299",
      "B:30",
      "B:300",
      "B:301",
      "B:302",
      "B:303",
      "B:304",
      "B:305",
      "B:306",
      "B:307",
      "B:308",
      "B:309",
      "B:31",
      "B:310",
      "B:311",
      "B:312",
      "B:313",
      "B:314",
      "B:315",
      "B:316",
      "B:317",
      "B:318",
      "B:319",
      "B:32",
      "B:320",
      "B:321",
      "B:322",
      "B:323",
      "B:324",
      "B:325",
      "B:326",
      "B:327",
      "B:328",
      "B:329",
      "B:33",
      "B:330",
      "B:331",
      "B:332",
      "B:333",
      "B:334",
      "B:335",
      "B:336",
      "B:337",
      "B:338",
      "B:339",
      "B:34",
      "B:340",
      "B:341",
      "B:342",
      "B:343",
      "B:344",
      "B:345",
      "B:346",
      "B:347",
      "B:348",
      "B:349",
      "B:35",
      "B:350",
      "B:351",
      "B:352",
      "B:353",
      "B:354",
      "B:355",
      "B:356",
      "B:357",
      "B:358",
      "B:359",
      "B:36",
      "B:360",
      "B:361",
      "B:362",
      "B:363",
      "B:364",
      "B:365",
      "B:366",
      "B:367",
      "B:368",
      "B:369",
      "B:37",
      "B:370",
      "B:371",
      "B:372",
      "B:373",
      "B:374",
      "B:375",
      "B:376",
      "B:377",
      "B:378",
      "B:379",
      "B:38",
      "B:380",
      "B:381",
      "B:382",
      "B:383",
      "B:384",
      "B:385",
      "B:386",
      "B:387",
      "B:388",
      "B:389",
      "B:39",
      "B:390",
      "B:391",
      "B:392",
      "B:393",
      "B:394",
      "B:395",
      "B:396",
      "B:397",
      "B:398",
      "B:399",
      "B:40",
      "B:400",
      "B:401",
      "B:402",
      "B:403",
      "B:404",
      "B:405",
      "B:406",
      "B:41",
      "B:42",
      "B:43",
      "B:44",
      "B:45",
      "B:46",
      "B:47",
      "B:48",
      "B:49",
      "B:50",
      "B:51",
      "B:52",
      "B:53",
      "B:54",
      "B:55",
      "B:56",
      "B:57",
      "B:58",
      "B:59",
      "B:60",
      "B:61",
      "B:62",
      "B:63",
      "B:77",
      "B:78",
      "B:79",
      "B:80",
      "B:81",
      "B:82",
      "B:83",
      "B:84",
      "B:85",
      "B:86",
      "B:87",
      "B:88",
      "B:89",
      "B:90",
      "B:91",
      "B:92",
      "B:93",
      "B:94",
      "B:95",
      "B:96",
      "B:97",
      "B:98",
      "B:99"
    ],
    "A:55": [
      "A:100",
      "A:101",
      "A:102",
      "A:103",
      "A:104",
      "A:105",
      "A:106",
      "A:107",
      "A:108",
      "A:109",
      "A:110",
      "A:111",
      "A:112",
      "A:113",
      "A:114",
      "A:115",
      "A:116",
      "A:117",
      "A:118",
      "A:119",
      "A:12",
      "A:120",
      "A:121",
      "A:122",
      "A:123",
      "A:124",
      "A:125",
      "A:126",
      "A:127",
      "A:128",
      "A:129",
      "A:13",
      "A:130",
      "A:131",
      "A:132",
      "A:133",
      "A:134",
      "A:135",
      "A:136",
      "A:137",
      "A:138",
      "A:139",
      "A:14",
      "A:140",
      "A:141",
      "A:142",
      "A:143",
      "A:144",
      "A:145",
      "A:146",
      "A:147",
      "A:148",
      "A:149",
      "A:15",
      "A:150",
      "A:151",
      "A:152",
      "A:153",
      "A:154",
      "A:155",
      "A:156",
      "A:157",
      "A:158",
      "A:159",
      "A:16",
      "A:160",
      "A:161",
      "A:162",
      "A:163",
      "A:164",
      "A:165",
      "A:166",
      "A:167",
      "A:168",
      "A:169",
      "A:17",
      "A:170",
      "A:171",
      "A:172",
      "A:173",
      "A:174",
      "A:175",
      "A:176",
      "A:177",
      "A:178",
      "A:179",
      "A:18",
      "A:180",
      "A:181",
      "A:182",
      "A:183",
      "A:184",
      "A:185",
      "A:186",
      "A:187",
      "A:188",
      "A:189",
      "A:19",
      "A:190",
      "A:191",
      "A:192",
      "A:193",
      "A:194",
      "A:195",
      "A:196",
      "A:197",
      "A:198",
      "A:199",
      "A:20",
      "A:200",
      "A:201",
      "A:202",
      "A:203",
      "A:204",
      "A:205",
      "A:206",
      "A:207",
      "A:208",
      "A:209",
      "A:21",
      "A:210",
      "A:211",
      "A:212",
      "A:213",
      "A:214",
      "A:215",
      "A:216",
      "A:217",
      "A:218",
      "A:219",
      "A:22",
      "A:220",
      "A:221",
      "A:222",
      "A:223",
      "A:224",
      "A:225",
      "A:226",
      "A:227",
      "A:228",
      "A:229",
      "A:23",
      "A:230",
      "A:231",
      "A:232",
      "A:233",
      "A:234",
      "A:235",
      "A:236",
      "A:237",
      "A:238",
      "A:239",
      "A:24",
      "A:240",
      "A:241",
      "A:242",
      "A:243",
      "A:244",
      "A:245",
      "A:246",
      "A:247",
      "A:248",
      "A:249",
      "A:25",
      "A:250",
      "A:251",
      "A:252",
      "A:253",
      "A:254",
      "A:255",
      "A:256",
      "A:257",
      "A:258",
      "A:259",
      "A:26",
      "A:260",
      "A:261",
      "A:262",
      "A:263",
      "A:264",
      "A:265",
      "A:266",
      "A:267",
      "A:268",
      "A:269",
      "A:27",
      "A:270",
      "A:271",
      "A:272",
      "A:273",
      "A:274",
      "A:275",
      "A:276",
      "A:277",
      "A:278",
      "A:279",
      "A:28",
      "A:280",
      "A:281",
      "A:282",
      "A:283",
      "A:284",
      "A:285",
      "A:286",
      "A:287",
      "A:288",
      "A:289",
      "A:29",
      "A:290",
      "A:291",
      "A:292",
      "A:293",
      "A:294",
      "A:295",
      "A:296",
      "A:297",
      "A:298",
      "A:299",
      "A:30",
      "A:300",
      "A:301",
      "A:302",
      "A:303",
      "A:304",
      "A:305",
      "A:306",
      "A:307",
      "A:308",
      "A:309",
      "A:31",
      "A:310",
      "A:311",
      "A:312",
      "A:313",
      "A:314",
      "A:315",
      "A:316",
      "A:317",
      "A:318",
      "A:319",
      "A:32",
      "A:320",
      "A:321",
      "A:322",
      "A:323",
      "A:324",
      "A:325",
      "A:326",
      "A:327",
      "A:328",
      "A:329",
      "A:33",
      "A:330",
      "A:331",
      "A:332",
      "A:333",
      "A:334",
      "A:335",
      "A:336",
      "A:337",
      "A:338",
      "A:339",
      "A:34",
      "A:340",
      "A:341",
      "A:342",
      "A:343",
      "A:344",
      "A:345",
      "A:346",
      "A:347",
      "A:348",
      "A:349",
      "A:35",
      "A:350",
      "A:351",
      "A:352",
      "A:353",
      "A:354",
      "A:355",
      "A:356",
      "A:357",
      "A:358",
      "A:359",
      "A:36",
      "A:360",
      "A:361",
      "A:362",
      "A:363",
      "A:364",
      "A:365",
      "A:366",
      "A:367",
      "A:368",
      "A:369",
      "A:37",
      "A:370",
      "A:371",
      "A:372",
      "A:373",
      "A:374",
      "A:375",
      "A:376",
      "A:377",
      "A:378",
      "A:379",
      "A:38",
      "A:380",
      "A:381",
      "A:382",
      "A:383",
      "A:384",
      "A:385",
      "A:386",
      "A:387",
      "A:388",
      "A:389",
      "A:39",
      "A:390",
      "A:391",
      "A:392",
      "A:393",
      "A:394",
      "A:395",
      "A:396",
      "A:397",
      "A:398",
      "A:399",
      "A:40",
      "A:400",
      "A:401",
      "A:402",
      "A:403",
      "A:404",
      "A:405",
      "A:406",
      "A:41",
      "A:42",
      "A:43",
      "A:44",
      "A:45",
      "A:46",
      "A:47",
      "A:48",
      "A:49",
      "A:50",
      "A:51",
      "A:52",
      "A:53",
      "A:54",
      "A:56",
      "A:57",
      "A:58",
      "A:59",
      "A:60",
      "A:61",
      "A:62",
      "A:63",
      "A:77",
      "A:78",
      "A:79",
      "A:80",
      "A:81",
      "A:82",
      "A:83",
      "A:84",
      "A:85",
      "A:86",
      "A:87",
      "A:88",
      "A:89",
      "A:90",
      "A:91",
      "A:92",
      "A:93",
      "A:94",
      "A:95",
      "A:96",
      "A:97",
      "A:98",
      "A:99",
      "B:100",
      "B:101",
      "B:102",
      "B:103",
      "B:104",
      "B:105",
      "B:106",
      "B:107",
      "B:108",
      "B:109",
      "B:110",
      "B:111",
      "B:112",
      "B:113",
      "B:114",
      "B:115",
      "B:116",
      "B:117",
      "B:118",
      "B:119",
      "B:12",
      "B:120",
      "B:121",
      "B:122",
      "B:123",
      "B:124",
      "B:125",
      "B:126",
      "B:127",
      "B:128",
      "B:129",
      "B:13",
      "B:130",
      "B:131",
      "B:132",
      "B:133",
      "B:134",
      "B:135",
      "B:136",
      "B:137",
      "B:138",
      "B:139",
      "B:14",
      "B:140",
      "B:141",
      "B:142",
      "B:143",
      "B:144",
      "B:145",
      "B:146",
      "B:147",
      "B:148",
      "B:149",
      "B:15",
      "B:150",
      "B:151",
      "B:152",
      "B:153",
      "B:154",
      "B:155",
      "B:156",
      "B:157",
      "B:158",
      "B:159",
      "B:16",
      "B:160",
      "B:161",
      "B:162",
      "B:163",
      "B:164",
      "B:165",
      "B:166",
      "B:167",
      "B:168",
      "B:169",
      "B:17",
      "B:170",
      "B:171",
      "B:172",
      "B:173",
      "B:174",
      "B:175",
      "B:176",
      "B:177",
      "B:178",
      "B:179",
      "B:18",
      "B:180",
      "B:181",
      "B:182",
      "B:183",
      "B:184",
      "B:185",
      "B:186",
      "B:187",
      "B:188",
      "B:189",
      "B:19",
      "B:190",
      "B:191",
      "B:192",
      "B:193",
      "B:194",
      "B:195",
      "B:196",
      "B:197",
      "B:198",
      "B:199",
      "B:20",
      "B:200",
      "B:201",
      "B:202",
      "B:203",
      "B:204",
      "B:205",
      "B:206",
      "B:207",
      "B:208",
      "B:209",
      "B:21",
      "B:210",
      "B:211",
      "B:212",
      "B:213",
      "B:214",
      "B:215",
      "B:216",
      "B:217",
      "B:218",
      "B:219",
      "B:22",
      "B:220",
      "B:221",
      "B:222",
      "B:223",
      "B:224",
      "B:225",
      "B:226",
      "B:227",
      "B:228",
      "B:229",
      "B:23",
      "B:230",
      "B:231",
      "B:232",
      "B:233",
      "B:234",
      "B:235",
      "B:236",
      "B:237",
      "B:238",
      "B:239",
      "B:24",
      "B:240",
      "B:241",
      "B:242",
      "B:243",
      "B:244",
      "B:245",
      "B:246",
      "B:247",
      "B:248",
      "B:249",
      "B:25",
      "B:250",
      "B:251",
      "B:252",
      "B:253",
      "B:254",
      "B:255",
      "B:256",
      "B:257",
      "B:258",
      "B:259",
      "B:26",
      "B:260",
      "B:261",
      "B:262",
      "B:263",
      "B:264",
      "B:265",
      "B:266",
      "B:267",
      "B:268",
      "B:269",
      "B:27",
      "B:270",
      "B:271",
      "B:272",
      "B:273",
      "B:274",
      "B:275",
      "B:276",
      "B:277",
      "B:278",
      "B:279",
      "B:28",
      "B:280",
      "B:281",
      "B:282",
      "B:283",
      "B:284",
      "B:285",
      "B:286",
      "B:287",
      "B:288",
      "B:289",
      "B:29",
      "B:290",
      "B:291",
      "B:292",
      "B:293",
      "B:294",
      "B:295",
      "B:296",
      "B:297",
      "B:298",
      "B:299",
      "B:30",
      "B:300",
      "B:301",
      "B:302",
      "B:303",
      "B:304",
      "B:305",
      "B:306",
      "B:307",
      "B:308",
      "B:309",
      "B:31",
      "B:310",
      "B:311",
      "B:312",
      "B:313",
      "B:314",
      "B:315",
      "B:316",
      "B:317",
      "B:318",
      "B:319",
      "B:32",
      "B:320",
      "B:321",
      "B:322",
      "B:323",
      "B:324",
      "B:325",
      "B:326",
      "B:327",
      "B:328",
      "B:329",
      "B:33",
      "B:330",
      "B:331",
      "B:332",
      "B:333",
      "B:334",
      "B:335",
      "B:336",
      "B:337",
      "B:338",
      "B:339",
      "B:34",
      "B:340",
      "B:341",
      "B:342",
      "B:343",
      "B:344",
      "B:345",
      "B:346",
      "B:347",
      "B:348",
      "B:349",
      "B:35",
      "B:350",
      "B:351",
      "B:352",
      "B:353",
      "B:354",
      "B:355",
      "B:356",
      "B:357",
      "B:358",
      "B:359",
      "B:36",
      "B:360",
      "B:361",
      "B:362",
      "B:363",
      "B:364",
      "B:365",
      "B:366",
      "B:367",
      "B:368",
      "B:369",
      "B:37",
      "B:370",
      "B:371",
      "B:372",
      "B:373",
      "B:374",
      "B:375",
      "B:376",
      "B:377",
      "B:378",
      "B:379",
      "B:38",
      "B:380",
      "B:381",
      "B:382",
      "B:383",
      "B:384",
      "B:385",
      "B:386",
      "B:387",
      "B:388",
      "B:389",
      "B:39",
      "B:390",
      "B:391",
      "B:392",
      "B:393",
      "B:394",
      "B:395",
      "B:396",
      "B:397",
      "B:398",
      "B:399",
      "B:40",
      "B:400",
      "B:401",
      "B:402",
      "B:403",
      "B:404",
      "B:405",
      "B:406",
      "B:41",
      "B:42",
      "B:43",
      "B:44",
      "B:45",
      "B:46",
      "B:47",
      "B:48",
      "B:49",
      "B:50",
      "B:51",
      "B:52",
      "B:53",
      "B:54",
      "B:55",
      "B:56",
      "B:57",
      "B:58",
      "B:59",
      "B:60",
      "B:61",
      "B:62",
      "B:63",
      "B:77",
      "B:78",
      "B:79",
      "B:80",
      "B:81",
      "B:82",
      "B:83",
      "B:84",
      "B:85",
      "B:86",
      "B:87",
      "B:88",
      "B:89",
      "B:90",
      "B:91",
      "B:92",
      "B:93",
      "B:94",
      "B:95",
      "B:96",
      "B:97",
      "B:98",
      "B:99"
    ],
    "A:56": [
      "A:100",
      "A:101",
      "A:102",
      "A:103",
      "A:104",
      "A:105",
      "A:106",
      "A:107",
      "A:108",
      "A:109",
      "A:110",
      "A:111",
      "A:112",
      "A:113",
      "A:114",
      "A:115",
      "A:116",
      "A:117",
      "A:118",
      "A:119",
      "A:12",
      "A:120",
      "A:121",
      "A:122",
      "A:123",
      "A:124",
      "A:125",
      "A:126",
      "A:127",
      "A:128",
      "A:129",
      "A:13",
      "A:130",
      "A:131",
      "A:132",
      "A:133",
      "A:134",
      "A:135",
      "A:136",
      "A:137",
      "A:138",
      "A:139",
      "A:14",
      "A:140",
      "A:141",
      "A:142",
      "A:143",
      "A:144",
      "A:145",
      "A:146",
      "A:147",
      "A:148",
      "A:149",
      "A:15",
      "A:150",
      "A:151",
      "A:152",
      "A:153",
      "A:154",
      "A:155",
      "A:156",
      "A:157",
      "A:158",
      "A:159",
      "A:16",
      "A:160",
      "A:161",
      "A:162",
      "A:163",
      "A:164",
      "A:165",
      "A:166",
      "A:167",
      "A:168",
      "A:169",
      "A:17",
      "A:170",
      "A:171",
      "A:172",
      "A:173",
      "A:174",
      "A:175",
      "A:176",
      "A:177",
      "A:178",
      "A:179",
      "A:18",
      "A:180",
      "A:181",
      "A:182",
      "A:183",
      "A:184",
      "A:185",
      "A:186",
      "A:187",
      "A:188",
      "A:189",
      "A:19",
      "A:190",
      "A:191",
      "A:192",
      "A:193",
      "A:194",
      "A:195",
      "A:196",
      "A:197",
      "A:198",
      "A:199",
      "A:20",
      "A:200",
      "A:201",
      "A:202",
      "A:203",
      "A:204",
      "A:205",
      "A:206",
      "A:207",
      "A:208",
      "A:209",
      "A:21",
      "A:210",
      "A:211",
      "A:212",
      "A:213",
      "A:214",
      "A:215",
      "A:216",
      "A:217",
      "A:218",
      "A:219",
      "A:22",
      "A:220",
      "A:221",
      "A:222",
      "A:223",
      "A:224",
      "A:225",
      "A:226",
      "A:227",
      "A:228",
      "A:229",
      "A:23",
      "A:230",
      "A:231",
      "A:232",
      "A:233",
      "A:234",
      "A:235",
      "A:236",
      "A:237",
      "A:238",
      "A:239",
      "A:24",
      "A:240",
      "A:241",
      "A:242",
      "A:243",
      "A:244",
      "A:245",
      "A:246",
      "A:247",
      "A:248",
      "A:249",
      "A:25",
      "A:250",
      "A:251",
      "A:252",
      "A:253",
      "A:254",
      "A:255",
      "A:256",
      "A:257",
      "A:258",
      "A:259",
      "A:26",
      "A:260",
      "A:261",
      "A:262",
      "A:263",
      "A:264",
      "A:265",
      "A:266",
      "A:267",
      "A:268",
      "A:269",
      "A:27",
      "A:270",
      "A:271",
      "A:272",
      "A:273",
      "A:274",
      "A:275",
      "A:276",
      "A:277",
      "A:278",
      "A:279",
      "A:28",
      "A:280",
      "A:281",
      "A:282",
      "A:283",
      "A:284",
      "A:285",
      "A:286",
      "A:287",
      "A:288",
      "A:289",
      "A:29",
      "A:290",
      "A:291",
      "A:292",
      "A:293",
      "A:294",
      "A:295",
      "A:296",
      "A:297",
      "A:298",
      "A:299",
      "A:30",
      "A:300",
      "A:301",
      "A:302",
      "A:303",
      "A:304",
      "A:305",
      "A:306",
      "A:307",
      "A:308",
      "A:309",
      "A:31",
      "A:310",
      "A:311",
      "A:312",
      "A:313",
      "A:314",
      "A:315",
      "A:316",
      "A:317",
      "A:318",
      "A:319",
      "A:32",
      "A:320",
      "A:321",
      "A:322",
      "A:323",
      "A:324",
      "A:325",
      "A:326",
      "A:327",
      "A:328",
      "A:329",
      "A:33",
      "A:330",
      "A:331",
      "A:332",
      "A:333",
      "A:334",
      "A:335",
      "A:336",
      "A:337",
      "A:338",
      "A:339",
      "A:34",
      "A:340",
      "A:341",
      "A:342",
      "A:343",
      "A:344",
      "A:345",
      "A:346",
      "A:347",
      "A:348",
      "A:349",
      "A:35",
      "A:350",
      "A:351",
      "A:352",
      "A:353",
      "A:354",
      "A:355",
      "A:356",
      "A:357",
      "A:358",
      "A:359",
      "A:36",
      "A:360",
      "A:361",
      "A:362",
      "A:363",
      "A:364",
      "A:365",
      "A:366",
      "A:367",
      "A:368",
      "A:369",
      "A:37",
      "A:370",
      "A:371",
      "A:372",
      "A:373",
      "A:374",
      "A:375",
      "A:376",
      "A:377",
      "A:378",
      "A:379",
      "A:38",
      "A:380",
      "A:381",
      "A:382",
      "A:383",
      "A:384",
      "A:385",
      "A:386",
      "A:387",
      "A:388",
      "A:389",
      "A:39",
      "A:390",
      "A:391",
      "A:392",
      "A:393",
      "A:394",
      "A:395",
      "A:396",
      "A:397",
      "A:398",
      "A:399",
      "A:40",
      "A:400",
      "A:401",
      "A:402",
      "A:403",
      "A:404",
      "A:405",
      "A:406",
      "A:41",
      "A:42",
      "A:43",
      "A:44",
      "A:45",
      "A:46",
      "A:47",
      "A:48",
      "A:49",
      "A:50",
      "A:51",
      "A:52",
      "A:53",
      "A:54",
      "A:55",
      "A:57",
      "A:58",
      "A:59",
      "A:60",
      "A:61",
      "A:62",
      "A:63",
      "A:77",
      "A:78",
      "A:79",
      "A:80",
      "A:81",
      "A:82",
      "A:83",
      "A:84",
      "A:85",
      "A:86",
      "A:87",
      "A:88",
      "A:89",
      "A:90",
      "A:91",
      "A:92",
      "A:93",
      "A:94",
      "A:95",
      "A:96",
      "A:97",
      "A:98",
      "A:99",
      "B:100",
      "B:101",
      "B:102",
      "B:103",
      "B:104",
      "B:105",
      "B:106",
      "B:107",
      "B:108",
      "B:109",
      "B:110",
      "B:111",
      "B:112",
      "B:113",
      "B:114",
      "B:115",
      "B:116",
      "B:117",
      "B:118",
      "B:119",
      "B:12",
      "B:120",
      "B:121",
      "B:122",
      "B:123",
      "B:124",
      "B:125",
      "B:126",
      "B:127",
      "B:128",
      "B:129",
      "B:13",
      "B:130",
      "B:131",
      "B:132",
      "B:133",
      "B:134",
      "B:135",
      "B:136",
      "B:137",
      "B:138",
      "B:139",
      "B:14",
      "B:140",
      "B:141",
      "B:142",
      "B:143",
      "B:144",
      "B:145",
      "B:146",
      "B:147",
      "B:148",
      "B:149",
      "B:15",
      "B:150",
      "B:151",
      "B:152",
      "B:153",
      "B:154",
      "B:155",
      "B:156",
      "B:157",
      "B:158",
      "B:159",
      "B:16",
      "B:160",
      "B:161",
      "B:162",
      "B:163",
      "B:164",
      "B:165",
      "B:166",
      "B:167",
      "B:168",
      "B:169",
      "B:17",
      "B:170",
      "B:171",
      "B:172",
      "B:173",
      "B:174",
      "B:175",
      "B:176",
      "B:177",
      "B:178",
      "B:179",
      "B:18",
      "B:180",
      "B:181",
      "B:182",
      "B:183",
      "B:184",
      "B:185",
      "B:186",
      "B:187",
      "B:188",
      "B:189",
      "B:19",
      "B:190",
      "B:191",
      "B:192",
      "B:193",
      "B:194",
      "B:195",
      "B:196",
      "B:197",
      "B:198",
      "B:199",
      "B:20",
      "B:200",
      "B:201",
      "B:202",
      "B:203",
      "B:204",
      "B:205",
      "B:206",
      "B:207",
      "B:208",
      "B:209",
      "B:21",
      "B:210",
      "B:211",
      "B:212",
      "B:213",
      "B:214",
      "B:215",
      "B:216",
      "B:217",
      "B:218",
      "B:219",
      "B:22",
      "B:220",
      "B:221",
      "B:222",
      "B:223",
      "B:224",
      "B:225",
      "B:226",
      "B:227",
      "B:228",
      "B:229",
      "B:23",
      "B:230",
      "B:231",
      "B:232",
      "B:233",
      "B:234",
      "B:235",
      "B:236",
      "B:237",
      "B:238",
      "B:239",
      "B:24",
      "B:240",
      "B:241",
      "B:242",
      "B:243",
      "B:244",
      "B:245",
      "B:246",
      "B:247",
      "B:248",
      "B:249",
      "B:25",
      "B:250",
      "B:251",
      "B:252",
      "B:253",
      "B:254",
      "B:255",
      "B:256",
      "B:257",
      "B:258",
      "B:259",
      "B:26",
      "B:260",
      "B:261",
      "B:262",
      "B:263",
      "B:264",
      "B:265",
      "B:266",
      "B:267",
      "B:268",
      "B:269",
      "B:27",
      "B:270",
      "B:271",
      "B:272",
      "B:273",
      "B:274",
      "B:275",
      "B:276",
      "B:277",
      "B:278",
      "B:279",
      "B:28",
      "B:280",
      "B:281",
      "B:282",
      "B:283",
      "B:284",
      "B:285",
      "B:286",
      "B:287",
      "B:288",
      "B:289",
      "B:29",
      "B:290",
      "B:291",
      "B:292",
      "B:293",
      "B:294",
      "B:295",
      "B:296",
      "B:297",
      "B:298",
      "B:299",
      "B:30",
      "B:300",
      "B:301",
      "B:302",
      "B:303",
      "B:304",
      "B:305",
      "B:306",
      "B:307",
      "B:308",
      "B:309",
      "B:31",
      "B:310",
      "B:311",
      "B:312",
      "B:313",
      "B:314",
      "B:315",
      "B:316",
      "B:317",
      "B:318",
      "B:319",
      "B:32",
      "B:320",
      "B:321",
      "B:322",
      "B:323",
      "B:324",
      "B:325",
      "B:326",
      "B:327",
      "B:328",
      "B:329",
      "B:33",
      "B:330",
      "B:331",
      "B:332",
      "B:333",
      "B:334",
      "B:335",
      "B:336",
      "B:337",
      "B:338",
      "B:339",
      "B:34",
      "B:340",
      "B:341",
      "B:342",
      "B:343",
      "B:344",
      "B:345",
      "B:346",
      "B:347",
      "B:348",
      "B:349",
      "B:35",
      "B:350",
      "B:351",
      "B:352",
      "B:353",
      "B:354",
      "B:355",
      "B:356",
      "B:357",
      "B:358",
      "B:359",
      "B:36",
      "B:360",
      "B:361",
      "B:362",
      "B:363",
      "B:364",
      "B:365",
      "B:366",
      "B:367",
      "B:368",
      "B:369",
      "B:37",
      "B:370",
      "B:371",
      "B:372",
      "B:373",
      "B:374",
      "B:375",
      "B:376",
      "B:377",
      "B:378",
      "B:379",
      "B:38",
      "B:380",
      "B:381",
      "B:382",
      "B:383",
      "B:384",
      "B:385",
      "B:386",
      "B:387",
      "B:388",
      "B:389",
      "B:39",
      "B:390",
      "B:391",
      "B:392",
      "B:393",
      "B:394",
      "B:395",
      "B:396",
      "B:397",
      "B:398",
      "B:399",
      "B:40",
      "B:400",
      "B:401",
      "B:402",
      "B:403",
      "B:404",
      "B:405",
      "B:406",
      "B:41",
      "B:42",
      "B:43",
      "B:44",
      "B:45",
      "B:46",
      "B:47",
      "B:48",
      "B:49",
      "B:50",
      "B:51",
      "B:52",
      "B:53",
      "B:54",
      "B:55",
      "B:56",
      "B:57",
      "B:58",
      "B:59",
      "B:60",
      "B:61",
      "B:62",
      "B:63",
      "B:77",
      "B:78",
      "B:79",
      "B:80",
      "B:81",
      "B:82",
      "B:83",
      "B:84",
      "B:85",
      "B:86",
      "B:87",
      "B:88",
      "B:89",
      "B:90",
      "B:91",
      "B:92",
      "B:93",
      "B:94",
      "B:95",
      "B:96",
      "B:97",
      "B:98",
      "B:99"
    ],
    "A:57": [
      "A:100",
      "A:101",
      "A:102",
      "A:103",
      "A:104",
      "A:105",
      "A:106",
      "A:107",
      "A:108",
      "A:109",
      "A:110",
      "A:111",
      "A:112",
      "A:113",
      "A:114",
      "A:115",
      "A:116",
      "A:117",
      "A:118",
      "A:119",
      "A:12",
      "A:120",
      "A:121",
      "A:122",
      "A:123",
      "A:124",
      "A:125",
      "A:126",
      "A:127",
      "A:128",
      "A:129",
      "A:13",
      "A:130",
      "A:131",
      "A:132",
      "A:133",
      "A:134",
      "A:135",
      "A:136",
      "A:137",
      "A:138",
      "A:139",
      "A:14",
      "A:140",
      "A:141",
      "A:142",
      "A:143",
      "A:144",
      "A:145",
      "A:146",
      "A:147",
      "A:148",
      "A:149",
      "A:15",
      "A:150",
      "A:151",
      "A:152",
      "A:153",
      "A:154",
      "A:155",
      "A:156",
      "A:157",
      "A:158",
      "A:159",
      "A:16",
      "A:160",
      "A:161",
      "A:162",
      "A:163",
      "A:164",
      "A:165",
      "A:166",
      "A:167",
      "A:168",
      "A:169",
      "A:17",
      "A:170",
      "A:171",
      "A:172",
      "A:173",
      "A:174",
      "A:175",
      "A:176",
      "A:177",
      "A:178",
      "A:179",
      "A:18",
      "A:180",
      "A:181",
      "A:182",
      "A:183",
      "A:184",
      "A:185",
      "A:186",
      "A:187",
      "A:188",
      "A:189",
      "A:19",
      "A:190",
      "A:191",
      "A:192",
      "A:193",
      "A:194",
      "A:195",
      "A:196",
      "A:197",
      "A:198",
      "A:199",
      "A:20",
      "A:200",
      "A:201",
      "A:202",
      "A:203",
      "A:204",
      "A:205",
      "A:206",
      "A:207",
      "A:208",
      "A:209",
      "A:21",
      "A:210",
      "A:211",
      "A:212",
      "A:213",
      "A:214",
      "A:215",
      "A:216",
      "A:217",
      "A:218",
      "A:219",
      "A:22",
      "A:220",
      "A:221",
      "A:222",
      "A:223",
      "A:224",
      "A:225",
      "A:226",
      "A:227",
      "A:228",
      "A:229",
      "A:23",
      "A:230",
      "A:231",
      "A:232",
      "A:233",
      "A:234",
      "A:235",
      "A:236",
      "A:237",
      "A:238",
      "A:239",
      "A:24",
      "A:240",
      "A:241",
      "A:242",
      "A:243",
      "A:244",
      "A:245",
      "A:246",
      "A:247",
      "A:248",
      "A:249",
      "A:25",
      "A:250",
      "A:251",
      "A:252",
      "A:253",
      "A:254",
      "A:255",
      "A:256",
      "A:257",
      "A:258",
      "A:259",
      "A:26",
      "A:260",
      "A:261",
      "A:262",
      "A:263",
      "A:264",
      "A:265",
      "A:266",
      "A:267",
      "A:268",
      "A:269",
      "A:27",
      "A:270",
      "A:271",
      "A:272",
      "A:273",
      "A:274",
      "A:275",
      "A:276",
      "A:277",
      "A:278",
      "A:279",
      "A:28",
      "A:280",
      "A:281",
      "A:282",
      "A:283",
      "A:284",
      "A:285",
      "A:286",
      "A:287",
      "A:288",
      "A:289",
      "A:29",
      "A:290",
      "A:291",
      "A:292",
      "A:293",
      "A:294",
      "A:295",
      "A:296",
      "A:297",
      "A:298",
      "A:299",
      "A:30",
      "A:300",
      "A:301",
      "A:302",
      "A:303",
      "A:304",
      "A:305",
      "A:306",
      "A:307",
      "A:308",
      "A:309",
      "A:31",
      "A:310",
      "A:311",
      "A:312",
      "A:313",
      "A:314",
      "A:315",
      "A:316",
      "A:317",
      "A:318",
      "A:319",
      "A:32",
      "A:320",
      "A:321",
      "A:322",
      "A:323",
      "A:324",
      "A:325",
      "A:326",
      "A:327",
      "A:328",
      "A:329",
      "A:33",
      "A:330",
      "A:331",
      "A:332",
      "A:333",
      "A:334",
      "A:335",
      "A:336",
      "A:337",
      "A:338",
      "A:339",
      "A:34",
      "A:340",
      "A:341",
      "A:342",
      "A:343",
      "A:344",
      "A:345",
      "A:346",
      "A:347",
      "A:348",
      "A:349",
      "A:35",
      "A:350",
      "A:351",
      "A:352",
      "A:353",
      "A:354",
      "A:355",
      "A:356",
      "A:357",
```
