## Supplementary material for "Localized Reactivity on Proteins as Riemannian Manifolds: A Quantum-Inspired Geometric Model for Deterministic, Metal-Aware Reactive-Site Prediction": code bundle: result_bound_labels_unbound_features.json

```
{
  "case": "DB55_3BP8_R",
  "AUROC_mean": 0.8867293064876958,
  "AUROC_std": 0.0692868668635939,
  "fold_AUROCs": [
    0.9066666666666667,
    0.829530201342282,
    0.96,
    0.9533333333333334,
    0.7841163310961968
  ],
  "AUPRC_mean": 0.353961632858658,
  "AUPRC_std": 0.17763822119485656,
  "fold_AUPRCs": [
    0.360200668896321,
    0.35811512811512813,
    0.2159090909090909,
    0.16233766233766234,
    0.6732456140350878
  ],
  "policyP_info": {
    "K_target": 5,
    "K_min": 2,
    "min_valid_folds": 2,
    "n_pos_groups": 16,
    "K_used": 5,
    "n_total_folds": 5,
    "n_valid_folds": 5,
    "n_skipped_train_single_class": 0,
    "n_skipped_test_single_class": 0,
    "reason": "OK"
  },
  "n_pos": 16,
  "n_neg": 748,
  "unbound_positive_residue_ids": [
    "B:57",
    "B:58",
    "B:132",
    "B:133",
    "B:136",
    "B:137",
    "B:140",
    "B:144",
    "B:145",
    "B:146",
    "B:185",
    "B:186",
    "B:187",
    "B:188",
    "B:405",
    "B:406"
  ],
  "unbound_positive_residue_ids_path": "/content/benchmark_workdir/DB55_3BP8_R/unbound_positive_residue_ids.json",
  "bound_positive_residue_ids_used": [
    "A:132",
    "A:133",
    "A:136",
    "A:137",
    "A:140",
    "A:144",
    "A:145",
    "A:146",
    "A:185",
    "A:186",
    "A:187",
    "A:188",
    "A:405",
    "A:406",
    "A:57",
    "A:58"
  ],
  "bound_interface_report": {
    "cutoff_angstrom": 5.0,
    "coarse_margin_angstrom": 4.0,
    "scheme": "closest-heavy",
    "protein_only": true,
    "target_bound_chains": [
      "A",
      "B"
    ],
    "n_target_res": 761,
    "n_other_res": 75,
    "n_candidate_pairs": 69,
    "n_interface_target_res": 16,
    "backend_kdtree": "scipy.cKDTree",
    "auto_interface_labels": true
  },
  "mapping": {
    "n_bound_labels": 16,
    "n_mapped": 16,
    "n_dropped": 0,
    "mapped_examples": [
      {
        "bound": "A:132",
        "unbound": "B:132",
        "idx": 489
      },
      {
        "bound": "A:133",
        "unbound": "B:133",
        "idx": 490
      },
      {
        "bound": "A:136",
        "unbound": "B:136",
        "idx": 493
      },
      {
        "bound": "A:137",
        "unbound": "B:137",
        "idx": 494
      },
      {
        "bound": "A:140",
        "unbound": "B:140",
        "idx": 497
      },
      {
        "bound": "A:144",
        "unbound": "B:144",
        "idx": 501
      },
      {
        "bound": "A:145",
        "unbound": "B:145",
        "idx": 502
      },
      {
        "bound": "A:146",
        "unbound": "B:146",
        "idx": 503
      },
      {
        "bound": "A:185",
        "unbound": "B:185",
        "idx": 542
      },
      {
        "bound": "A:186",
        "unbound": "B:186",
        "idx": 543
      },
      {
        "bound": "A:187",
        "unbound": "B:187",
        "idx": 544
      },
      {
        "bound": "A:188",
        "unbound": "B:188",
        "idx": 545
      },
      {
        "bound": "A:405",
        "unbound": "B:405",
        "idx": 762
      },
      {
        "bound": "A:406",
        "unbound": "B:406",
        "idx": 763
      },
      {
        "bound": "A:57",
        "unbound": "B:57",
        "idx": 427
      },
      {
        "bound": "A:58",
        "unbound": "B:58",
        "idx": 428
      }
    ],
    "dropped_examples": []
  },
  "mapping_extra": {
    "bound_to_unbound_chain_map": {
      "B": "A",
      "A": "B"
    },
    "chain_assignment": {
      "forced_hints": [],
      "unmatched_bound_chains": [
        "C"
      ],
      "unmatched_unbound_chains": [],
      "ambiguity": [
        {
          "bound_chain": "C",
          "top": "A",
          "top_weight": 0.08,
          "second": "B",
          "second_weight": 0.08
        },
        {
          "bound_chain": "A",
          "top": "A",
          "top_weight": 0.9868766404199475,
          "second": "B",
          "second_weight": 0.9868766404199475
        },
        {
          "bound_chain": "B",
          "top": "A",
          "top_weight": 0.9921052631578947,
          "second": "B",
          "second_weight": 0.9921052631578947
        }
      ],
      "pair_details_top": {
        "C": [
          {
            "unbound": "A",
            "identity": 0.09375,
            "coverage": 0.8533333333333334,
            "weight": 0.08
          },
          {
            "unbound": "B",
            "identity": 0.09375,
            "coverage": 0.8533333333333334,
            "weight": 0.08
          }
        ],
        "A": [
          {
            "unbound": "A",
            "identity": 0.9947089947089947,
            "coverage": 0.9921259842519685,
            "weight": 0.9868766404199475
          },
          {
            "unbound": "B",
            "identity": 0.9947089947089947,
            "coverage": 0.9921259842519685,
            "weight": 0.9868766404199475
          }
        ],
        "B": [
          {
            "unbound": "A",
            "identity": 0.9947229551451188,
            "coverage": 0.9973684210526316,
            "weight": 0.9921052631578947
          },
          {
            "unbound": "B",
            "identity": 0.9947229551451188,
            "coverage": 0.9973684210526316,
            "weight": 0.9921052631578947
          }
        ]
      }
    },
    "dropped_chains_low_quality": [],
    "n_bound_chains_total": 3,
    "n_unbound_chains_total": 2
  },
  "symmetry": {
    "symmetry_groups": {
      "A": 0,
      "B": 0
    },
    "symmetry_policy": {
      "min_identity": 0.95,
      "min_coverage": 0.9
    },
    "collapse_only_within_symmetry_groups": true
  },
  "solvent": {
    "solvent_filter_applied": true,
    "source": "meta.json",
    "n_total": 764,
    "n_removed": 0,
    "n_unknown_resname": 0,
    "n_retained": 764,
    "solvent_codes": [
      "WAT",
      "HOH",
      "DOD",
      "TIP3"
    ]
  },
  "unbound_out_dir": "/content/benchmark_workdir/DB55_3BP8_R/out_unbound",
  "unbound_structure": "/content/benchmark_workdir/_dataset_unpacked/3BP8_r_u.pdb",
  "bound_structure": "/content/benchmark_workdir/_dataset_unpacked/3BP8_bound_complex.pdb"
}
```
