## Supplementary material for "Localized Reactivity on Proteins as Riemannian Manifolds: A Quantum-Inspired Geometric Model for Deterministic, Metal-Aware Reactive-Site Prediction": code bundle: unbound_positive_residue_ids.json

```
{
  "unbound_positive_residue_ids": [
    "B:57",
    "B:58",
    "B:132",
    "B:133",
    "B:136",
    "B:137",
    "B:140",
    "B:144",
    "B:145",
    "B:146",
    "B:185",
    "B:186",
    "B:187",
    "B:188",
    "B:405",
    "B:406"
  ]
}
```
