## Supplementary material for "Localized Reactivity on Proteins as Riemannian Manifolds: A Quantum-Inspired Geometric Model for Deterministic, Metal-Aware Reactive-Site Prediction": code bundle: result_bound_labels_unbound_features.json

```
{
  "case": "DB55_3BX7_R",
  "AUROC_mean": 0.9116379310344828,
  "AUROC_std": 0.05527779015832042,
  "fold_AUROCs": [
    0.903448275862069,
    0.8303571428571428,
    0.8922413793103449,
    1.0,
    0.9321428571428572
  ],
  "AUPRC_mean": 0.7696699689199689,
  "AUPRC_std": 0.13850064041024093,
  "fold_AUPRCs": [
    0.7655555555555555,
    0.6892045454545453,
    0.5833333333333333,
    1.0,
    0.8102564102564103
  ],
  "policyP_info": {
    "K_target": 5,
    "K_min": 2,
    "min_valid_folds": 2,
    "n_pos_groups": 24,
    "K_used": 5,
    "n_total_folds": 5,
    "n_valid_folds": 5,
    "n_skipped_train_single_class": 0,
    "n_skipped_test_single_class": 0,
    "reason": "OK"
  },
  "n_pos": 24,
  "n_neg": 143,
  "unbound_positive_residue_ids": [
    "A:7",
    "A:36",
    "A:40",
    "A:41",
    "A:42",
    "A:47",
    "A:49",
    "A:52",
    "A:66",
    "A:68",
    "A:70",
    "A:73",
    "A:74",
    "A:79",
    "A:80",
    "A:81",
    "A:94",
    "A:100",
    "A:106",
    "A:123",
    "A:125",
    "A:127",
    "A:132",
    "A:134"
  ],
  "unbound_positive_residue_ids_path": "/content/benchmark_workdir/DB55_3BX7_R/unbound_positive_residue_ids.json",
  "bound_positive_residue_ids_used": [
    "A:100",
    "A:104",
    "A:106",
    "A:123",
    "A:125",
    "A:127",
    "A:132",
    "A:134",
    "A:36",
    "A:40",
    "A:41",
    "A:42",
    "A:47",
    "A:49",
    "A:52",
    "A:66",
    "A:68",
    "A:7",
    "A:70",
    "A:73",
    "A:74",
    "A:79",
    "A:80",
    "A:81",
    "A:94"
  ],
  "bound_interface_report": {
    "cutoff_angstrom": 5.0,
    "coarse_margin_angstrom": 4.0,
    "scheme": "closest-heavy",
    "protein_only": true,
    "target_bound_chains": [
      "A"
    ],
    "n_target_res": 173,
    "n_other_res": 120,
    "n_candidate_pairs": 66,
    "n_interface_target_res": 25,
    "backend_kdtree": "scipy.cKDTree",
    "auto_interface_labels": true
  },
  "mapping": {
    "n_bound_labels": 25,
    "n_mapped": 24,
    "n_dropped": 1,
    "mapped_examples": [
      {
        "bound": "A:100",
        "unbound": "A:100",
        "idx": 94
      },
      {
        "bound": "A:106",
        "unbound": "A:106",
        "idx": 96
      },
      {
        "bound": "A:123",
        "unbound": "A:123",
        "idx": 113
      },
      {
        "bound": "A:125",
        "unbound": "A:125",
        "idx": 115
      },
      {
        "bound": "A:127",
        "unbound": "A:127",
        "idx": 117
      },
      {
        "bound": "A:132",
        "unbound": "A:132",
        "idx": 120
      },
      {
        "bound": "A:134",
        "unbound": "A:134",
        "idx": 122
      },
      {
        "bound": "A:36",
        "unbound": "A:36",
        "idx": 31
      },
      {
        "bound": "A:40",
        "unbound": "A:40",
        "idx": 35
      },
      {
        "bound": "A:41",
        "unbound": "A:41",
        "idx": 36
      },
      {
        "bound": "A:42",
        "unbound": "A:42",
        "idx": 37
      },
      {
        "bound": "A:47",
        "unbound": "A:47",
        "idx": 42
      },
      {
        "bound": "A:49",
        "unbound": "A:49",
        "idx": 44
      },
      {
        "bound": "A:52",
        "unbound": "A:52",
        "idx": 47
      },
      {
        "bound": "A:66",
        "unbound": "A:66",
        "idx": 61
      },
      {
        "bound": "A:68",
        "unbound": "A:68",
        "idx": 63
      },
      {
        "bound": "A:7",
        "unbound": "A:7",
        "idx": 2
      },
      {
        "bound": "A:70",
        "unbound": "A:70",
        "idx": 65
      },
      {
        "bound": "A:73",
        "unbound": "A:73",
        "idx": 68
      },
      {
        "bound": "A:74",
        "unbound": "A:74",
        "idx": 69
      }
    ],
    "dropped_examples": [
      {
        "bound": "A:104",
        "reason": "no_bound_to_unbound_map"
      }
    ]
  },
  "mapping_extra": {
    "bound_to_unbound_chain_map": {
      "A": "A"
    },
    "chain_assignment": {
      "forced_hints": [],
      "unmatched_bound_chains": [
        "C"
      ],
      "unmatched_unbound_chains": [],
      "ambiguity": [],
      "pair_details_top": {
        "C": [
          {
            "unbound": "A",
            "identity": 0.09345794392523364,
            "coverage": 0.8916666666666667,
            "weight": 0.08333333333333333
          }
        ],
        "A": [
          {
            "unbound": "A",
            "identity": 1.0,
            "coverage": 0.9940119760479041,
            "weight": 0.9940119760479041
          }
        ]
      }
    },
    "dropped_chains_low_quality": [],
    "n_bound_chains_total": 2,
    "n_unbound_chains_total": 1
  },
  "symmetry": {
    "symmetry_groups": {
      "A": 0
    },
    "symmetry_policy": {
      "min_identity": 0.95,
      "min_coverage": 0.9
    },
    "collapse_only_within_symmetry_groups": true
  },
  "solvent": {
    "solvent_filter_applied": true,
    "source": "meta.json",
    "n_total": 167,
    "n_removed": 0,
    "n_unknown_resname": 0,
    "n_retained": 167,
    "solvent_codes": [
      "WAT",
      "HOH",
      "DOD",
      "TIP3"
    ]
  },
  "unbound_out_dir": "/content/benchmark_workdir/DB55_3BX7_R/out_unbound",
  "unbound_structure": "/content/benchmark_workdir/_dataset_unpacked/3BX7_r_u.pdb",
  "bound_structure": "/content/benchmark_workdir/_dataset_unpacked/3BX7_bound_complex.pdb"
}
```
