## Supplementary material for "Localized Reactivity on Proteins as Riemannian Manifolds: A Quantum-Inspired Geometric Model for Deterministic, Metal-Aware Reactive-Site Prediction": code bundle: unbound_positive_residue_ids.json

```
{
  "unbound_positive_residue_ids": [
    "A:7",
    "A:36",
    "A:40",
    "A:41",
    "A:42",
    "A:47",
    "A:49",
    "A:52",
    "A:66",
    "A:68",
    "A:70",
    "A:73",
    "A:74",
    "A:79",
    "A:80",
    "A:81",
    "A:94",
    "A:100",
    "A:106",
    "A:123",
    "A:125",
    "A:127",
    "A:132",
    "A:134"
  ]
}
```
