## Supplementary material for "Localized Reactivity on Proteins as Riemannian Manifolds: A Quantum-Inspired Geometric Model for Deterministic, Metal-Aware Reactive-Site Prediction": code bundle: env_features.json

```
{
  "C:19": {
    "id": "C:19",
    "chain": "C",
    "resseq": 19,
    "resname": "SER",
    "sasa": 2.7160825729370117,
    "partial_charge_B": -0.75,
    "F_metal": 0.0,
    "F_P": 0.2636299259931524,
    "F_hal": 0.0,
    "total_density": 37369.140625,
    "centroid": [
      6.478429317474365,
      1.2617323398590088,
      2.516514539718628
    ],
    "dipole_rho": [
      -17378.673828125,
      13317.705078125,
      -16884.06640625
    ],
    "curv_rho": 90983264.0,
    "curv_rho_failed": false,
    "gpu_density_B_requested": "vector",
    "gpu_density_B_effective": "vector",
    "gpu_density_B_fallback_from_vector": false,
    "gpu_density_A_requested": null,
    "gpu_density_A_effective": null,
    "gpu_density_A_fallback_from_vector": false,
    "xtb_A_used": false,
    "xtb_A_success": false,
    "xtb_charge_length_mismatch": false
  },
  "C:20": {
    "id": "C:20",
    "chain": "C",
    "resseq": 20,
    "resname": "ILE",
    "sasa": 1.0002293586730957,
    "partial_charge_B": -0.1009800769969563,
    "F_metal": 0.0,
    "F_P": 0.32976428864741747,
    "F_hal": 0.0,
    "total_density": 44289.20703125,
    "centroid": [
      6.266541481018066,
      1.2096213102340698,
      2.3555116653442383
    ],
    "dipole_rho": [
      -18516.62890625,
      17774.1953125,
      -14573.4033203125
    ],
    "curv_rho": 104710136.0,
    "curv_rho_failed": false,
    "gpu_density_B_requested": "vector",
    "gpu_density_B_effective": "vector",
    "gpu_density_B_fallback_from_vector": false,
    "gpu_density_A_requested": null,
    "gpu_density_A_effective": null,
    "gpu_density_A_fallback_from_vector": false,
    "xtb_A_used": false,
    "xtb_A_success": false,
    "xtb_charge_length_mismatch": false
  },
  "C:21": {
    "id": "C:21",
    "chain": "C",
    "resseq": 21,
    "resname": "MSE",
    "sasa": 0.0,
    "partial_charge_B": -0.21000000000000002,
    "F_metal": 0.0,
    "F_P": 0.4063806181789037,
    "F_hal": 0.0,
    "total_density": 55869.4375,
    "centroid": [
      6.165459156036377,
      1.492874264717102,
      2.310730457305908
    ],
    "dipole_rho": [
      -14748.3349609375,
      14009.9306640625,
      -22629.61328125
    ],
    "curv_rho": 127555248.0,
    "curv_rho_failed": false,
    "gpu_density_B_requested": "vector",
    "gpu_density_B_effective": "vector",
    "gpu_density_B_fallback_from_vector": false,
    "gpu_density_A_requested": null,
    "gpu_density_A_effective": null,
    "gpu_density_A_fallback_from_vector": false,
    "xtb_A_used": false,
    "xtb_A_success": false,
    "xtb_charge_length_mismatch": false
  },
  "C:22": {
    "id": "C:22",
    "chain": "C",
    "resseq": 22,
    "resname": "LYS",
    "sasa": 0.0,
    "partial_charge_B": 0.11999999999999997,
    "F_metal": 0.0,
    "F_P": 0.5418859645712687,
    "F_hal": 0.0,
    "total_density": 58419.84765625,
    "centroid": [
      5.853668689727783,
      1.3108274936676025,
      2.1110177040100098
    ],
    "dipole_rho": [
      -9195.8154296875,
      23254.66015625,
      -12015.259765625
    ],
    "curv_rho": 130804368.0,
    "curv_rho_failed": false,
    "gpu_density_B_requested": "vector",
    "gpu_density_B_effective": "vector",
    "gpu_density_B_fallback_from_vector": false,
    "gpu_density_A_requested": null,
    "gpu_density_A_effective": null,
    "gpu_density_A_fallback_from_vector": false,
    "xtb_A_used": false,
    "xtb_A_success": false,
    "xtb_charge_length_mismatch": false
  },
  "C:23": {
    "id": "C:23",
    "chain": "C",
    "resseq": 23,
    "resname": "ILE",
    "sasa": 0.0,
    "partial_charge_B": -0.06000000000000002,
    "F_metal": 0.0,
    "F_P": 0.7608331372865255,
    "F_hal": 0.0,
    "total_density": 64959.296875,
    "centroid": [
      5.926285743713379,
      1.5897408723831177,
      2.0000555515289307
    ],
    "dipole_rho": [
      -9315.2099609375,
      11118.822265625,
      -14806.291015625
    ],
    "curv_rho": 143894960.0,
    "curv_rho_failed": false,
    "gpu_density_B_requested": "vector",
    "gpu_density_B_effective": "vector",
    "gpu_density_B_fallback_from_vector": false,
    "gpu_density_A_requested": null,
    "gpu_density_A_effective": null,
    "gpu_density_A_fallback_from_vector": false,
    "xtb_A_used": false,
    "xtb_A_success": false,
    "xtb_charge_length_mismatch": false
  },
  "C:24": {
    "id": "C:24",
    "chain": "C",
    "resseq": 24,
    "resname": "LEU",
    "sasa": 0.0,
    "partial_charge_B": -0.06000000000000002,
    "F_metal": 0.0,
    "F_P": 0.9938625126945027,
    "F_hal": 0.0,
    "total_density": 67645.1640625,
    "centroid": [
      5.681163787841797,
      1.5839134454727173,
      1.925984501838684
    ],
    "dipole_rho": [
      323.9969482421875,
      19700.869140625,
      -4447.86181640625
    ],
    "curv_rho": 145028320.0,
    "curv_rho_failed": false,
    "gpu_density_B_requested": "vector",
    "gpu_density_B_effective": "vector",
    "gpu_density_B_fallback_from_vector": false,
    "gpu_density_A_requested": null,
    "gpu_density_A_effective": null,
    "gpu_density_A_fallback_from_vector": false,
    "xtb_A_used": false,
    "xtb_A_success": false,
    "xtb_charge_length_mismatch": false
  },
  "C:25": {
    "id": "C:25",
    "chain": "C",
    "resseq": 25,
    "resname": "LEU",
    "sasa": 0.0,
    "partial_charge_B": -0.06000000000000002,
    "F_metal": 0.0,
    "F_P": 2.181000969716746,
    "F_hal": 0.0,
    "total_density": 72475.2421875,
    "centroid": [
      5.700072765350342,
      1.7717212438583374,
      1.7029900550842285
    ],
    "dipole_rho": [
      -3743.47021484375,
      7256.30810546875,
      3238.92431640625
    ],
    "curv_rho": 147640752.0,
    "curv_rho_failed": false,
    "gpu_density_B_requested": "vector",
    "gpu_density_B_effective": "vector",
    "gpu_density_B_fallback_from_vector": false,
    "gpu_density_A_requested": null,
    "gpu_density_A_effective": null,
    "gpu_density_A_fallback_from_vector": false,
    "xtb_A_used": false,
    "xtb_A_success": false,
    "xtb_charge_length_mismatch": false
  },
  "C:26": {
    "id": "C:26",
    "chain": "C",
    "resseq": 26,
    "resname": "ILE",
    "sasa": 0.0,
    "partial_charge_B": -0.06000000000000002,
    "F_metal": 0.0,
    "F_P": 1.6439575723733206,
    "F_hal": 0.0,
    "total_density": 66081.1796875,
    "centroid": [
      5.399595737457275,
      1.7693367004394531,
      1.7084990739822388
    ],
    "dipole_rho": [
      10150.6220703125,
      9559.421875,
      830.0897216796875
    ],
    "curv_rho": 146307328.0,
    "curv_rho_failed": false,
    "gpu_density_B_requested": "vector",
    "gpu_density_B_effective": "vector",
    "gpu_density_B_fallback_from_vector": false,
    "gpu_density_A_requested": null,
    "gpu_density_A_effective": null,
    "gpu_density_A_fallback_from_vector": false,
    "xtb_A_used": false,
    "xtb_A_success": false,
    "xtb_charge_length_mismatch": false
  },
  "C:27": {
    "id": "C:27",
    "chain": "C",
    "resseq": 27,
    "resname": "GLY",
    "sasa": 0.0,
    "partial_charge_B": -0.06000000000000002,
    "F_metal": 0.0,
    "F_P": 2.8484021112814095,
    "F_hal": 0.0,
    "total_density": 61814.71875,
    "centroid": [
      5.325228691101074,
      1.872395634651184,
      1.443203091621399
    ],
    "dipole_rho": [
      13818.908203125,
      3524.709228515625,
      7226.33056640625
    ],
    "curv_rho": 143352176.0,
    "curv_rho_failed": false,
    "gpu_density_B_requested": "vector",
    "gpu_density_B_effective": "vector",
    "gpu_density_B_fallback_from_vector": false,
    "gpu_density_A_requested": null,
    "gpu_density_A_effective": null,
    "gpu_density_A_fallback_from_vector": false,
    "xtb_A_used": false,
    "xtb_A_success": false,
    "xtb_charge_length_mismatch": false
  },
  "C:28": {
    "id": "C:28",
    "chain": "C",
    "resseq": 28,
    "resname": "ASP",
    "sasa": 0.0,
    "partial_charge_B": -0.54,
    "F_metal": 0.0,
    "F_P": 2.55388452341567,
    "F_hal": 0.0,
    "total_density": 56291.89453125,
    "centroid": [
      5.175136566162109,
      1.9926456212997437,
      1.3225295543670654
    ],
    "dipole_rho": [
      16779.8828125,
      -1157.7420654296875,
      14916.21484375
    ],
    "curv_rho": 134033120.0,
    "curv_rho_failed": false,
    "gpu_density_B_requested": "vector",
    "gpu_density_B_effective": "vector",
    "gpu_density_B_fallback_from_vector": false,
    "gpu_density_A_requested": null,
    "gpu_density_A_effective": null,
    "gpu_density_A_fallback_from_vector": false,
    "xtb_A_used": false,
    "xtb_A_success": false,
    "xtb_charge_length_mismatch": false
  },
  "C:29": {
    "id": "C:29",
    "chain": "C",
    "resseq": 29,
    "resname": "SER",
    "sasa": 0.0,
    "partial_charge_B": -0.3,
    "F_metal": 0.0,
    "F_P": 6.03747407437424,
    "F_hal": 0.0,
    "total_density": 52088.2109375,
    "centroid": [
      5.3450703620910645,
      1.9112646579742432,
      1.1032205820083618
    ],
    "dipole_rho": [
      10474.2509765625,
      1797.8001708984375,
      20698.330078125
    ],
    "curv_rho": 127896384.0,
    "curv_rho_failed": false,
    "gpu_density_B_requested": "vector",
    "gpu_density_B_effective": "vector",
    "gpu_density_B_fallback_from_vector": false,
    "gpu_density_A_requested": null,
    "gpu_density_A_effective": null,
    "gpu_density_A_fallback_from_vector": false,
    "xtb_A_used": false,
    "xtb_A_success": false,
    "xtb_charge_length_mismatch": false
  },
  "C:30": {
    "id": "C:30",
    "chain": "C",
    "resseq": 30,
    "resname": "GLY",
    "sasa": 0.0,
    "partial_charge_B": -0.06000000000000002,
    "F_metal": 0.0,
    "F_P": 10.536276922237887,
    "F_hal": 0.0,
    "total_density": 56741.00390625,
    "centroid": [
      5.4928364753723145,
      2.0753328800201416,
      1.1228055953979492
    ],
    "dipole_rho": [
      6767.02001953125,
      -7045.3779296875,
      25079.837890625
    ],
    "curv_rho": 133557648.0,
    "curv_rho_failed": false,
    "gpu_density_B_requested": "vector",
    "gpu_density_B_effective": "vector",
    "gpu_density_B_fallback_from_vector": false,
    "gpu_density_A_requested": null,
    "gpu_density_A_effective": null,
    "gpu_density_A_fallback_from_vector": false,
    "xtb_A_used": false,
    "xtb_A_success": false,
    "xtb_charge_length_mismatch": false
  },
  "C:31": {
    "id": "C:31",
    "chain": "C",
    "resseq": 31,
    "resname": "VAL",
    "sasa": 0.0,
    "partial_charge_B": -0.06000000000000002,
    "F_metal": 0.0,
    "F_P": 6.662798970841341,
    "F_hal": 0.0,
    "total_density": 61760.796875,
    "centroid": [
      5.473836421966553,
      2.2083675861358643,
      1.3186527490615845
    ],
    "dipole_rho": [
      4936.9931640625,
      -6784.21435546875,
      18393.845703125
    ],
    "curv_rho": 139655680.0,
    "curv_rho_failed": false,
    "gpu_density_B_requested": "vector",
    "gpu_density_B_effective": "vector",
    "gpu_density_B_fallback_from_vector": false,
    "gpu_density_A_requested": null,
    "gpu_density_A_effective": null,
    "gpu_density_A_fallback_from_vector": false,
    "xtb_A_used": false,
    "xtb_A_success": false,
    "xtb_charge_length_mismatch": false
  },
  "C:32": {
    "id": "C:32",
    "chain": "C",
    "resseq": 32,
    "resname": "GLY",
    "sasa": 0.0,
    "partial_charge_B": -0.06000000000000002,
    "F_metal": 0.0,
    "F_P": 12.02493883126401,
    "F_hal": 0.0,
    "total_density": 62433.859375,
    "centroid": [
      5.6952009201049805,
      2.1643788814544678,
      1.3073691129684448
    ],
    "dipole_rho": [
      -5909.3447265625,
      -4658.8740234375,
      16836.490234375
    ],
    "curv_rho": 143604416.0,
    "curv_rho_failed": false,
    "gpu_density_B_requested": "vector",
    "gpu_density_B_effective": "vector",
    "gpu_density_B_fallback_from_vector": false,
    "gpu_density_A_requested": null,
    "gpu_density_A_effective": null,
    "gpu_density_A_fallback_from_vector": false,
    "xtb_A_used": false,
    "xtb_A_success": false,
    "xtb_charge_length_mismatch": false
  },
  "C:33": {
    "id": "C:33",
    "chain": "C",
    "resseq": 33,
    "resname": "LYS",
    "sasa": 0.0,
    "partial_charge_B": 0.11999999999999997,
    "F_metal": 0.0,
    "F_P": 9.710332978959116,
    "F_hal": 0.0,
    "total_density": 70504.2109375,
    "centroid": [
      5.675940036773682,
      1.915988802909851,
      1.4518715143203735
    ],
    "dipole_rho": [
      -203.13796997070312,
      2019.566650390625,
      17520.634765625
    ],
    "curv_rho": 145544080.0,
    "curv_rho_failed": false,
    "gpu_density_B_requested": "vector",
    "gpu_density_B_effective": "vector",
    "gpu_density_B_fallback_from_vector": false,
    "gpu_density_A_requested": null,
    "gpu_density_A_effective": null,
    "gpu_density_A_fallback_from_vector": false,
    "xtb_A_used": false,
    "xtb_A_success": false,
    "xtb_charge_length_mismatch": false
  },
  "C:34": {
    "id": "C:34",
    "chain": "C",
    "resseq": 34,
    "resname": "SER",
    "sasa": 0.0,
    "partial_charge_B": -0.3,
    "F_metal": 0.0,
    "F_P": 8.454327625909318,
    "F_hal": 0.0,
    "total_density": 62586.171875,
    "centroid": [
      5.9087700843811035,
      1.8363738059997559,
      1.2952626943588257
    ],
    "dipole_rho": [
      -11342.5107421875,
      1806.068115234375,
      19891.71875
    ],
    "curv_rho": 139708512.0,
    "curv_rho_failed": false,
    "gpu_density_B_requested": "vector",
    "gpu_density_B_effective": "vector",
    "gpu_density_B_fallback_from_vector": false,
    "gpu_density_A_requested": null,
    "gpu_density_A_effective": null,
    "gpu_density_A_fallback_from_vector": false,
    "xtb_A_used": false,
    "xtb_A_success": false,
    "xtb_charge_length_mismatch": false
  },
  "C:35": {
    "id": "C:35",
    "chain": "C",
    "resseq": 35,
    "resname": "CYS",
    "sasa": 0.0,
    "partial_charge_B": -0.21000000000000002,
    "F_metal": 0.0,
    "F_P": 5.954457017331383,
    "F_hal": 0.0,
    "total_density": 57395.4765625,
    "centroid": [
      6.023988246917725,
      2.109577178955078,
      1.2091219425201416
    ],
    "dipole_rho": [
      -13421.638671875,
      -3944.38623046875,
      15189.0498046875
    ],
    "curv_rho": 133810824.0,
    "curv_rho_failed": false,
    "gpu_density_B_requested": "vector",
    "gpu_density_B_effective": "vector",
    "gpu_density_B_fallback_from_vector": false,
    "gpu_density_A_requested": null,
    "gpu_density_A_effective": null,
    "gpu_density_A_fallback_from_vector": false,
    "xtb_A_used": false,
    "xtb_A_success": false,
    "xtb_charge_length_mismatch": false
  },
  "C:36": {
    "id": "C:36",
    "chain": "C",
    "resseq": 36,
    "resname": "LEU",
    "sasa": 0.0,
    "partial_charge_B": -0.06000000000000002,
    "F_metal": 0.0,
    "F_P": 2.8481078999649414,
    "F_hal": 0.0,
    "total_density": 66675.15625,
    "centroid": [
      5.955795764923096,
      2.1336636543273926,
      1.509648084640503
    ],
    "dipole_rho": [
      -15715.6669921875,
      -8603.5400390625,
      8380.1015625
    ],
    "curv_rho": 146260224.0,
    "curv_rho_failed": false,
    "gpu_density_B_requested": "vector",
    "gpu_density_B_effective": "vector",
    "gpu_density_B_fallback_from_vector": false,
    "gpu_density_A_requested": null,
    "gpu_density_A_effective": null,
    "gpu_density_A_fallback_from_vector": false,
    "xtb_A_used": false,
    "xtb_A_success": false,
    "xtb_charge_length_mismatch": false
  },
  "C:37": {
    "id": "C:37",
    "chain": "C",
    "resseq": 37,
    "resname": "LEU",
    "sasa": 0.0,
    "partial_charge_B": -0.06000000000000002,
    "F_metal": 0.0,
    "F_P": 2.007011631051136,
    "F_hal": 0.0,
    "total_density": 64601.98046875,
    "centroid": [
      6.079918384552002,
      1.7931292057037354,
      1.5363280773162842
    ],
    "dipole_rho": [
      -23244.98828125,
      1429.5916748046875,
      8736.80078125
    ],
    "curv_rho": 143510144.0,
    "curv_rho_failed": false,
    "gpu_density_B_requested": "vector",
    "gpu_density_B_effective": "vector",
    "gpu_density_B_fallback_from_vector": false,
    "gpu_density_A_requested": null,
    "gpu_density_A_effective": null,
    "gpu_density_A_fallback_from_vector": false,
    "xtb_A_used": false,
    "xtb_A_success": false,
    "xtb_charge_length_mismatch": false
  },
  "C:38": {
    "id": "C:38",
    "chain": "C",
    "resseq": 38,
    "resname": "VAL",
    "sasa": 0.0,
    "partial_charge_B": -0.06000000000000002,
    "F_metal": 0.0,
    "F_P": 1.929009731853921,
    "F_hal": 0.0,
    "total_density": 55510.62109375,
    "centroid": [
      6.272200584411621,
      1.9260213375091553,
      1.31404709815979
    ],
    "dipole_rho": [
      -23642.70703125,
      -1022.5878295898438,
      13833.4716796875
    ],
    "curv_rho": 131024480.0,
    "curv_rho_failed": false,
    "gpu_density_B_requested": "vector",
    "gpu_density_B_effective": "vector",
    "gpu_density_B_fallback_from_vector": false,
    "gpu_density_A_requested": null,
    "gpu_density_A_effective": null,
    "gpu_density_A_fallback_from_vector": false,
    "xtb_A_used": false,
    "xtb_A_success": false,
    "xtb_charge_length_mismatch": false
  },
  "C:39": {
    "id": "C:39",
    "chain": "C",
    "resseq": 39,
    "resname": "ARG",
    "sasa": 0.0,
    "partial_charge_B": 0.4799999999999999,
    "F_metal": 0.0,
    "F_P": 1.2350234634701573,
    "F_hal": 0.0,
    "total_density": 55213.56640625,
    "centroid": [
      6.327150821685791,
      2.2055351734161377,
      1.3860762119293213
    ],
    "dipole_rho": [
      -27501.111328125,
      -15067.32421875,
      10279.951171875
    ],
    "curv_rho": 129743464.0,
    "curv_rho_failed": false,
    "gpu_density_B_requested": "vector",
    "gpu_density_B_effective": "vector",
    "gpu_density_B_fallback_from_vector": false,
    "gpu_density_A_requested": null,
    "gpu_density_A_effective": null,
    "gpu_density_A_fallback_from_vector": false,
    "xtb_A_used": false,
    "xtb_A_success": false,
    "xtb_charge_length_mismatch": false
  },
  "C:40": {
    "id": "C:40",
    "chain": "C",
    "resseq": 40,
    "resname": "PHE",
    "sasa": 0.0,
    "partial_charge_B": -0.06000000000000002,
    "F_metal": 0.0,
    "F_P": 0.8860667316721227,
    "F_hal": 0.0,
    "total_density": 61239.3359375,
    "centroid": [
      6.326369285583496,
      1.9942470788955688,
      1.7795395851135254
    ],
    "dipole_rho": [
      -29208.630859375,
      -4212.61474609375,
      -793.1372680664062
    ],
    "curv_rho": 139668000.0,
    "curv_rho_failed": false,
    "gpu_density_B_requested": "vector",
    "gpu_density_B_effective": "vector",
    "gpu_density_B_fallback_from_vector": false,
    "gpu_density_A_requested": null,
    "gpu_density_A_effective": null,
    "gpu_density_A_fallback_from_vector": false,
    "xtb_A_used": false,
    "xtb_A_success": false,
    "xtb_charge_length_mismatch": false
  },
  "C:41": {
    "id": "C:41",
    "chain": "C",
    "resseq": 41,
    "resname": "VAL",
    "sasa": 0.1261194348335266,
    "partial_charge_B": -0.06516719900838237,
    "F_metal": 0.0,
    "F_P": 0.877601958859626,
    "F_hal": 0.0,
    "total_density": 54122.99609375,
    "centroid": [
      6.425435543060303,
      1.7995431423187256,
      1.627295732498169
    ],
    "dipole_rho": [
      -32280.837890625,
      1195.353271484375,
      7265.40771484375
    ],
    "curv_rho": 131297984.0,
    "curv_rho_failed": false,
    "gpu_density_B_requested": "vector",
    "gpu_density_B_effective": "vector",
    "gpu_density_B_fallback_from_vector": false,
    "gpu_density_A_requested": null,
    "gpu_density_A_effective": null,
    "gpu_density_A_fallback_from_vector": false,
    "xtb_A_used": false,
    "xtb_A_success": false,
    "xtb_charge_length_mismatch": false
  },
  "C:42": {
    "id": "C:42",
    "chain": "C",
    "resseq": 42,
    "resname": "GLU",
    "sasa": 0.3468284606933594,
    "partial_charge_B": -0.6678881809520594,
    "F_metal": 0.0,
    "F_P": 0.9105659792633396,
    "F_hal": 0.0,
    "total_density": 47086.7421875,
    "centroid": [
      6.539867401123047,
      1.8760360479354858,
      1.3233393430709839
    ],
    "dipole_rho": [
      -29532.248046875,
      2849.927001953125,
      11882.8818359375
    ],
    "curv_rho": 112701880.0,
    "curv_rho_failed": false,
    "gpu_density_B_requested": "vector",
    "gpu_density_B_effective": "vector",
    "gpu_density_B_fallback_from_vector": false,
    "gpu_density_A_requested": null,
    "gpu_density_A_effective": null,
    "gpu_density_A_fallback_from_vector": false,
    "xtb_A_used": false,
    "xtb_A_success": false,
    "xtb_charge_length_mismatch": false
  },
  "C:43": {
    "id": "C:43",
    "chain": "C",
    "resseq": 43,
    "resname": "ASP",
    "sasa": 4.540299892425537,
    "partial_charge_B": -1.35,
    "F_metal": 0.0,
    "F_P": 0.7344297745814028,
    "F_hal": 0.0,
    "total_density": 43700.26171875,
    "centroid": [
      6.61144495010376,
      2.1639490127563477,
      1.3796148300170898
    ],
    "dipole_rho": [
      -28983.837890625,
      -10141.216796875,
      8201.5595703125
    ],
    "curv_rho": 109399896.0,
    "curv_rho_failed": false,
    "gpu_density_B_requested": "vector",
    "gpu_density_B_effective": "vector",
    "gpu_density_B_fallback_from_vector": false,
    "gpu_density_A_requested": null,
    "gpu_density_A_effective": null,
    "gpu_density_A_fallback_from_vector": false,
    "xtb_A_used": false,
    "xtb_A_success": false,
    "xtb_charge_length_mismatch": false
  },
  "C:44": {
    "id": "C:44",
    "chain": "C",
    "resseq": 44,
    "resname": "LYS",
    "sasa": 4.107021331787109,
    "partial_charge_B": 0.29999999999999993,
    "F_metal": 0.0,
    "F_P": 1.0410942118360542,
    "F_hal": 0.0,
    "total_density": 46082.72265625,
    "centroid": [
      6.462000370025635,
      2.1493897438049316,
      1.1745504140853882
    ],
    "dipole_rho": [
      -30209.255859375,
      854.6283569335938,
      16738.544921875
    ],
    "curv_rho": 112082744.0,
    "curv_rho_failed": false,
    "gpu_density_B_requested": "vector",
    "gpu_density_B_effective": "vector",
    "gpu_density_B_fallback_from_vector": false,
    "gpu_density_A_requested": null,
    "gpu_density_A_effective": null,
    "gpu_density_A_fallback_from_vector": false,
    "xtb_A_used": false,
    "xtb_A_success": false,
    "xtb_charge_length_mismatch": false
  },
  "C:45": {
    "id": "C:45",
    "chain": "C",
    "resseq": 45,
    "resname": "PHE",
    "sasa": 0.18917915225028992,
    "partial_charge_B": -0.06775079851257353,
    "F_metal": 0.0,
    "F_P": 1.9052201646507942,
    "F_hal": 0.0,
    "total_density": 49351.8046875,
    "centroid": [
      6.176852226257324,
      2.3292057514190674,
      1.0306764841079712
    ],
    "dipole_rho": [
      -20881.271484375,
      -11827.548828125,
      20214.681640625
    ],
    "curv_rho": 114889728.0,
    "curv_rho_failed": false,
    "gpu_density_B_requested": "vector",
    "gpu_density_B_effective": "vector",
    "gpu_density_B_fallback_from_vector": false,
    "gpu_density_A_requested": null,
    "gpu_density_A_effective": null,
    "gpu_density_A_fallback_from_vector": false,
    "xtb_A_used": false,
    "xtb_A_success": false,
    "xtb_charge_length_mismatch": false
  },
  "C:46": {
    "id": "C:46",
    "chain": "C",
    "resseq": 46,
    "resname": "ASN",
    "sasa": 1.7341421842575073,
    "partial_charge_B": -0.26209796906745036,
    "F_metal": 0.0,
    "F_P": 1.8328461430834313,
    "F_hal": 0.0,
    "total_density": 41991.09765625,
    "centroid": [
      6.267529487609863,
      2.2167506217956543,
      0.8678935766220093
    ],
    "dipole_rho": [
      -17082.865234375,
      -1586.1727294921875,
      23047.59765625
    ],
    "curv_rho": 102485792.0,
    "curv_rho_failed": false,
    "gpu_density_B_requested": "vector",
    "gpu_density_B_effective": "vector",
    "gpu_density_B_fallback_from_vector": false,
    "gpu_density_A_requested": null,
    "gpu_density_A_effective": null,
    "gpu_density_A_fallback_from_vector": false,
    "xtb_A_used": false,
    "xtb_A_success": false,
    "xtb_charge_length_mismatch": false
  },
  "C:47": {
    "id": "C:47",
    "chain": "C",
    "resseq": 47,
    "resname": "PRO",
    "sasa": 1.2583531141281128,
    "partial_charge_B": -0.11155558278627126,
    "F_metal": 0.0,
    "F_P": 1.9014462949341362,
    "F_hal": 0.0,
    "total_density": 42142.90625,
    "centroid": [
      6.011332988739014,
      2.297698736190796,
      0.7572745680809021
    ],
    "dipole_rho": [
      -15693.201171875,
      -10282.294921875,
      26448.41796875
    ],
    "curv_rho": 100536104.0,
    "curv_rho_failed": false,
    "gpu_density_B_requested": "vector",
    "gpu_density_B_effective": "vector",
    "gpu_density_B_fallback_from_vector": false,
    "gpu_density_A_requested": null,
    "gpu_density_A_effective": null,
    "gpu_density_A_fallback_from_vector": false,
    "xtb_A_used": false,
    "xtb_A_success": false,
    "xtb_charge_length_mismatch": false
  },
  "C:48": {
    "id": "C:48",
    "chain": "C",
    "resseq": 48,
    "resname": "SER",
    "sasa": 5.349143028259277,
    "partial_charge_B": -0.75,
    "F_metal": 0.0,
    "F_P": 1.9333877593399524,
    "F_hal": 0.0,
    "total_density": 34601.83203125,
    "centroid": [
      6.103342533111572,
      2.084023952484131,
      0.5893777012825012
    ],
    "dipole_rho": [
      -7920.64990234375,
      -3658.3193359375,
      22871.0390625
    ],
    "curv_rho": 81850376.0,
    "curv_rho_failed": false,
    "gpu_density_B_requested": "vector",
    "gpu_density_B_effective": "vector",
    "gpu_density_B_fallback_from_vector": false,
    "gpu_density_A_requested": null,
    "gpu_density_A_effective": null,
    "gpu_density_A_fallback_from_vector": false,
    "xtb_A_used": false,
    "xtb_A_success": false,
    "xtb_charge_length_mismatch": false
  },
  "C:49": {
    "id": "C:49",
    "chain": "C",
    "resseq": 49,
    "resname": "PHE",
    "sasa": 0.0,
    "partial_charge_B": -0.06000000000000002,
    "F_metal": 0.0,
    "F_P": 3.3608485287172294,
    "F_hal": 0.0,
    "total_density": 48178.8359375,
    "centroid": [
      6.1485066413879395,
      1.8933464288711548,
      0.9720225930213928
    ],
    "dipole_rho": [
      -12993.517578125,
      2506.219482421875,
      27405.212890625
    ],
    "curv_rho": 115470888.0,
    "curv_rho_failed": false,
    "gpu_density_B_requested": "vector",
    "gpu_density_B_effective": "vector",
    "gpu_density_B_fallback_from_vector": false,
    "gpu_density_A_requested": null,
    "gpu_density_A_effective": null,
    "gpu_density_A_fallback_from_vector": false,
    "xtb_A_used": false,
    "xtb_A_success": false,
    "xtb_charge_length_mismatch": false
  },
  "C:50": {
    "id": "C:50",
    "chain": "C",
    "resseq": 50,
    "resname": "ILE",
    "sasa": 1.645538568496704,
    "partial_charge_B": -0.12741883414411523,
    "F_metal": 0.0,
    "F_P": 2.381225356110371,
    "F_hal": 0.0,
    "total_density": 40881.08203125,
    "centroid": [
      6.074008464813232,
      1.77341628074646,
      0.7662248015403748
    ],
    "dipole_rho": [
      -7647.4765625,
      8050.15185546875,
      25816.3984375
    ],
    "curv_rho": 95997096.0,
    "curv_rho_failed": false,
    "gpu_density_B_requested": "vector",
    "gpu_density_B_effective": "vector",
    "gpu_density_B_fallback_from_vector": false,
    "gpu_density_A_requested": null,
    "gpu_density_A_effective": null,
    "gpu_density_A_fallback_from_vector": false,
    "xtb_A_used": false,
    "xtb_A_success": false,
    "xtb_charge_length_mismatch": false
  },
  "C:51": {
    "id": "C:51",
    "chain": "C",
    "resseq": 51,
    "resname": "THR",
    "sasa": 0.0,
    "partial_charge_B": -0.3,
    "F_metal": 0.0,
    "F_P": 2.567296754343798,
    "F_hal": 0.0,
    "total_density": 47754.6484375,
    "centroid": [
      6.035902976989746,
      1.6155966520309448,
      1.0398377180099487
    ],
    "dipole_rho": [
      -10290.966796875,
      13419.5791015625,
      24493.802734375
    ],
    "curv_rho": 116417672.0,
    "curv_rho_failed": false,
    "gpu_density_B_requested": "vector",
    "gpu_density_B_effective": "vector",
    "gpu_density_B_fallback_from_vector": false,
    "gpu_density_A_requested": null,
    "gpu_density_A_effective": null,
    "gpu_density_A_fallback_from_vector": false,
    "xtb_A_used": false,
    "xtb_A_success": false,
    "xtb_charge_length_mismatch": false
  },
  "C:52": {
    "id": "C:52",
    "chain": "C",
    "resseq": 52,
    "resname": "THR",
    "sasa": 2.221167802810669,
    "partial_charge_B": -0.75,
    "F_metal": 0.0,
    "F_P": 1.1986403088935995,
    "F_hal": 0.0,
    "total_density": 39184.42578125,
    "centroid": [
      6.071529865264893,
      1.334200382232666,
      0.9801983833312988
    ],
    "dipole_rho": [
      -13744.1591796875,
      14930.958984375,
      20142.4140625
    ],
    "curv_rho": 98168640.0,
    "curv_rho_failed": false,
    "gpu_density_B_requested": "vector",
    "gpu_density_B_effective": "vector",
    "gpu_density_B_fallback_from_vector": false,
    "gpu_density_A_requested": null,
    "gpu_density_A_effective": null,
    "gpu_density_A_fallback_from_vector": false,
    "xtb_A_used": false,
    "xtb_A_success": false,
    "xtb_charge_length_mismatch": false
  },
  "C:53": {
    "id": "C:53",
    "chain": "C",
    "resseq": 53,
    "resname": "ILE",
    "sasa": 3.9656083583831787,
    "partial_charge_B": -0.15000000000000005,
    "F_metal": 0.0,
    "F_P": 1.0495280446651112,
    "F_hal": 0.0,
    "total_density": 36811.07421875,
    "centroid": [
      5.904465198516846,
      1.1912657022476196,
      0.9530577659606934
    ],
    "dipole_rho": [
      -5206.80859375,
      17781.244140625,
      20724.46484375
    ],
    "curv_rho": 89026992.0,
    "curv_rho_failed": false,
    "gpu_density_B_requested": "vector",
    "gpu_density_B_effective": "vector",
    "gpu_density_B_fallback_from_vector": false,
    "gpu_density_A_requested": null,
    "gpu_density_A_effective": null,
    "gpu_density_A_fallback_from_vector": false,
    "xtb_A_used": false,
    "xtb_A_success": false,
    "xtb_charge_length_mismatch": false
  },
  "C:54": {
    "id": "C:54",
    "chain": "C",
    "resseq": 54,
    "resname": "GLY",
    "sasa": 1.2143179178237915,
    "partial_charge_B": -0.10975143084903848,
    "F_metal": 0.0,
    "F_P": 0.810103946642052,
    "F_hal": 0.0,
    "total_density": 36143.49609375,
    "centroid": [
      5.988118648529053,
      1.0603010654449463,
      1.1061187982559204
    ],
    "dipole_rho": [
      -8630.4189453125,
      19896.12890625,
      12065.3740234375
    ],
    "curv_rho": 89525040.0,
    "curv_rho_failed": false,
    "gpu_density_B_requested": "vector",
    "gpu_density_B_effective": "vector",
    "gpu_density_B_fallback_from_vector": false,
    "gpu_density_A_requested": null,
    "gpu_density_A_effective": null,
    "gpu_density_A_fallback_from_vector": false,
    "xtb_A_used": false,
    "xtb_A_success": false,
    "xtb_charge_length_mismatch": false
  },
  "C:55": {
    "id": "C:55",
    "chain": "C",
    "resseq": 55,
    "resname": "ILE",
    "sasa": 3.0974843502044678,
    "partial_charge_B": -0.15000000000000005,
    "F_metal": 0.0,
    "F_P": 0.8463522147889553,
    "F_hal": 0.0,
    "total_density": 43275.57421875,
    "centroid": [
      6.142686367034912,
      1.1869069337844849,
      1.2921797037124634
    ],
    "dipole_rho": [
      -15864.37109375,
      21272.404296875,
      14069.634765625
    ],
    "curv_rho": 105232952.0,
    "curv_rho_failed": false,
    "gpu_density_B_requested": "vector",
    "gpu_density_B_effective": "vector",
    "gpu_density_B_fallback_from_vector": false,
    "gpu_density_A_requested": null,
    "gpu_density_A_effective": null,
    "gpu_density_A_fallback_from_vector": false,
    "xtb_A_used": false,
    "xtb_A_success": false,
    "xtb_charge_length_mismatch": false
  },
  "C:56": {
    "id": "C:56",
    "chain": "C",
    "resseq": 56,
    "resname": "ASP",
    "sasa": 0.0,
    "partial_charge_B": -0.54,
    "F_metal": 0.0,
    "F_P": 1.107319841086573,
    "F_hal": 0.0,
    "total_density": 50184.96484375,
    "centroid": [
      5.9362053871154785,
      1.2184839248657227,
      1.4610551595687866
    ],
    "dipole_rho": [
      -7232.63134765625,
      22036.66796875,
      13104.7998046875
    ],
    "curv_rho": 118676672.0,
    "curv_rho_failed": false,
    "gpu_density_B_requested": "vector",
    "gpu_density_B_effective": "vector",
    "gpu_density_B_fallback_from_vector": false,
    "gpu_density_A_requested": null,
    "gpu_density_A_effective": null,
    "gpu_density_A_fallback_from_vector": false,
    "xtb_A_used": false,
    "xtb_A_success": false,
    "xtb_charge_length_mismatch": false
  },
  "C:57": {
    "id": "C:57",
    "chain": "C",
    "resseq": 57,
    "resname": "PHE",
    "sasa": 1.0324947834014893,
    "partial_charge_B": -0.10230201338908854,
    "F_metal": 0.0,
    "F_P": 0.7292902381437364,
    "F_hal": 0.0,
    "total_density": 49145.29296875,
    "centroid": [
      6.186609268188477,
      1.2192471027374268,
      1.6353403329849243
    ],
    "dipole_rho": [
      -14746.294921875,
      22157.900390625,
      3770.52880859375
    ],
    "curv_rho": 116939928.0,
    "curv_rho_failed": false,
    "gpu_density_B_requested": "vector",
    "gpu_density_B_effective": "vector",
    "gpu_density_B_fallback_from_vector": false,
    "gpu_density_A_requested": null,
    "gpu_density_A_effective": null,
    "gpu_density_A_fallback_from_vector": false,
    "xtb_A_used": false,
    "xtb_A_success": false,
    "xtb_charge_length_mismatch": false
  },
  "C:58": {
    "id": "C:58",
    "chain": "C",
    "resseq": 58,
    "resname": "LYS",
    "sasa": 0.0,
    "partial_charge_B": 0.11999999999999997,
    "F_metal": 0.0,
    "F_P": 1.0479384462182613,
    "F_hal": 0.0,
    "total_density": 58007.79296875,
    "centroid": [
      6.285196781158447,
      1.548697829246521,
      1.5933566093444824
    ],
    "dipole_rho": [
      -23310.27734375,
      16318.7470703125,
      10278.3984375
    ],
    "curv_rho": 129631864.0,
    "curv_rho_failed": false,
    "gpu_density_B_requested": "vector",
    "gpu_density_B_effective": "vector",
    "gpu_density_B_fallback_from_vector": false,
    "gpu_density_A_requested": null,
    "gpu_density_A_effective": null,
    "gpu_density_A_fallback_from_vector": false,
    "xtb_A_used": false,
    "xtb_A_success": false,
    "xtb_charge_length_mismatch": false
  },
  "C:59": {
    "id": "C:59",
    "chain": "C",
    "resseq": 59,
    "resname": "ILE",
    "sasa": 0.03226546198129654,
    "partial_charge_B": -0.06132193791840903,
    "F_metal": 0.0,
    "F_P": 0.5526881767411016,
    "F_hal": 0.0,
    "total_density": 48643.9921875,
    "centroid": [
      6.463593482971191,
      1.3781723976135254,
      1.8287492990493774
    ],
    "dipole_rho": [
      -25328.0234375,
      13968.60546875,
      -1058.0462646484375
    ],
    "curv_rho": 114559856.0,
    "curv_rho_failed": false,
    "gpu_density_B_requested": "vector",
    "gpu_density_B_effective": "vector",
    "gpu_density_B_fallback_from_vector": false,
    "gpu_density_A_requested": null,
    "gpu_density_A_effective": null,
    "gpu_density_A_fallback_from_vector": false,
    "xtb_A_used": false,
    "xtb_A_success": false,
    "xtb_charge_length_mismatch": false
  },
  "C:60": {
    "id": "C:60",
    "chain": "C",
    "resseq": 60,
    "resname": "LYS",
    "sasa": 0.0,
    "partial_charge_B": 0.11999999999999997,
    "F_metal": 0.0,
    "F_P": 0.5511955127428374,
    "F_hal": 0.0,
    "total_density": 53440.12890625,
    "centroid": [
      6.541969299316406,
      1.7898671627044678,
      1.9039565324783325
    ],
    "dipole_rho": [
      -30109.833984375,
      7833.15869140625,
      -5876.005859375
    ],
    "curv_rho": 125107480.0,
    "curv_rho_failed": false,
    "gpu_density_B_requested": "vector",
    "gpu_density_B_effective": "vector",
    "gpu_density_B_fallback_from_vector": false,
    "gpu_density_A_requested": null,
    "gpu_density_A_effective": null,
    "gpu_density_A_fallback_from_vector": false,
    "xtb_A_used": false,
    "xtb_A_success": false,
    "xtb_charge_length_mismatch": false
  },
  "C:61": {
    "id": "C:61",
    "chain": "C",
    "resseq": 61,
    "resname": "THR",
    "sasa": 0.1261194348335266,
    "partial_charge_B": -0.32583599504191174,
    "F_metal": 0.0,
    "F_P": 0.3620792155506374,
    "F_hal": 0.0,
    "total_density": 41809.23828125,
    "centroid": [
      6.713862895965576,
      1.6202629804611206,
      2.144305467605591
    ],
    "dipole_rho": [
      -26218.359375,
      6692.1123046875,
      -9477.9052734375
    ],
    "curv_rho": 103744584.0,
    "curv_rho_failed": false,
    "gpu_density_B_requested": "vector",
    "gpu_density_B_effective": "vector",
    "gpu_density_B_fallback_from_vector": false,
    "gpu_density_A_requested": null,
    "gpu_density_A_effective": null,
    "gpu_density_A_fallback_from_vector": false,
    "xtb_A_used": false,
    "xtb_A_success": false,
    "xtb_charge_length_mismatch": false
  },
  "C:62": {
    "id": "C:62",
    "chain": "C",
    "resseq": 62,
    "resname": "VAL",
    "sasa": 0.0,
    "partial_charge_B": -0.06000000000000002,
    "F_metal": 0.0,
    "F_P": 0.3691219744170876,
    "F_hal": 0.0,
    "total_density": 48727.70703125,
    "centroid": [
      6.5351643562316895,
      1.8119912147521973,
      2.230912685394287
    ],
    "dipole_rho": [
      -30616.0,
      1379.251953125,
      -16419.939453125
    ],
    "curv_rho": 119906472.0,
    "curv_rho_failed": false,
    "gpu_density_B_requested": "vector",
    "gpu_density_B_effective": "vector",
    "gpu_density_B_fallback_from_vector": false,
    "gpu_density_A_requested": null,
    "gpu_density_A_effective": null,
    "gpu_density_A_fallback_from_vector": false,
    "xtb_A_used": false,
    "xtb_A_success": false,
    "xtb_charge_length_mismatch": false
  },
  "C:63": {
    "id": "C:63",
    "chain": "C",
    "resseq": 63,
    "resname": "ASP",
    "sasa": 1.481903314590454,
    "partial_charge_B": -1.086431278652644,
    "F_metal": 0.0,
    "F_P": 0.27121291379327495,
    "F_hal": 0.0,
    "total_density": 39957.40625,
    "centroid": [
      6.694633483886719,
      1.907596468925476,
      2.4699063301086426
    ],
    "dipole_rho": [
      -28924.84765625,
      -1541.494873046875,
      -16118.5693359375
    ],
    "curv_rho": 97980272.0,
    "curv_rho_failed": false,
    "gpu_density_B_requested": "vector",
    "gpu_density_B_effective": "vector",
    "gpu_density_B_fallback_from_vector": false,
    "gpu_density_A_requested": null,
    "gpu_density_A_effective": null,
    "gpu_density_A_fallback_from_vector": false,
    "xtb_A_used": false,
    "xtb_A_success": false,
    "xtb_charge_length_mismatch": false
  },
  "C:64": {
    "id": "C:64",
    "chain": "C",
    "resseq": 64,
    "resname": "ILE",
    "sasa": 0.0,
    "partial_charge_B": -0.06000000000000002,
    "F_metal": 0.0,
    "F_P": 0.277101166005664,
    "F_hal": 0.0,
    "total_density": 45423.3671875,
    "centroid": [
      6.457486629486084,
      1.9242522716522217,
      2.5458881855010986
    ],
    "dipole_rho": [
      -23800.224609375,
      96.05299377441406,
      -26256.392578125
    ],
    "curv_rho": 111026008.0,
    "curv_rho_failed": false,
    "gpu_density_B_requested": "vector",
    "gpu_density_B_effective": "vector",
    "gpu_density_B_fallback_from_vector": false,
    "gpu_density_A_requested": null,
    "gpu_density_A_effective": null,
    "gpu_density_A_fallback_from_vector": false,
    "xtb_A_used": false,
    "xtb_A_success": false,
    "xtb_charge_length_mismatch": false
  },
  "C:65": {
    "id": "C:65",
    "chain": "C",
    "resseq": 65,
    "resname": "ASN",
    "sasa": 3.701195001602173,
    "partial_charge_B": -0.3000000000000001,
    "F_metal": 0.0,
    "F_P": 0.20304827092329,
    "F_hal": 0.0,
    "total_density": 32901.0859375,
    "centroid": [
      6.606551170349121,
      1.9093047380447388,
      2.8973286151885986
    ],
    "dipole_rho": [
      -16345.2060546875,
      -4380.61767578125,
      -22135.732421875
    ],
    "curv_rho": 73909200.0,
    "curv_rho_failed": false,
    "gpu_density_B_requested": "vector",
    "gpu_density_B_effective": "vector",
    "gpu_density_B_fallback_from_vector": false,
    "gpu_density_A_requested": null,
    "gpu_density_A_effective": null,
    "gpu_density_A_fallback_from_vector": false,
    "xtb_A_used": false,
    "xtb_A_success": false,
    "xtb_charge_length_mismatch": false
  },
  "C:66": {
    "id": "C:66",
    "chain": "C",
    "resseq": 66,
    "resname": "GLY",
    "sasa": 4.524318695068359,
    "partial_charge_B": -0.15000000000000005,
    "F_metal": 0.0,
    "F_P": 0.19456394203172223,
    "F_hal": 0.0,
    "total_density": 26822.919921875,
    "centroid": [
      6.859045505523682,
      1.8915221691131592,
      2.8759195804595947
    ],
    "dipole_rho": [
      -17780.36328125,
      -142.24302673339844,
      -14188.7978515625
    ],
    "curv_rho": 61807332.0,
    "curv_rho_failed": false,
    "gpu_density_B_requested": "vector",
    "gpu_density_B_effective": "vector",
    "gpu_density_B_fallback_from_vector": false,
    "gpu_density_A_requested": null,
    "gpu_density_A_effective": null,
    "gpu_density_A_fallback_from_vector": false,
    "xtb_A_used": false,
    "xtb_A_success": false,
    "xtb_charge_length_mismatch": false
  },
  "C:67": {
    "id": "C:67",
    "chain": "C",
    "resseq": 67,
    "resname": "LYS",
    "sasa": 0.8711674809455872,
    "partial_charge_B": 0.19138464820459752,
    "F_metal": 0.0,
    "F_P": 0.2146279298716836,
    "F_hal": 0.0,
    "total_density": 33425.82421875,
    "centroid": [
      6.693706035614014,
      1.6619397401809692,
      2.8633317947387695
    ],
    "dipole_rho": [
      -17862.90625,
      1517.7515869140625,
      -17301.998046875
    ],
    "curv_rho": 68814312.0,
    "curv_rho_failed": false,
    "gpu_density_B_requested": "vector",
    "gpu_density_B_effective": "vector",
    "gpu_density_B_fallback_from_vector": false,
    "gpu_density_A_requested": null,
    "gpu_density_A_effective": null,
    "gpu_density_A_fallback_from_vector": false,
    "xtb_A_used": false,
    "xtb_A_success": false,
    "xtb_charge_length_mismatch": false
  },
  "C:68": {
    "id": "C:68",
    "chain": "C",
    "resseq": 68,
    "resname": "LYS",
    "sasa": 5.76396369934082,
    "partial_charge_B": 0.29999999999999993,
    "F_metal": 0.0,
    "F_P": 0.23780968784541057,
    "F_hal": 0.0,
    "total_density": 34379.48828125,
    "centroid": [
      6.805195331573486,
      1.5499684810638428,
      2.582521677017212
    ],
    "dipole_rho": [
      -25587.314453125,
      3875.392578125,
      -12133.306640625
    ],
    "curv_rho": 76572256.0,
    "curv_rho_failed": false,
    "gpu_density_B_requested": "vector",
    "gpu_density_B_effective": "vector",
    "gpu_density_B_fallback_from_vector": false,
    "gpu_density_A_requested": null,
    "gpu_density_A_effective": null,
    "gpu_density_A_fallback_from_vector": false,
    "xtb_A_used": false,
    "xtb_A_success": false,
    "xtb_charge_length_mismatch": false
  },
  "C:69": {
    "id": "C:69",
    "chain": "C",
    "resseq": 69,
    "resname": "VAL",
    "sasa": 0.0,
    "partial_charge_B": -0.06000000000000002,
    "F_metal": 0.0,
    "F_P": 0.3156573948002055,
    "F_hal": 0.0,
    "total_density": 43615.28125,
    "centroid": [
      6.517794609069824,
      1.5622974634170532,
      2.4756736755371094
    ],
    "dipole_rho": [
      -21647.1171875,
      6535.94091796875,
      -15562.4541015625
    ],
    "curv_rho": 101941408.0,
    "curv_rho_failed": false,
    "gpu_density_B_requested": "vector",
    "gpu_density_B_effective": "vector",
    "gpu_density_B_fallback_from_vector": false,
    "gpu_density_A_requested": null,
    "gpu_density_A_effective": null,
    "gpu_density_A_fallback_from_vector": false,
    "xtb_A_used": false,
    "xtb_A_success": false,
    "xtb_charge_length_mismatch": false
  },
  "C:70": {
    "id": "C:70",
    "chain": "C",
    "resseq": 70,
    "resname": "LYS",
    "sasa": 3.5450098514556885,
    "partial_charge_B": 0.29999999999999993,
    "F_metal": 0.0,
    "F_P": 0.35318067021789556,
    "F_hal": 0.0,
    "total_density": 46151.63671875,
    "centroid": [
      6.428460121154785,
      1.3997048139572144,
      2.2507479190826416
    ],
    "dipole_rho": [
      -29003.533203125,
      17365.02734375,
      -9950.123046875
    ],
    "curv_rho": 112084128.0,
    "curv_rho_failed": false,
    "gpu_density_B_requested": "vector",
    "gpu_density_B_effective": "vector",
    "gpu_density_B_fallback_from_vector": false,
    "gpu_density_A_requested": null,
    "gpu_density_A_effective": null,
    "gpu_density_A_fallback_from_vector": false,
    "xtb_A_used": false,
    "xtb_A_success": false,
    "xtb_charge_length_mismatch": false
  },
  "C:71": {
    "id": "C:71",
    "chain": "C",
    "resseq": 71,
    "resname": "LEU",
    "sasa": 0.0,
    "partial_charge_B": -0.06000000000000002,
    "F_metal": 0.0,
    "F_P": 0.5265819478643861,
    "F_hal": 0.0,
    "total_density": 54939.8046875,
    "centroid": [
      6.335333347320557,
      1.6008738279342651,
      2.1160590648651123
    ],
    "dipole_rho": [
      -20847.083984375,
      10278.4921875,
      -11432.4755859375
    ],
    "curv_rho": 128645856.0,
    "curv_rho_failed": false,
    "gpu_density_B_requested": "vector",
    "gpu_density_B_effective": "vector",
    "gpu_density_B_fallback_from_vector": false,
    "gpu_density_A_requested": null,
    "gpu_density_A_effective": null,
    "gpu_density_A_fallback_from_vector": false,
    "xtb_A_used": false,
    "xtb_A_success": false,
    "xtb_charge_length_mismatch": false
  },
  "C:72": {
    "id": "C:72",
    "chain": "C",
    "resseq": 72,
    "resname": "GLN",
    "sasa": 0.0,
    "partial_charge_B": -0.12000000000000004,
    "F_metal": 0.0,
    "F_P": 0.5750030374778816,
    "F_hal": 0.0,
    "total_density": 55364.0703125,
    "centroid": [
      6.140307903289795,
      1.3397188186645508,
      2.0069968700408936
    ],
    "dipole_rho": [
      -16514.099609375,
      23765.76171875,
      -4597.859375
    ],
    "curv_rho": 127924264.0,
    "curv_rho_failed": false,
    "gpu_density_B_requested": "vector",
    "gpu_density_B_effective": "vector",
    "gpu_density_B_fallback_from_vector": false,
    "gpu_density_A_requested": null,
    "gpu_density_A_effective": null,
    "gpu_density_A_fallback_from_vector": false,
    "xtb_A_used": false,
    "xtb_A_success": false,
    "xtb_charge_length_mismatch": false
  },
  "C:73": {
    "id": "C:73",
    "chain": "C",
    "resseq": 73,
    "resname": "ILE",
    "sasa": 0.0,
    "partial_charge_B": -0.06000000000000002,
    "F_metal": 0.0,
    "F_P": 0.9943830526119317,
    "F_hal": 0.0,
    "total_density": 62680.6640625,
    "centroid": [
      6.107138633728027,
      1.565083622932434,
      1.7777738571166992
    ],
    "dipole_rho": [
      -18077.849609375,
      12278.1142578125,
      -3224.9892578125
    ],
    "curv_rho": 140031792.0,
    "curv_rho_failed": false,
    "gpu_density_B_requested": "vector",
    "gpu_density_B_effective": "vector",
    "gpu_density_B_fallback_from_vector": false,
    "gpu_density_A_requested": null,
    "gpu_density_A_effective": null,
    "gpu_density_A_fallback_from_vector": false,
    "xtb_A_used": false,
    "xtb_A_success": false,
    "xtb_charge_length_mismatch": false
  },
  "C:74": {
    "id": "C:74",
    "chain": "C",
    "resseq": 74,
    "resname": "TRP",
    "sasa": 0.0,
    "partial_charge_B": 0.11999999999999997,
    "F_metal": 0.0,
    "F_P": 0.8866033116495702,
    "F_hal": 0.0,
    "total_density": 67804.8046875,
    "centroid": [
      5.866918563842773,
      1.5155057907104492,
      1.700183629989624
    ],
    "dipole_rho": [
      -11549.76171875,
      42038.89453125,
      -2019.2474365234375
    ],
    "curv_rho": 144294448.0,
    "curv_rho_failed": false,
    "gpu_density_B_requested": "vector",
    "gpu_density_B_effective": "vector",
    "gpu_density_B_fallback_from_vector": false,
    "gpu_density_A_requested": null,
    "gpu_density_A_effective": null,
    "gpu_density_A_fallback_from_vector": false,
    "xtb_A_used": false,
    "xtb_A_success": false,
    "xtb_charge_length_mismatch": false
  },
  "C:75": {
    "id": "C:75",
    "chain": "C",
    "resseq": 75,
    "resname": "ASP",
    "sasa": 0.0,
    "partial_charge_B": -0.54,
    "F_metal": 0.0,
    "F_P": 2.8442177696894655,
    "F_hal": 0.0,
    "total_density": 59336.359375,
    "centroid": [
      5.835297584533691,
      1.5424602031707764,
      1.4258322715759277
    ],
    "dipole_rho": [
      -6167.43994140625,
      11764.7822265625,
      11238.734375
    ],
    "curv_rho": 138791264.0,
    "curv_rho_failed": false,
    "gpu_density_B_requested": "vector",
    "gpu_density_B_effective": "vector",
    "gpu_density_B_fallback_from_vector": false,
    "gpu_density_A_requested": null,
    "gpu_density_A_effective": null,
    "gpu_density_A_fallback_from_vector": false,
    "xtb_A_used": false,
    "xtb_A_success": false,
    "xtb_charge_length_mismatch": false
  },
  "C:76": {
    "id": "C:76",
    "chain": "C",
    "resseq": 76,
    "resname": "THR",
    "sasa": 0.0,
    "partial_charge_B": -0.3,
    "F_metal": 0.0,
    "F_P": 2.344419521596868,
    "F_hal": 0.0,
    "total_density": 57571.01953125,
    "centroid": [
      5.646852493286133,
      1.4725803136825562,
      1.429326057434082
    ],
    "dipole_rho": [
      3500.895751953125,
      19415.923828125,
      18929.216796875
    ],
    "curv_rho": 135049088.0,
    "curv_rho_failed": false,
    "gpu_density_B_requested": "vector",
    "gpu_density_B_effective": "vector",
    "gpu_density_B_fallback_from_vector": false,
    "gpu_density_A_requested": null,
    "gpu_density_A_effective": null,
    "gpu_density_A_fallback_from_vector": false,
    "xtb_A_used": false,
    "xtb_A_success": false,
    "xtb_charge_length_mismatch": false
  },
  "C:77": {
    "id": "C:77",
    "chain": "C",
    "resseq": 77,
    "resname": "ALA",
    "sasa": 0.0,
    "partial_charge_B": -0.06000000000000002,
    "F_metal": 0.0,
    "F_P": 2.857100299233105,
    "F_hal": 0.0,
    "total_density": 48810.26171875,
    "centroid": [
      5.545518398284912,
      1.4700357913970947,
      1.1440203189849854
    ],
    "dipole_rho": [
      804.2903442382812,
      14519.86328125,
      19451.880859375
    ],
    "curv_rho": 121629312.0,
    "curv_rho_failed": false,
    "gpu_density_B_requested": "vector",
    "gpu_density_B_effective": "vector",
    "gpu_density_B_fallback_from_vector": false,
    "gpu_density_A_requested": null,
    "gpu_density_A_effective": null,
    "gpu_density_A_fallback_from_vector": false,
    "xtb_A_used": false,
    "xtb_A_success": false,
    "xtb_charge_length_mismatch": false
  },
  "C:78": {
    "id": "C:78",
    "chain": "C",
    "resseq": 78,
    "resname": "GLY",
    "sasa": 0.0,
    "partial_charge_B": -0.06000000000000002,
    "F_metal": 0.0,
    "F_P": 2.724772045218214,
    "F_hal": 0.0,
    "total_density": 47735.0703125,
    "centroid": [
      5.362205982208252,
      1.5654146671295166,
      1.0799238681793213
    ],
    "dipole_rho": [
      6201.0908203125,
      13150.5185546875,
      21928.2421875
    ],
    "curv_rho": 118357928.0,
    "curv_rho_failed": false,
    "gpu_density_B_requested": "vector",
    "gpu_density_B_effective": "vector",
    "gpu_density_B_fallback_from_vector": false,
    "gpu_density_A_requested": null,
    "gpu_density_A_effective": null,
    "gpu_density_A_fallback_from_vector": false,
    "xtb_A_used": false,
    "xtb_A_success": false,
    "xtb_charge_length_mismatch": false
  },
  "C:79": {
    "id": "C:79",
    "chain": "C",
    "resseq": 79,
    "resname": "GLN",
    "sasa": 6.503081798553467,
    "partial_charge_B": -0.3000000000000001,
    "F_metal": 0.0,
    "F_P": 1.3372649930347285,
    "F_hal": 0.0,
    "total_density": 40126.87109375,
    "centroid": [
      5.3738861083984375,
      1.4113550186157227,
      0.9741856455802917
    ],
    "dipole_rho": [
      11096.7451171875,
      14289.15234375,
      27776.1328125
    ],
    "curv_rho": 103678576.0,
    "curv_rho_failed": false,
    "gpu_density_B_requested": "vector",
    "gpu_density_B_effective": "vector",
    "gpu_density_B_fallback_from_vector": false,
    "gpu_density_A_requested": null,
    "gpu_density_A_effective": null,
    "gpu_density_A_fallback_from_vector": false,
    "xtb_A_used": false,
    "xtb_A_success": false,
    "xtb_charge_length_mismatch": false
  },
  "C:80": {
    "id": "C:80",
    "chain": "C",
    "resseq": 80,
    "resname": "GLU",
    "sasa": 0.0,
    "partial_charge_B": -0.54,
    "F_metal": 0.0,
    "F_P": 1.3084683456141875,
    "F_hal": 0.0,
    "total_density": 44289.609375,
    "centroid": [
      5.483891487121582,
      1.2267357110977173,
      1.1852036714553833
    ],
    "dipole_rho": [
      5105.73193359375,
      18754.798828125,
      18844.408203125
    ],
    "curv_rho": 107310744.0,
    "curv_rho_failed": false,
    "gpu_density_B_requested": "vector",
    "gpu_density_B_effective": "vector",
    "gpu_density_B_fallback_from_vector": false,
    "gpu_density_A_requested": null,
    "gpu_density_A_effective": null,
    "gpu_density_A_fallback_from_vector": false,
    "xtb_A_used": false,
    "xtb_A_success": false,
    "xtb_charge_length_mismatch": false
  },
  "C:81": {
    "id": "C:81",
    "chain": "C",
    "resseq": 81,
    "resname": "ARG",
    "sasa": 0.3798224925994873,
    "partial_charge_B": 0.6044926864578466,
    "F_metal": 0.0,
    "F_P": 1.3961953604957071,
    "F_hal": 0.0,
    "total_density": 49150.03125,
    "centroid": [
      5.202513217926025,
      1.4063105583190918,
      1.3209965229034424
    ],
    "dipole_rho": [
      17240.2265625,
      12437.7060546875,
      27169.5234375
    ],
    "curv_rho": 119231808.0,
    "curv_rho_failed": false,
    "gpu_density_B_requested": "vector",
    "gpu_density_B_effective": "vector",
    "gpu_density_B_fallback_from_vector": false,
    "gpu_density_A_requested": null,
    "gpu_density_A_effective": null,
    "gpu_density_A_fallback_from_vector": false,
    "xtb_A_used": false,
    "xtb_A_success": false,
    "xtb_charge_length_mismatch": false
  },
  "C:82": {
    "id": "C:82",
    "chain": "C",
    "resseq": 82,
    "resname": "PHE",
    "sasa": 7.388791084289551,
    "partial_charge_B": -0.15000000000000005,
    "F_metal": 0.0,
    "F_P": 0.6253057235862809,
    "F_hal": 0.0,
    "total_density": 41334.82421875,
    "centroid": [
      5.099518299102783,
      1.200474500656128,
      1.3610827922821045
    ],
    "dipole_rho": [
      19685.1484375,
      24661.55859375,
      12575.2255859375
    ],
    "curv_rho": 101779280.0,
    "curv_rho_failed": false,
    "gpu_density_B_requested": "vector",
    "gpu_density_B_effective": "vector",
    "gpu_density_B_fallback_from_vector": false,
    "gpu_density_A_requested": null,
    "gpu_density_A_effective": null,
    "gpu_density_A_fallback_from_vector": false,
    "xtb_A_used": false,
    "xtb_A_success": false,
    "xtb_charge_length_mismatch": false
  },
  "C:83": {
    "id": "C:83",
    "chain": "C",
    "resseq": 83,
    "resname": "ARG",
    "sasa": 0.12906184792518616,
    "partial_charge_B": 0.5223020133890884,
    "F_metal": 0.0,
    "F_P": 0.8396631891053693,
    "F_hal": 0.0,
    "total_density": 50759.1953125,
    "centroid": [
      5.521432399749756,
      1.1439530849456787,
      1.5030797719955444
    ],
    "dipole_rho": [
      12609.3154296875,
      27815.5078125,
      12468.671875
    ],
    "curv_rho": 115179232.0,
    "curv_rho_failed": false,
    "gpu_density_B_requested": "vector",
    "gpu_density_B_effective": "vector",
    "gpu_density_B_fallback_from_vector": false,
    "gpu_density_A_requested": null,
    "gpu_density_A_effective": null,
    "gpu_density_A_fallback_from_vector": false,
    "xtb_A_used": false,
    "xtb_A_success": false,
    "xtb_charge_length_mismatch": false
  },
  "C:84": {
    "id": "C:84",
    "chain": "C",
    "resseq": 84,
    "resname": "THR",
    "sasa": 0.0,
    "partial_charge_B": -0.3,
    "F_metal": 0.0,
    "F_P": 1.0418373051633287,
    "F_hal": 0.0,
    "total_density": 50766.49609375,
    "centroid": [
      5.210414409637451,
      1.3720755577087402,
      1.5620561838150024
    ],
    "dipole_rho": [
      12346.416015625,
      16912.701171875,
      5708.26708984375
    ],
    "curv_rho": 123752448.0,
    "curv_rho_failed": false,
    "gpu_density_B_requested": "vector",
    "gpu_density_B_effective": "vector",
    "gpu_density_B_fallback_from_vector": false,
    "gpu_density_A_requested": null,
    "gpu_density_A_effective": null,
    "gpu_density_A_fallback_from_vector": false,
    "xtb_A_used": false,
    "xtb_A_success": false,
    "xtb_charge_length_mismatch": false
  },
  "C:85": {
    "id": "C:85",
    "chain": "C",
    "resseq": 85,
    "resname": "ILE",
    "sasa": 0.0,
    "partial_charge_B": -0.06000000000000002,
    "F_metal": 0.0,
    "F_P": 0.6215316141089584,
    "F_hal": 0.0,
    "total_density": 44381.19140625,
    "centroid": [
      5.032759189605713,
      1.286432147026062,
      1.6317574977874756
    ],
    "dipole_rho": [
      20763.064453125,
      20189.875,
      5429.27197265625
    ],
    "curv_rho": 110687520.0,
    "curv_rho_failed": false,
    "gpu_density_B_requested": "vector",
    "gpu_density_B_effective": "vector",
    "gpu_density_B_fallback_from_vector": false,
    "gpu_density_A_requested": null,
    "gpu_density_A_effective": null,
    "gpu_density_A_fallback_from_vector": false,
    "xtb_A_used": false,
    "xtb_A_success": false,
    "xtb_charge_length_mismatch": false
  },
  "C:86": {
    "id": "C:86",
    "chain": "C",
    "resseq": 86,
    "resname": "THR",
    "sasa": 0.0,
    "partial_charge_B": -0.3,
    "F_metal": 0.0,
    "F_P": 0.5134898480359961,
    "F_hal": 0.0,
    "total_density": 42539.921875,
    "centroid": [
      5.159629821777344,
      1.0497591495513916,
      1.7576087713241577
    ],
    "dipole_rho": [
      14989.3115234375,
      22833.6953125,
      2283.54736328125
    ],
    "curv_rho": 99024976.0,
    "curv_rho_failed": false,
    "gpu_density_B_requested": "vector",
    "gpu_density_B_effective": "vector",
    "gpu_density_B_fallback_from_vector": false,
    "gpu_density_A_requested": null,
    "gpu_density_A_effective": null,
    "gpu_density_A_fallback_from_vector": false,
    "xtb_A_used": false,
    "xtb_A_success": false,
    "xtb_charge_length_mismatch": false
  },
  "C:87": {
    "id": "C:87",
    "chain": "C",
    "resseq": 87,
    "resname": "THR",
    "sasa": 2.2284226417541504,
    "partial_charge_B": -0.75,
    "F_metal": 0.0,
    "F_P": 0.37966141820906674,
    "F_hal": 0.0,
    "total_density": 40857.46484375,
    "centroid": [
      5.1759772300720215,
      1.024987816810608,
      1.9872311353683472
    ],
    "dipole_rho": [
      14734.0087890625,
      25774.142578125,
      -6221.3154296875
    ],
    "curv_rho": 99557016.0,
    "curv_rho_failed": false,
    "gpu_density_B_requested": "vector",
    "gpu_density_B_effective": "vector",
    "gpu_density_B_fallback_from_vector": false,
    "gpu_density_A_requested": null,
    "gpu_density_A_effective": null,
    "gpu_density_A_fallback_from_vector": false,
    "xtb_A_used": false,
    "xtb_A_success": false,
    "xtb_charge_length_mismatch": false
  },
  "C:88": {
    "id": "C:88",
    "chain": "C",
    "resseq": 88,
    "resname": "ALA",
    "sasa": 0.45171648263931274,
    "partial_charge_B": -0.07850713146823696,
    "F_metal": 0.0,
    "F_P": 0.4276953067790441,
    "F_hal": 0.0,
    "total_density": 39411.42578125,
    "centroid": [
      5.375932216644287,
      0.9057214260101318,
      1.918533444404602
    ],
    "dipole_rho": [
      8140.533203125,
      24667.66796875,
      -1726.4854736328125
    ],
    "curv_rho": 96501320.0,
    "curv_rho_failed": false,
    "gpu_density_B_requested": "vector",
    "gpu_density_B_effective": "vector",
    "gpu_density_B_fallback_from_vector": false,
    "gpu_density_A_requested": null,
    "gpu_density_A_effective": null,
    "gpu_density_A_fallback_from_vector": false,
    "xtb_A_used": false,
    "xtb_A_success": false,
    "xtb_charge_length_mismatch": false
  },
  "C:89": {
    "id": "C:89",
    "chain": "C",
    "resseq": 89,
    "resname": "TYR",
    "sasa": 0.0,
    "partial_charge_B": -0.3,
    "F_metal": 0.0,
    "F_P": 0.7928304974074664,
    "F_hal": 0.0,
    "total_density": 54786.53515625,
    "centroid": [
      5.556750297546387,
      1.2737889289855957,
      1.7176140546798706
    ],
    "dipole_rho": [
      9768.404296875,
      28149.630859375,
      500.6982727050781
    ],
    "curv_rho": 130796632.0,
    "curv_rho_failed": false,
    "gpu_density_B_requested": "vector",
    "gpu_density_B_effective": "vector",
    "gpu_density_B_fallback_from_vector": false,
    "gpu_density_A_requested": null,
    "gpu_density_A_effective": null,
    "gpu_density_A_fallback_from_vector": false,
    "xtb_A_used": false,
    "xtb_A_success": false,
    "xtb_charge_length_mismatch": false
  },
  "C:90": {
    "id": "C:90",
    "chain": "C",
    "resseq": 90,
    "resname": "TYR",
    "sasa": 0.0,
    "partial_charge_B": -0.3,
    "F_metal": 0.0,
    "F_P": 0.6090070183056513,
    "F_hal": 0.0,
    "total_density": 56023.4140625,
    "centroid": [
      5.354633808135986,
      1.3279473781585693,
      1.9592925310134888
    ],
    "dipole_rho": [
      12039.478515625,
      23602.978515625,
      -7532.30029296875
    ],
    "curv_rho": 128114496.0,
    "curv_rho_failed": false,
    "gpu_density_B_requested": "vector",
    "gpu_density_B_effective": "vector",
    "gpu_density_B_fallback_from_vector": false,
    "gpu_density_A_requested": null,
    "gpu_density_A_effective": null,
    "gpu_density_A_fallback_from_vector": false,
    "xtb_A_used": false,
    "xtb_A_success": false,
    "xtb_charge_length_mismatch": false
  },
  "C:91": {
    "id": "C:91",
    "chain": "C",
    "resseq": 91,
    "resname": "ARG",
    "sasa": 7.4710693359375,
    "partial_charge_B": 1.2,
    "F_metal": 0.0,
    "F_P": 0.3620483388315953,
    "F_hal": 0.0,
    "total_density": 45695.16796875,
    "centroid": [
      5.533381938934326,
      1.0404093265533447,
      2.1209311485290527
    ],
    "dipole_rho": [
      4383.4443359375,
      37265.66015625,
      -7339.3046875
    ],
    "curv_rho": 113025136.0,
    "curv_rho_failed": false,
    "gpu_density_B_requested": "vector",
    "gpu_density_B_effective": "vector",
    "gpu_density_B_fallback_from_vector": false,
    "gpu_density_A_requested": null,
    "gpu_density_A_effective": null,
    "gpu_density_A_fallback_from_vector": false,
    "xtb_A_used": false,
    "xtb_A_success": false,
    "xtb_charge_length_mismatch": false
  },
  "C:92": {
    "id": "C:92",
    "chain": "C",
    "resseq": 92,
    "resname": "GLY",
    "sasa": 0.0,
    "partial_charge_B": -0.06000000000000002,
    "F_metal": 0.0,
    "F_P": 0.39129206111038284,
    "F_hal": 0.0,
    "total_density": 47350.5703125,
    "centroid": [
      5.66850471496582,
      1.1200909614562988,
      2.276165246963501
    ],
    "dipole_rho": [
      -2566.15185546875,
      21915.787109375,
      -14408.05078125
    ],
    "curv_rho": 112469432.0,
    "curv_rho_failed": false,
    "gpu_density_B_requested": "vector",
    "gpu_density_B_effective": "vector",
    "gpu_density_B_fallback_from_vector": false,
    "gpu_density_A_requested": null,
    "gpu_density_A_effective": null,
    "gpu_density_A_fallback_from_vector": false,
    "xtb_A_used": false,
    "xtb_A_success": false,
    "xtb_charge_length_mismatch": false
  },
  "C:93": {
    "id": "C:93",
    "chain": "C",
    "resseq": 93,
    "resname": "ALA",
    "sasa": 0.0,
    "partial_charge_B": -0.06000000000000002,
    "F_metal": 0.0,
    "F_P": 0.4744122112711307,
    "F_hal": 0.0,
    "total_density": 53042.4921875,
    "centroid": [
      5.643056869506836,
      1.309281587600708,
      2.2022056579589844
    ],
    "dipole_rho": [
      145.16549682617188,
      18300.802734375,
      -17484.625
    ],
    "curv_rho": 127936352.0,
    "curv_rho_failed": false,
    "gpu_density_B_requested": "vector",
    "gpu_density_B_effective": "vector",
    "gpu_density_B_fallback_from_vector": false,
    "gpu_density_A_requested": null,
    "gpu_density_A_effective": null,
    "gpu_density_A_fallback_from_vector": false,
    "xtb_A_used": false,
    "xtb_A_success": false,
    "xtb_charge_length_mismatch": false
  },
  "C:94": {
    "id": "C:94",
    "chain": "C",
    "resseq": 94,
    "resname": "MSE",
    "sasa": 0.0,
    "partial_charge_B": -0.21000000000000002,
    "F_metal": 0.0,
    "F_P": 0.3933869776581805,
    "F_hal": 0.0,
    "total_density": 54693.44140625,
    "centroid": [
      5.736445903778076,
      1.456396222114563,
      2.434645175933838
    ],
    "dipole_rho": [
      -1336.0699462890625,
      16973.91015625,
      -22385.61328125
    ],
    "curv_rho": 126418760.0,
    "curv_rho_failed": false,
    "gpu_density_B_requested": "vector",
    "gpu_density_B_effective": "vector",
    "gpu_density_B_fallback_from_vector": false,
    "gpu_density_A_requested": null,
    "gpu_density_A_effective": null,
    "gpu_density_A_fallback_from_vector": false,
    "xtb_A_used": false,
    "xtb_A_success": false,
    "xtb_charge_length_mismatch": false
  },
  "C:95": {
    "id": "C:95",
    "chain": "C",
    "resseq": 95,
    "resname": "GLY",
    "sasa": 0.0,
    "partial_charge_B": -0.06000000000000002,
    "F_metal": 0.0,
    "F_P": 0.6053083823452277,
    "F_hal": 0.0,
    "total_density": 62762.6015625,
    "centroid": [
      5.719987869262695,
      1.623430609703064,
      2.141303539276123
    ],
    "dipole_rho": [
      -576.6309814453125,
      11029.322265625,
      -21801.939453125
    ],
    "curv_rho": 144365440.0,
    "curv_rho_failed": false,
    "gpu_density_B_requested": "vector",
    "gpu_density_B_effective": "vector",
    "gpu_density_B_fallback_from_vector": false,
    "gpu_density_A_requested": null,
    "gpu_density_A_effective": null,
    "gpu_density_A_fallback_from_vector": false,
    "xtb_A_used": false,
    "xtb_A_success": false,
    "xtb_charge_length_mismatch": false
  },
  "C:96": {
    "id": "C:96",
    "chain": "C",
    "resseq": 96,
    "resname": "ILE",
    "sasa": 0.0,
    "partial_charge_B": -0.06000000000000002,
    "F_metal": 0.0,
    "F_P": 0.7449416720188164,
    "F_hal": 0.0,
    "total_density": 66220.6640625,
    "centroid": [
      5.534124851226807,
      1.7395955324172974,
      2.1189088821411133
    ],
    "dipole_rho": [
      7545.83544921875,
      11216.6484375,
      -12765.908203125
    ],
    "curv_rho": 144545264.0,
    "curv_rho_failed": false,
    "gpu_density_B_requested": "vector",
    "gpu_density_B_effective": "vector",
    "gpu_density_B_fallback_from_vector": false,
    "gpu_density_A_requested": null,
    "gpu_density_A_effective": null,
    "gpu_density_A_fallback_from_vector": false,
    "xtb_A_used": false,
    "xtb_A_success": false,
    "xtb_charge_length_mismatch": false
  },
  "C:97": {
    "id": "C:97",
    "chain": "C",
    "resseq": 97,
    "resname": "ILE",
    "sasa": 0.0,
    "partial_charge_B": -0.06000000000000002,
    "F_metal": 0.0,
    "F_P": 1.1945648316556032,
    "F_hal": 0.0,
    "total_density": 71343.890625,
    "centroid": [
      5.609066009521484,
      1.923004150390625,
      1.8979698419570923
    ],
    "dipole_rho": [
      -2033.9476318359375,
      -541.9298706054688,
      -10336.328125
    ],
    "curv_rho": 150622288.0,
    "curv_rho_failed": false,
    "gpu_density_B_requested": "vector",
    "gpu_density_B_effective": "vector",
    "gpu_density_B_fallback_from_vector": false,
    "gpu_density_A_requested": null,
    "gpu_density_A_effective": null,
    "gpu_density_A_fallback_from_vector": false,
    "xtb_A_used": false,
    "xtb_A_success": false,
    "xtb_charge_length_mismatch": false
  },
  "C:98": {
    "id": "C:98",
    "chain": "C",
    "resseq": 98,
    "resname": "LEU",
    "sasa": 0.0,
    "partial_charge_B": -0.06000000000000002,
    "F_metal": 0.0,
    "F_P": 1.0753765748251771,
    "F_hal": 0.0,
    "total_density": 65637.1484375,
    "centroid": [
      5.358315467834473,
      2.023543119430542,
      1.8996609449386597
    ],
    "dipole_rho": [
      12528.689453125,
      -2044.2510986328125,
      -6704.93798828125
    ],
    "curv_rho": 147430768.0,
    "curv_rho_failed": false,
    "gpu_density_B_requested": "vector",
    "gpu_density_B_effective": "vector",
    "gpu_density_B_fallback_from_vector": false,
    "gpu_density_A_requested": null,
    "gpu_density_A_effective": null,
    "gpu_density_A_fallback_from_vector": false,
    "xtb_A_used": false,
    "xtb_A_success": false,
    "xtb_charge_length_mismatch": false
  },
  "C:99": {
    "id": "C:99",
    "chain": "C",
    "resseq": 99,
    "resname": "VAL",
    "sasa": 0.0,
    "partial_charge_B": -0.06000000000000002,
    "F_metal": 0.0,
    "F_P": 2.3427601583296864,
    "F_hal": 0.0,
    "total_density": 66991.3984375,
    "centroid": [
      5.408167839050293,
      2.1242709159851074,
      1.6142308712005615
    ],
    "dipole_rho": [
      3613.480224609375,
      -7621.72998046875,
      3346.84228515625
    ],
    "curv_rho": 147963408.0,
    "curv_rho_failed": false,
    "gpu_density_B_requested": "vector",
    "gpu_density_B_effective": "vector",
    "gpu_density_B_fallback_from_vector": false,
    "gpu_density_A_requested": null,
    "gpu_density_A_effective": null,
    "gpu_density_A_fallback_from_vector": false,
    "xtb_A_used": false,
    "xtb_A_success": false,
    "xtb_charge_length_mismatch": false
  },
  "C:100": {
    "id": "C:100",
    "chain": "C",
    "resseq": 100,
    "resname": "TYR",
    "sasa": 0.0,
    "partial_charge_B": -0.3,
    "F_metal": 0.0,
    "F_P": 1.2800645046733354,
    "F_hal": 0.0,
    "total_density": 65122.1171875,
    "centroid": [
      5.3314690589904785,
      2.3864376544952393,
      1.5984805822372437
    ],
    "dipole_rho": [
      15029.7744140625,
      -21275.09765625,
      2985.13818359375
    ],
    "curv_rho": 140227824.0,
    "curv_rho_failed": false,
    "gpu_density_B_requested": "vector",
    "gpu_density_B_effective": "vector",
    "gpu_density_B_fallback_from_vector": false,
    "gpu_density_A_requested": null,
    "gpu_density_A_effective": null,
    "gpu_density_A_fallback_from_vector": false,
    "xtb_A_used": false,
    "xtb_A_success": false,
    "xtb_charge_length_mismatch": false
  },
  "C:101": {
    "id": "C:101",
    "chain": "C",
    "resseq": 101,
    "resname": "ASP",
    "sasa": 0.0,
    "partial_charge_B": -0.54,
    "F_metal": 0.0,
    "F_P": 1.9706687578776587,
    "F_hal": 0.0,
    "total_density": 56266.99609375,
    "centroid": [
      5.34889554977417,
      2.4693336486816406,
      1.2915188074111938
    ],
    "dipole_rho": [
      8766.1376953125,
      -18215.943359375,
      15645.4013671875
    ],
    "curv_rho": 129810880.0,
    "curv_rho_failed": false,
    "gpu_density_B_requested": "vector",
    "gpu_density_B_effective": "vector",
    "gpu_density_B_fallback_from_vector": false,
    "gpu_density_A_requested": null,
    "gpu_density_A_effective": null,
    "gpu_density_A_fallback_from_vector": false,
    "xtb_A_used": false,
    "xtb_A_success": false,
    "xtb_charge_length_mismatch": false
  },
  "C:102": {
    "id": "C:102",
    "chain": "C",
    "resseq": 102,
    "resname": "ILE",
    "sasa": 0.0,
    "partial_charge_B": -0.06000000000000002,
    "F_metal": 0.0,
    "F_P": 1.04654587284501,
    "F_hal": 0.0,
    "total_density": 52410.98828125,
    "centroid": [
      5.385437488555908,
      2.7093260288238525,
      1.397371530532837
    ],
    "dipole_rho": [
      7481.7138671875,
      -25396.986328125,
      9574.6435546875
    ],
    "curv_rho": 124524784.0,
    "curv_rho_failed": false,
    "gpu_density_B_requested": "vector",
    "gpu_density_B_effective": "vector",
    "gpu_density_B_fallback_from_vector": false,
    "gpu_density_A_requested": null,
    "gpu_density_A_effective": null,
    "gpu_density_A_fallback_from_vector": false,
    "xtb_A_used": false,
    "xtb_A_success": false,
    "xtb_charge_length_mismatch": false
  },
  "C:103": {
    "id": "C:103",
    "chain": "C",
    "resseq": 103,
    "resname": "THR",
    "sasa": 0.0,
    "partial_charge_B": -0.3,
    "F_metal": 0.0,
    "F_P": 1.1416478476720622,
    "F_hal": 0.0,
    "total_density": 45767.13671875,
    "centroid": [
      5.288974285125732,
      2.7299904823303223,
      1.1541730165481567
    ],
    "dipole_rho": [
      7942.03857421875,
      -19554.771484375,
      16537.701171875
    ],
    "curv_rho": 109409136.0,
    "curv_rho_failed": false,
    "gpu_density_B_requested": "vector",
    "gpu_density_B_effective": "vector",
    "gpu_density_B_fallback_from_vector": false,
    "gpu_density_A_requested": null,
    "gpu_density_A_effective": null,
    "gpu_density_A_fallback_from_vector": false,
    "xtb_A_used": false,
    "xtb_A_success": false,
    "xtb_charge_length_mismatch": false
  },
  "C:104": {
    "id": "C:104",
    "chain": "C",
    "resseq": 104,
    "resname": "ASP",
    "sasa": 0.0,
    "partial_charge_B": -0.54,
    "F_metal": 0.0,
    "F_P": 1.258599230465431,
    "F_hal": 0.0,
    "total_density": 48078.0703125,
    "centroid": [
      5.142553329467773,
      2.5323472023010254,
      1.1850552558898926
    ],
    "dipole_rho": [
      17317.294921875,
      -13518.4951171875,
      17866.662109375
    ],
    "curv_rho": 113779512.0,
    "curv_rho_failed": false,
    "gpu_density_B_requested": "vector",
    "gpu_density_B_effective": "vector",
    "gpu_density_B_fallback_from_vector": false,
    "gpu_density_A_requested": null,
    "gpu_density_A_effective": null,
    "gpu_density_A_fallback_from_vector": false,
    "xtb_A_used": false,
    "xtb_A_success": false,
    "xtb_charge_length_mismatch": false
  },
  "C:105": {
    "id": "C:105",
    "chain": "C",
    "resseq": 105,
    "resname": "GLU",
    "sasa": 1.5310876369476318,
    "partial_charge_B": -1.1045673148506086,
    "F_metal": 0.0,
    "F_P": 0.6696643291517763,
    "F_hal": 0.0,
    "total_density": 43711.13671875,
    "centroid": [
      4.904237270355225,
      2.630974054336548,
      1.3400925397872925
    ],
    "dipole_rho": [
      22383.69921875,
      -16779.875,
      8971.6337890625
    ],
    "curv_rho": 102536416.0,
    "curv_rho_failed": false,
    "gpu_density_B_requested": "vector",
    "gpu_density_B_effective": "vector",
    "gpu_density_B_fallback_from_vector": false,
    "gpu_density_A_requested": null,
    "gpu_density_A_effective": null,
    "gpu_density_A_fallback_from_vector": false,
    "xtb_A_used": false,
    "xtb_A_success": false,
    "xtb_charge_length_mismatch": false
  },
  "C:106": {
    "id": "C:106",
    "chain": "C",
    "resseq": 106,
    "resname": "ARG",
    "sasa": 5.696364879608154,
    "partial_charge_B": 1.2,
    "F_metal": 0.0,
    "F_P": 0.9382563969153566,
    "F_hal": 0.0,
    "total_density": 48170.94140625,
    "centroid": [
      4.907711982727051,
      2.3427257537841797,
      1.3076785802841187
    ],
    "dipole_rho": [
      25711.578125,
      -9245.8310546875,
      24921.29296875
    ],
    "curv_rho": 112497664.0,
    "curv_rho_failed": false,
    "gpu_density_B_requested": "vector",
    "gpu_density_B_effective": "vector",
    "gpu_density_B_fallback_from_vector": false,
    "gpu_density_A_requested": null,
    "gpu_density_A_effective": null,
    "gpu_density_A_fallback_from_vector": false,
    "xtb_A_used": false,
    "xtb_A_success": false,
    "xtb_charge_length_mismatch": false
  },
  "C:107": {
    "id": "C:107",
    "chain": "C",
    "resseq": 107,
    "resname": "THR",
    "sasa": 0.0,
    "partial_charge_B": -0.3,
    "F_metal": 0.0,
    "F_P": 1.474513872015795,
    "F_hal": 0.0,
    "total_density": 53586.53125,
    "centroid": [
      5.079732418060303,
      2.3007519245147705,
      1.3723055124282837
    ],
    "dipole_rho": [
      17924.16796875,
      -9831.87890625,
      12322.130859375
    ],
    "curv_rho": 127069640.0,
    "curv_rho_failed": false,
    "gpu_density_B_requested": "vector",
    "gpu_density_B_effective": "vector",
    "gpu_density_B_fallback_from_vector": false,
    "gpu_density_A_requested": null,
    "gpu_density_A_effective": null,
    "gpu_density_A_fallback_from_vector": false,
    "xtb_A_used": false,
    "xtb_A_success": false,
    "xtb_charge_length_mismatch": false
  },
  "C:108": {
    "id": "C:108",
    "chain": "C",
    "resseq": 108,
    "resname": "PHE",
    "sasa": 0.0,
    "partial_charge_B": -0.06000000000000002,
    "F_metal": 0.0,
    "F_P": 0.7464953779284036,
    "F_hal": 0.0,
    "total_density": 54557.4375,
    "centroid": [
      5.0315775871276855,
      2.462406635284424,
      1.5949798822402954
    ],
    "dipole_rho": [
      23867.15234375,
      -19110.12109375,
      -307.6144104003906
    ],
    "curv_rho": 124058344.0,
    "curv_rho_failed": false,
    "gpu_density_B_requested": "vector",
    "gpu_density_B_effective": "vector",
    "gpu_density_B_fallback_from_vector": false,
    "gpu_density_A_requested": null,
    "gpu_density_A_effective": null,
    "gpu_density_A_fallback_from_vector": false,
    "xtb_A_used": false,
    "xtb_A_success": false,
    "xtb_charge_length_mismatch": false
  },
  "C:109": {
    "id": "C:109",
    "chain": "C",
    "resseq": 109,
    "resname": "THR",
    "sasa": 1.2906184196472168,
    "partial_charge_B": -0.5643875714715891,
    "F_metal": 0.0,
    "F_P": 0.6452903512313923,
    "F_hal": 0.0,
    "total_density": 43931.1484375,
    "centroid": [
      4.750874996185303,
      2.3345654010772705,
      1.586570143699646
    ],
    "dipole_rho": [
      23756.2421875,
      -10132.0439453125,
      6238.79443359375
    ],
    "curv_rho": 106158352.0,
    "curv_rho_failed": false,
    "gpu_density_B_requested": "vector",
    "gpu_density_B_effective": "vector",
    "gpu_density_B_fallback_from_vector": false,
    "gpu_density_A_requested": null,
    "gpu_density_A_effective": null,
    "gpu_density_A_fallback_from_vector": false,
    "xtb_A_used": false,
    "xtb_A_success": false,
    "xtb_charge_length_mismatch": false
  },
  "C:110": {
    "id": "C:110",
    "chain": "C",
    "resseq": 110,
    "resname": "ASN",
    "sasa": 0.03152985870838165,
    "partial_charge_B": -0.12258359950419119,
    "F_metal": 0.0,
    "F_P": 0.8914559897977219,
    "F_hal": 0.0,
    "total_density": 51502.15234375,
    "centroid": [
      4.884814262390137,
      2.1054270267486572,
      1.5449802875518799
    ],
    "dipole_rho": [
      27128.20703125,
      -3534.875732421875,
      9826.2412109375
    ],
    "curv_rho": 119444752.0,
    "curv_rho_failed": false,
    "gpu_density_B_requested": "vector",
    "gpu_density_B_effective": "vector",
    "gpu_density_B_fallback_from_vector": false,
    "gpu_density_A_requested": null,
    "gpu_density_A_effective": null,
    "gpu_density_A_fallback_from_vector": false,
    "xtb_A_used": false,
    "xtb_A_success": false,
    "xtb_charge_length_mismatch": false
  },
  "C:111": {
    "id": "C:111",
    "chain": "C",
    "resseq": 111,
    "resname": "ILE",
    "sasa": 0.0,
    "partial_charge_B": -0.06000000000000002,
    "F_metal": 0.0,
    "F_P": 0.8560697818072702,
    "F_hal": 0.0,
    "total_density": 57236.14453125,
    "centroid": [
      5.04227352142334,
      2.16155743598938,
      1.798154592514038
    ],
    "dipole_rho": [
      23393.755859375,
      -5666.68359375,
      73.23550415039062
    ],
    "curv_rho": 133245704.0,
    "curv_rho_failed": false,
    "gpu_density_B_requested": "vector",
    "gpu_density_B_effective": "vector",
    "gpu_density_B_fallback_from_vector": false,
    "gpu_density_A_requested": null,
    "gpu_density_A_effective": null,
    "gpu_density_A_fallback_from_vector": false,
    "xtb_A_used": false,
    "xtb_A_success": false,
    "xtb_charge_length_mismatch": false
  },
  "C:112": {
    "id": "C:112",
    "chain": "C",
    "resseq": 112,
    "resname": "LYS",
    "sasa": 1.7408530712127686,
    "partial_charge_B": 0.2626478682715873,
    "F_metal": 0.0,
    "F_P": 0.47507574948664133,
    "F_hal": 0.0,
    "total_density": 49491.06640625,
    "centroid": [
      4.7996110916137695,
      2.1521081924438477,
      1.888789176940918
    ],
    "dipole_rho": [
      32221.958984375,
      -6030.34619140625,
      -7594.67431640625
    ],
    "curv_rho": 116418424.0,
    "curv_rho_failed": false,
    "gpu_density_B_requested": "vector",
    "gpu_density_B_effective": "vector",
    "gpu_density_B_fallback_from_vector": false,
    "gpu_density_A_requested": null,
    "gpu_density_A_effective": null,
    "gpu_density_A_fallback_from_vector": false,
    "xtb_A_used": false,
    "xtb_A_success": false,
    "xtb_charge_length_mismatch": false
  },
  "C:113": {
    "id": "C:113",
    "chain": "C",
    "resseq": 113,
    "resname": "GLN",
    "sasa": 0.5429905652999878,
    "partial_charge_B": -0.16449338540539057,
    "F_metal": 0.0,
    "F_P": 0.572540105612861,
    "F_hal": 0.0,
    "total_density": 47236.5703125,
    "centroid": [
      4.761135101318359,
      1.8621902465820312,
      1.772938847541809
    ],
    "dipole_rho": [
      29043.775390625,
      6173.3544921875,
      1670.3336181640625
    ],
    "curv_rho": 111892568.0,
    "curv_rho_failed": false,
    "gpu_density_B_requested": "vector",
    "gpu_density_B_effective": "vector",
    "gpu_density_B_fallback_from_vector": false,
    "gpu_density_A_requested": null,
    "gpu_density_A_effective": null,
    "gpu_density_A_fallback_from_vector": false,
    "xtb_A_used": false,
    "xtb_A_success": false,
    "xtb_charge_length_mismatch": false
  },
  "C:114": {
    "id": "C:114",
    "chain": "C",
    "resseq": 114,
    "resname": "TRP",
    "sasa": 0.0,
    "partial_charge_B": 0.11999999999999997,
    "F_metal": 0.0,
    "F_P": 1.091317577218782,
    "F_hal": 0.0,
    "total_density": 60339.37109375,
    "centroid": [
      5.06972074508667,
      1.7994248867034912,
      1.7169800996780396
    ],
    "dipole_rho": [
      22589.720703125,
      6408.6728515625,
      6687.8544921875
    ],
    "curv_rho": 131596176.0,
    "curv_rho_failed": false,
    "gpu_density_B_requested": "vector",
    "gpu_density_B_effective": "vector",
    "gpu_density_B_fallback_from_vector": false,
    "gpu_density_A_requested": null,
    "gpu_density_A_effective": null,
    "gpu_density_A_fallback_from_vector": false,
    "xtb_A_used": false,
    "xtb_A_success": false,
    "xtb_charge_length_mismatch": false
  },
  "C:115": {
    "id": "C:115",
    "chain": "C",
    "resseq": 115,
    "resname": "PHE",
    "sasa": 0.0,
    "partial_charge_B": -0.06000000000000002,
    "F_metal": 0.0,
    "F_P": 0.4921010332702326,
    "F_hal": 0.0,
    "total_density": 55636.94140625,
    "centroid": [
      5.005517482757568,
      1.8633182048797607,
      2.0644166469573975
    ],
    "dipole_rho": [
      26117.982421875,
      -417.7904357910156,
      -17811.482421875
    ],
    "curv_rho": 127356816.0,
    "curv_rho_failed": false,
    "gpu_density_B_requested": "vector",
    "gpu_density_B_effective": "vector",
    "gpu_density_B_fallback_from_vector": false,
    "gpu_density_A_requested": null,
    "gpu_density_A_effective": null,
    "gpu_density_A_fallback_from_vector": false,
    "xtb_A_used": false,
    "xtb_A_success": false,
    "xtb_charge_length_mismatch": false
  },
  "C:116": {
    "id": "C:116",
    "chain": "C",
    "resseq": 116,
    "resname": "LYS",
    "sasa": 4.717356204986572,
    "partial_charge_B": 0.29999999999999993,
    "F_metal": 0.0,
    "F_P": 0.4081416558250546,
    "F_hal": 0.0,
    "total_density": 48923.96484375,
    "centroid": [
      4.874135971069336,
      1.678823709487915,
      2.0058822631835938
    ],
    "dipole_rho": [
      38739.1796875,
      8198.6376953125,
      -8036.88720703125
    ],
    "curv_rho": 121550008.0,
    "curv_rho_failed": false,
    "gpu_density_B_requested": "vector",
    "gpu_density_B_effective": "vector",
    "gpu_density_B_fallback_from_vector": false,
    "gpu_density_A_requested": null,
    "gpu_density_A_effective": null,
    "gpu_density_A_fallback_from_vector": false,
    "xtb_A_used": false,
    "xtb_A_success": false,
    "xtb_charge_length_mismatch": false
  },
  "C:117": {
    "id": "C:117",
    "chain": "C",
    "resseq": 117,
    "resname": "THR",
    "sasa": 0.0,
    "partial_charge_B": -0.3,
    "F_metal": 0.0,
    "F_P": 0.5630680592060017,
    "F_hal": 0.0,
    "total_density": 47562.87890625,
    "centroid": [
      4.920766353607178,
      1.4832044839859009,
      1.8481296300888062
    ],
    "dipole_rho": [
      21780.162109375,
      9845.7275390625,
      -6008.48876953125
    ],
    "curv_rho": 114599936.0,
    "curv_rho_failed": false,
    "gpu_density_B_requested": "vector",
    "gpu_density_B_effective": "vector",
    "gpu_density_B_fallback_from_vector": false,
    "gpu_density_A_requested": null,
    "gpu_density_A_effective": null,
    "gpu_density_A_fallback_from_vector": false,
    "xtb_A_used": false,
    "xtb_A_success": false,
    "xtb_charge_length_mismatch": false
  },
  "C:118": {
    "id": "C:118",
    "chain": "C",
    "resseq": 118,
    "resname": "VAL",
    "sasa": 0.0,
    "partial_charge_B": -0.06000000000000002,
    "F_metal": 0.0,
    "F_P": 0.5703092836160104,
    "F_hal": 0.0,
    "total_density": 54748.26171875,
    "centroid": [
      5.141441822052002,
      1.6018718481063843,
      2.0873751640319824
    ],
    "dipole_rho": [
      19435.59765625,
      13534.5732421875,
      -9192.0302734375
    ],
    "curv_rho": 128957608.0,
    "curv_rho_failed": false,
    "gpu_density_B_requested": "vector",
    "gpu_density_B_effective": "vector",
    "gpu_density_B_fallback_from_vector": false,
    "gpu_density_A_requested": null,
    "gpu_density_A_effective": null,
    "gpu_density_A_fallback_from_vector": false,
    "xtb_A_used": false,
    "xtb_A_success": false,
    "xtb_charge_length_mismatch": false
  },
  "C:119": {
    "id": "C:119",
    "chain": "C",
    "resseq": 119,
    "resname": "ASN",
    "sasa": 0.0,
    "partial_charge_B": -0.12000000000000004,
    "F_metal": 0.0,
    "F_P": 0.387413626306456,
    "F_hal": 0.0,
    "total_density": 48952.4765625,
    "centroid": [
      5.018251419067383,
      1.6001355648040771,
      2.2917399406433105
    ],
    "dipole_rho": [
      23325.333984375,
      9857.111328125,
      -15500.673828125
    ],
    "curv_rho": 115791200.0,
    "curv_rho_failed": false,
    "gpu_density_B_requested": "vector",
    "gpu_density_B_effective": "vector",
    "gpu_density_B_fallback_from_vector": false,
    "gpu_density_A_requested": null,
    "gpu_density_A_effective": null,
    "gpu_density_A_fallback_from_vector": false,
    "xtb_A_used": false,
    "xtb_A_success": false,
    "xtb_charge_length_mismatch": false
  },
  "C:120": {
    "id": "C:120",
    "chain": "C",
    "resseq": 120,
    "resname": "GLU",
    "sasa": 4.035821914672852,
    "partial_charge_B": -1.35,
    "F_metal": 0.0,
    "F_P": 0.3400653248018959,
    "F_hal": 0.0,
    "total_density": 40141.484375,
    "centroid": [
      4.857334613800049,
      1.3409531116485596,
      2.1874654293060303
    ],
    "dipole_rho": [
      26097.810546875,
      12356.3359375,
      -8357.53515625
    ],
    "curv_rho": 98002200.0,
    "curv_rho_failed": false,
    "gpu_density_B_requested": "vector",
    "gpu_density_B_effective": "vector",
    "gpu_density_B_fallback_from_vector": false,
    "gpu_density_A_requested": null,
    "gpu_density_A_effective": null,
    "gpu_density_A_fallback_from_vector": false,
    "xtb_A_used": false,
    "xtb_A_success": false,
    "xtb_charge_length_mismatch": false
  },
  "C:121": {
    "id": "C:121",
    "chain": "C",
    "resseq": 121,
    "resname": "HIS",
    "sasa": 0.1266074925661087,
    "partial_charge_B": 0.32593597532786683,
    "F_metal": 0.0,
    "F_P": 0.42055616564739884,
    "F_hal": 0.0,
    "total_density": 45434.7421875,
    "centroid": [
      5.041555881500244,
      1.2276169061660767,
      2.0355498790740967
    ],
    "dipole_rho": [
      22010.236328125,
      20320.095703125,
      -5433.0966796875
    ],
    "curv_rho": 106991352.0,
    "curv_rho_failed": false,
    "gpu_density_B_requested": "vector",
    "gpu_density_B_effective": "vector",
    "gpu_density_B_fallback_from_vector": false,
    "gpu_density_A_requested": null,
    "gpu_density_A_effective": null,
    "gpu_density_A_fallback_from_vector": false,
    "xtb_A_used": false,
    "xtb_A_success": false,
    "xtb_charge_length_mismatch": false
  },
  "C:122": {
    "id": "C:122",
    "chain": "C",
    "resseq": 122,
    "resname": "ALA",
    "sasa": 0.0,
    "partial_charge_B": -0.06000000000000002,
    "F_metal": 0.0,
    "F_P": 0.39415315807842943,
    "F_hal": 0.0,
    "total_density": 47619.62890625,
    "centroid": [
      5.168483734130859,
      1.3098729848861694,
      2.1932737827301025
    ],
    "dipole_rho": [
      13144.1357421875,
      18445.609375,
      -17512.87890625
    ],
    "curv_rho": 115403680.0,
    "curv_rho_failed": false,
    "gpu_density_B_requested": "vector",
    "gpu_density_B_effective": "vector",
    "gpu_density_B_fallback_from_vector": false,
    "gpu_density_A_requested": null,
    "gpu_density_A_effective": null,
    "gpu_density_A_fallback_from_vector": false,
    "xtb_A_used": false,
    "xtb_A_success": false,
    "xtb_charge_length_mismatch": false
  },
  "C:123": {
    "id": "C:123",
    "chain": "C",
    "resseq": 123,
    "resname": "ASN",
    "sasa": 0.0,
    "partial_charge_B": -0.12000000000000004,
    "F_metal": 0.0,
    "F_P": 0.3391274927070078,
    "F_hal": 0.0,
    "total_density": 46962.0546875,
    "centroid": [
      5.343315601348877,
      1.2943226099014282,
      2.4133358001708984
    ],
    "dipole_rho": [
      9077.9169921875,
      17739.81640625,
      -20893.482421875
    ],
    "curv_rho": 111530536.0,
    "curv_rho_failed": false,
    "gpu_density_B_requested": "vector",
    "gpu_density_B_effective": "vector",
    "gpu_density_B_fallback_from_vector": false,
    "gpu_density_A_requested": null,
    "gpu_density_A_effective": null,
    "gpu_density_A_fallback_from_vector": false,
    "xtb_A_used": false,
    "xtb_A_success": false,
    "xtb_charge_length_mismatch": false
  },
  "C:124": {
    "id": "C:124",
    "chain": "C",
    "resseq": 124,
    "resname": "ASP",
    "sasa": 4.417122840881348,
    "partial_charge_B": -1.35,
    "F_metal": 0.0,
    "F_P": 0.26239614709353387,
    "F_hal": 0.0,
    "total_density": 40941.94140625,
    "centroid": [
      5.230121612548828,
      1.3674103021621704,
      2.620789051055908
    ],
    "dipole_rho": [
      13232.8447265625,
      10981.048828125,
      -25271.849609375
    ],
    "curv_rho": 98504488.0,
    "curv_rho_failed": false,
    "gpu_density_B_requested": "vector",
    "gpu_density_B_effective": "vector",
    "gpu_density_B_fallback_from_vector": false,
    "gpu_density_A_requested": null,
    "gpu_density_A_effective": null,
    "gpu_density_A_fallback_from_vector": false,
    "xtb_A_used": false,
    "xtb_A_success": false,
    "xtb_charge_length_mismatch": false
  },
  "C:125": {
    "id": "C:125",
    "chain": "C",
    "resseq": 125,
    "resname": "GLU",
    "sasa": 1.3557839393615723,
    "partial_charge_B": -1.0399265095555883,
    "F_metal": 0.0,
    "F_P": 0.2796186342879502,
    "F_hal": 0.0,
    "total_density": 44305.55078125,
    "centroid": [
      5.471378326416016,
      1.4030951261520386,
      2.653806447982788
    ],
    "dipole_rho": [
      4498.0126953125,
      15537.7431640625,
      -25704.814453125
    ],
    "curv_rho": 105520872.0,
    "curv_rho_failed": false,
    "gpu_density_B_requested": "vector",
    "gpu_density_B_effective": "vector",
    "gpu_density_B_fallback_from_vector": false,
    "gpu_density_A_requested": null,
    "gpu_density_A_effective": null,
    "gpu_density_A_fallback_from_vector": false,
    "xtb_A_used": false,
    "xtb_A_success": false,
    "xtb_charge_length_mismatch": false
  },
  "C:126": {
    "id": "C:126",
    "chain": "C",
    "resseq": 126,
    "resname": "ALA",
    "sasa": 0.0,
    "partial_charge_B": -0.06000000000000002,
    "F_metal": 0.0,
    "F_P": 0.3840502392305053,
    "F_hal": 0.0,
    "total_density": 53055.51171875,
    "centroid": [
      5.482000350952148,
      1.5584467649459839,
      2.4155898094177246
    ],
    "dipole_rho": [
      7353.50732421875,
      9625.6923828125,
      -26767.052734375
    ],
    "curv_rho": 129014344.0,
    "curv_rho_failed": false,
    "gpu_density_B_requested": "vector",
    "gpu_density_B_effective": "vector",
    "gpu_density_B_fallback_from_vector": false,
    "gpu_density_A_requested": null,
    "gpu_density_A_effective": null,
    "gpu_density_A_fallback_from_vector": false,
    "xtb_A_used": false,
    "xtb_A_success": false,
    "xtb_charge_length_mismatch": false
  },
  "C:127": {
    "id": "C:127",
    "chain": "C",
    "resseq": 127,
    "resname": "GLN",
    "sasa": 0.0,
    "partial_charge_B": -0.12000000000000004,
    "F_metal": 0.0,
    "F_P": 0.416752972703893,
    "F_hal": 0.0,
    "total_density": 61117.7109375,
    "centroid": [
      5.595758438110352,
      1.8233139514923096,
      2.4035725593566895
    ],
    "dipole_rho": [
      4935.7978515625,
      4.926999568939209,
      -32017.865234375
    ],
    "curv_rho": 139042928.0,
    "curv_rho_failed": false,
    "gpu_density_B_requested": "vector",
    "gpu_density_B_effective": "vector",
    "gpu_density_B_fallback_from_vector": false,
    "gpu_density_A_requested": null,
    "gpu_density_A_effective": null,
    "gpu_density_A_fallback_from_vector": false,
    "xtb_A_used": false,
    "xtb_A_success": false,
    "xtb_charge_length_mismatch": false
  },
  "C:128": {
    "id": "C:128",
    "chain": "C",
    "resseq": 128,
    "resname": "LEU",
    "sasa": 0.0,
    "partial_charge_B": -0.06000000000000002,
    "F_metal": 0.0,
    "F_P": 0.5393009346403992,
    "F_hal": 0.0,
    "total_density": 61054.7734375,
    "centroid": [
      5.362308025360107,
      1.892871379852295,
      2.2614588737487793
    ],
    "dipole_rho": [
      7905.58203125,
      862.9574584960938,
      -21525.857421875
    ],
    "curv_rho": 137718736.0,
    "curv_rho_failed": false,
    "gpu_density_B_requested": "vector",
    "gpu_density_B_effective": "vector",
    "gpu_density_B_fallback_from_vector": false,
    "gpu_density_A_requested": null,
    "gpu_density_A_effective": null,
    "gpu_density_A_fallback_from_vector": false,
    "xtb_A_used": false,
    "xtb_A_success": false,
    "xtb_charge_length_mismatch": false
  },
  "C:129": {
    "id": "C:129",
    "chain": "C",
    "resseq": 129,
    "resname": "LEU",
    "sasa": 0.0,
    "partial_charge_B": -0.06000000000000002,
    "F_metal": 0.0,
    "F_P": 0.706935739022096,
    "F_hal": 0.0,
    "total_density": 65746.5703125,
    "centroid": [
      5.578584671020508,
      2.1293444633483887,
      2.126957416534424
    ],
    "dipole_rho": [
      2239.329833984375,
      -9138.3076171875,
      -17981.21875
    ],
    "curv_rho": 148731776.0,
    "curv_rho_failed": false,
    "gpu_density_B_requested": "vector",
    "gpu_density_B_effective": "vector",
    "gpu_density_B_fallback_from_vector": false,
    "gpu_density_A_requested": null,
    "gpu_density_A_effective": null,
    "gpu_density_A_fallback_from_vector": false,
    "xtb_A_used": false,
    "xtb_A_success": false,
    "xtb_charge_length_mismatch": false
  },
  "C:130": {
    "id": "C:130",
    "chain": "C",
    "resseq": 130,
    "resname": "LEU",
    "sasa": 0.0,
    "partial_charge_B": -0.06000000000000002,
    "F_metal": 0.0,
    "F_P": 0.7821837745436524,
    "F_hal": 0.0,
    "total_density": 63617.2109375,
    "centroid": [
      5.379113674163818,
      2.2978765964508057,
      1.9609369039535522
    ],
    "dipole_rho": [
      10193.1533203125,
      -15402.4326171875,
      -12994.6318359375
    ],
    "curv_rho": 144714960.0,
    "curv_rho_failed": false,
    "gpu_density_B_requested": "vector",
    "gpu_density_B_effective": "vector",
    "gpu_density_B_fallback_from_vector": false,
    "gpu_density_A_requested": null,
    "gpu_density_A_effective": null,
    "gpu_density_A_fallback_from_vector": false,
    "xtb_A_used": false,
    "xtb_A_success": false,
    "xtb_charge_length_mismatch": false
  },
  "C:131": {
    "id": "C:131",
    "chain": "C",
    "resseq": 131,
    "resname": "VAL",
    "sasa": 0.0,
    "partial_charge_B": -0.06000000000000002,
    "F_metal": 0.0,
    "F_P": 1.2540281278759653,
    "F_hal": 0.0,
    "total_density": 66416.8359375,
    "centroid": [
      5.544478416442871,
      2.3043434619903564,
      1.7671716213226318
    ],
    "dipole_rho": [
      761.3629760742188,
      -16534.927734375,
      -6252.6650390625
    ],
    "curv_rho": 149615008.0,
    "curv_rho_failed": false,
    "gpu_density_B_requested": "vector",
    "gpu_density_B_effective": "vector",
    "gpu_density_B_fallback_from_vector": false,
    "gpu_density_A_requested": null,
    "gpu_density_A_effective": null,
    "gpu_density_A_fallback_from_vector": false,
    "xtb_A_used": false,
    "xtb_A_success": false,
    "xtb_charge_length_mismatch": false
  },
  "C:132": {
    "id": "C:132",
    "chain": "C",
    "resseq": 132,
    "resname": "GLY",
    "sasa": 0.0,
    "partial_charge_B": -0.06000000000000002,
    "F_metal": 0.0,
    "F_P": 1.2113197552065138,
    "F_hal": 0.0,
    "total_density": 61212.90625,
    "centroid": [
      5.541792869567871,
      2.505540609359741,
      1.661407709121704
    ],
    "dipole_rho": [
      2939.28271484375,
      -22115.2578125,
      422.8330993652344
    ],
    "curv_rho": 143280448.0,
    "curv_rho_failed": false,
    "gpu_density_B_requested": "vector",
    "gpu_density_B_effective": "vector",
    "gpu_density_B_fallback_from_vector": false,
    "gpu_density_A_requested": null,
    "gpu_density_A_effective": null,
    "gpu_density_A_fallback_from_vector": false,
    "xtb_A_used": false,
    "xtb_A_success": false,
    "xtb_charge_length_mismatch": false
  },
  "C:133": {
    "id": "C:133",
    "chain": "C",
    "resseq": 133,
    "resname": "ASN",
    "sasa": 0.0,
    "partial_charge_B": -0.12000000000000004,
    "F_metal": 0.0,
    "F_P": 2.213563572113455,
    "F_hal": 0.0,
    "total_density": 61755.28515625,
    "centroid": [
      5.654155731201172,
      2.4382190704345703,
      1.4335551261901855
    ],
    "dipole_rho": [
      -2730.02490234375,
      -20093.984375,
      8776.5078125
    ],
    "curv_rho": 141174928.0,
    "curv_rho_failed": false,
    "gpu_density_B_requested": "vector",
    "gpu_density_B_effective": "vector",
    "gpu_density_B_fallback_from_vector": false,
    "gpu_density_A_requested": null,
    "gpu_density_A_effective": null,
    "gpu_density_A_fallback_from_vector": false,
    "xtb_A_used": false,
    "xtb_A_success": false,
    "xtb_charge_length_mismatch": false
  },
  "C:134": {
    "id": "C:134",
    "chain": "C",
    "resseq": 134,
    "resname": "LYS",
    "sasa": 0.0,
    "partial_charge_B": 0.11999999999999997,
    "F_metal": 0.0,
    "F_P": 2.154983271909468,
    "F_hal": 0.0,
    "total_density": 59417.99609375,
    "centroid": [
      5.633758544921875,
      2.520918607711792,
      1.231069564819336
    ],
    "dipole_rho": [
      -922.075927734375,
      -24261.23046875,
      17085.490234375
    ],
    "curv_rho": 130055296.0,
    "curv_rho_failed": false,
    "gpu_density_B_requested": "vector",
    "gpu_density_B_effective": "vector",
    "gpu_density_B_fallback_from_vector": false,
    "gpu_density_A_requested": null,
    "gpu_density_A_effective": null,
    "gpu_density_A_fallback_from_vector": false,
    "xtb_A_used": false,
    "xtb_A_success": false,
    "xtb_charge_length_mismatch": false
  },
  "C:135": {
    "id": "C:135",
    "chain": "C",
    "resseq": 135,
    "resname": "SER",
    "sasa": 0.0,
    "partial_charge_B": -0.3,
    "F_metal": 0.0,
    "F_P": 0.8956521574194932,
    "F_hal": 0.0,
    "total_density": 53339.68359375,
    "centroid": [
      5.728113651275635,
      2.7538583278656006,
      1.4067941904067993
    ],
    "dipole_rho": [
      -5666.5966796875,
      -33354.62890625,
      5962.18212890625
    ],
    "curv_rho": 124354032.0,
    "curv_rho_failed": false,
    "gpu_density_B_requested": "vector",
    "gpu_density_B_effective": "vector",
    "gpu_density_B_fallback_from_vector": false,
    "gpu_density_A_requested": null,
    "gpu_density_A_effective": null,
    "gpu_density_A_fallback_from_vector": false,
    "xtb_A_used": false,
    "xtb_A_success": false,
    "xtb_charge_length_mismatch": false
  },
  "C:136": {
    "id": "C:136",
    "chain": "C",
    "resseq": 136,
    "resname": "ASP",
    "sasa": 0.0,
    "partial_charge_B": -0.54,
    "F_metal": 0.0,
    "F_P": 0.9543838550770336,
    "F_hal": 0.0,
    "total_density": 47083.875,
    "centroid": [
      5.843710899353027,
      2.784358263015747,
      1.1805224418640137
    ],
    "dipole_rho": [
      -7744.79638671875,
      -29377.015625,
      12300.5390625
    ],
    "curv_rho": 114292480.0,
    "curv_rho_failed": false,
    "gpu_density_B_requested": "vector",
    "gpu_density_B_effective": "vector",
    "gpu_density_B_fallback_from_vector": false,
    "gpu_density_A_requested": null,
    "gpu_density_A_effective": null,
    "gpu_density_A_fallback_from_vector": false,
    "xtb_A_used": false,
    "xtb_A_success": false,
    "xtb_charge_length_mismatch": false
  },
  "C:137": {
    "id": "C:137",
    "chain": "C",
    "resseq": 137,
    "resname": "MSE",
    "sasa": 0.09679638594388962,
    "partial_charge_B": -0.22388034814329472,
    "F_metal": 0.0,
    "F_P": 0.9358406763699236,
    "F_hal": 0.0,
    "total_density": 42937.23828125,
    "centroid": [
      5.60679292678833,
      2.9003798961639404,
      1.0329949855804443
    ],
    "dipole_rho": [
      -3329.03369140625,
      -23815.478515625,
      14366.044921875
    ],
    "curv_rho": 97781800.0,
    "curv_rho_failed": false,
    "gpu_density_B_requested": "vector",
    "gpu_density_B_effective": "vector",
    "gpu_density_B_fallback_from_vector": false,
    "gpu_density_A_requested": null,
    "gpu_density_A_effective": null,
    "gpu_density_A_fallback_from_vector": false,
    "xtb_A_used": false,
    "xtb_A_success": false,
    "xtb_charge_length_mismatch": false
  },
  "C:138": {
    "id": "C:138",
    "chain": "C",
    "resseq": 138,
    "resname": "GLU",
    "sasa": 8.79178237915039,
    "partial_charge_B": -1.35,
    "F_metal": 0.0,
    "F_P": 0.5225403323104642,
    "F_hal": 0.0,
    "total_density": 33932.48046875,
    "centroid": [
      5.54934549331665,
      3.194707155227661,
      1.0633344650268555
    ],
    "dipole_rho": [
      -2627.490234375,
      -25527.92578125,
      12773.353515625
    ],
    "curv_rho": 79368840.0,
    "curv_rho_failed": false,
    "gpu_density_B_requested": "vector",
    "gpu_density_B_effective": "vector",
    "gpu_density_B_fallback_from_vector": false,
    "gpu_density_A_requested": null,
    "gpu_density_A_effective": null,
    "gpu_density_A_fallback_from_vector": false,
    "xtb_A_used": false,
    "xtb_A_success": false,
    "xtb_charge_length_mismatch": false
  },
  "C:139": {
    "id": "C:139",
    "chain": "C",
    "resseq": 139,
    "resname": "THR",
    "sasa": 3.516935348510742,
    "partial_charge_B": -0.75,
    "F_metal": 0.0,
    "F_P": 0.6961851511729528,
    "F_hal": 0.0,
    "total_density": 35294.91015625,
    "centroid": [
      5.358694553375244,
      3.009091377258301,
      0.9574582576751709
    ],
    "dipole_rho": [
      4345.13671875,
      -20922.115234375,
      13625.384765625
    ],
    "curv_rho": 82645480.0,
    "curv_rho_failed": false,
    "gpu_density_B_requested": "vector",
    "gpu_density_B_effective": "vector",
    "gpu_density_B_fallback_from_vector": false,
    "gpu_density_A_requested": null,
    "gpu_density_A_effective": null,
    "gpu_density_A_fallback_from_vector": false,
    "xtb_A_used": false,
    "xtb_A_success": false,
    "xtb_charge_length_mismatch": false
  },
  "C:140": {
    "id": "C:140",
    "chain": "C",
    "resseq": 140,
    "resname": "ARG",
    "sasa": 0.09458957612514496,
    "partial_charge_B": 0.511003194050294,
    "F_metal": 0.0,
    "F_P": 0.6386453382154693,
    "F_hal": 0.0,
    "total_density": 48074.15625,
    "centroid": [
      5.400833606719971,
      2.941342830657959,
      1.4493839740753174
    ],
    "dipole_rho": [
      7974.0244140625,
      -33041.48046875,
      12165.4912109375
    ],
    "curv_rho": 110221984.0,
    "curv_rho_failed": false,
    "gpu_density_B_requested": "vector",
    "gpu_density_B_effective": "vector",
    "gpu_density_B_fallback_from_vector": false,
    "gpu_density_A_requested": null,
    "gpu_density_A_effective": null,
    "gpu_density_A_fallback_from_vector": false,
    "xtb_A_used": false,
    "xtb_A_success": false,
    "xtb_charge_length_mismatch": false
  },
  "C:141": {
    "id": "C:141",
    "chain": "C",
    "resseq": 141,
    "resname": "VAL",
    "sasa": 1.804659128189087,
    "partial_charge_B": -0.13393811167926284,
    "F_metal": 0.0,
    "F_P": 0.5999405979663495,
    "F_hal": 0.0,
    "total_density": 39974.69140625,
    "centroid": [
      5.085349082946777,
      2.930427074432373,
      1.273896336555481
    ],
    "dipole_rho": [
      13405.44140625,
      -22907.287109375,
      9869.5966796875
    ],
    "curv_rho": 94194952.0,
    "curv_rho_failed": false,
    "gpu_density_B_requested": "vector",
    "gpu_density_B_effective": "vector",
    "gpu_density_B_fallback_from_vector": false,
    "gpu_density_A_requested": null,
    "gpu_density_A_effective": null,
    "gpu_density_A_fallback_from_vector": false,
    "xtb_A_used": false,
    "xtb_A_success": false,
    "xtb_charge_length_mismatch": false
  },
  "C:142": {
    "id": "C:142",
    "chain": "C",
    "resseq": 142,
    "resname": "VAL",
    "sasa": 0.0,
    "partial_charge_B": -0.06000000000000002,
    "F_metal": 0.0,
    "F_P": 0.6496719856031513,
    "F_hal": 0.0,
    "total_density": 48195.1640625,
    "centroid": [
      5.1539483070373535,
      2.788231134414673,
      1.5066038370132446
    ],
    "dipole_rho": [
      14446.3896484375,
      -27338.24609375,
      4383.18359375
    ],
    "curv_rho": 113248120.0,
    "curv_rho_failed": false,
    "gpu_density_B_requested": "vector",
    "gpu_density_B_effective": "vector",
    "gpu_density_B_fallback_from_vector": false,
    "gpu_density_A_requested": null,
    "gpu_density_A_effective": null,
    "gpu_density_A_fallback_from_vector": false,
    "xtb_A_used": false,
    "xtb_A_success": false,
    "xtb_charge_length_mismatch": false
  },
  "C:143": {
    "id": "C:143",
    "chain": "C",
    "resseq": 143,
    "resname": "THR",
    "sasa": 1.3551493883132935,
    "partial_charge_B": -0.5776069598133399,
    "F_metal": 0.0,
    "F_P": 0.45030957513037395,
    "F_hal": 0.0,
    "total_density": 41493.54296875,
    "centroid": [
      5.145723819732666,
      2.988637924194336,
      1.6782296895980835
    ],
    "dipole_rho": [
      11022.2451171875,
      -28180.2578125,
      -928.806396484375
    ],
    "curv_rho": 101081424.0,
    "curv_rho_failed": false,
    "gpu_density_B_requested": "vector",
    "gpu_density_B_effective": "vector",
    "gpu_density_B_fallback_from_vector": false,
    "gpu_density_A_requested": null,
    "gpu_density_A_effective": null,
    "gpu_density_A_fallback_from_vector": false,
    "xtb_A_used": false,
    "xtb_A_success": false,
    "xtb_charge_length_mismatch": false
  },
  "C:144": {
    "id": "C:144",
    "chain": "C",
    "resseq": 144,
    "resname": "ALA",
    "sasa": 0.06453092396259308,
    "partial_charge_B": -0.06264387583681805,
    "F_metal": 0.0,
    "F_P": 0.4547160712297338,
    "F_hal": 0.0,
    "total_density": 42851.265625,
    "centroid": [
      5.307855606079102,
      2.9735734462738037,
      1.8427656888961792
    ],
    "dipole_rho": [
      6997.38232421875,
      -26076.142578125,
      -6016.9189453125
    ],
    "curv_rho": 107517440.0,
    "curv_rho_failed": false,
    "gpu_density_B_requested": "vector",
    "gpu_density_B_effective": "vector",
    "gpu_density_B_fallback_from_vector": false,
    "gpu_density_A_requested": null,
    "gpu_density_A_effective": null,
    "gpu_density_A_fallback_from_vector": false,
    "xtb_A_used": false,
    "xtb_A_success": false,
    "xtb_charge_length_mismatch": false
  },
  "C:145": {
    "id": "C:145",
    "chain": "C",
    "resseq": 145,
    "resname": "ASP",
    "sasa": 5.580785274505615,
    "partial_charge_B": -1.35,
    "F_metal": 0.0,
    "F_P": 0.33559666553653045,
    "F_hal": 0.0,
    "total_density": 39280.484375,
    "centroid": [
      5.134106636047363,
      3.01304292678833,
      1.9680099487304688
    ],
    "dipole_rho": [
      10080.6171875,
      -29346.734375,
      -9129.375
    ],
    "curv_rho": 95725760.0,
    "curv_rho_failed": false,
    "gpu_density_B_requested": "vector",
    "gpu_density_B_effective": "vector",
    "gpu_density_B_fallback_from_vector": false,
    "gpu_density_A_requested": null,
    "gpu_density_A_effective": null,
    "gpu_density_A_fallback_from_vector": false,
    "xtb_A_used": false,
    "xtb_A_success": false,
    "xtb_charge_length_mismatch": false
  },
  "C:146": {
    "id": "C:146",
    "chain": "C",
    "resseq": 146,
    "resname": "GLN",
    "sasa": 1.5199034214019775,
    "partial_charge_B": -0.24454295346742996,
    "F_metal": 0.0,
    "F_P": 0.431197771394746,
    "F_hal": 0.0,
    "total_density": 42233.08203125,
    "centroid": [
      4.968746185302734,
      2.8436925411224365,
      1.8618236780166626
    ],
    "dipole_rho": [
      15932.255859375,
      -24865.291015625,
      -566.79541015625
    ],
    "curv_rho": 100269264.0,
    "curv_rho_failed": false,
    "gpu_density_B_requested": "vector",
    "gpu_density_B_effective": "vector",
    "gpu_density_B_fallback_from_vector": false,
    "gpu_density_A_requested": null,
    "gpu_density_A_effective": null,
    "gpu_density_A_fallback_from_vector": false,
    "xtb_A_used": false,
    "xtb_A_success": false,
    "xtb_charge_length_mismatch": false
  },
  "C:147": {
    "id": "C:147",
    "chain": "C",
    "resseq": 147,
    "resname": "GLY",
    "sasa": 0.0,
    "partial_charge_B": -0.06000000000000002,
    "F_metal": 0.0,
    "F_P": 0.5069408277213769,
    "F_hal": 0.0,
    "total_density": 48360.4453125,
    "centroid": [
      5.185144424438477,
      2.700624942779541,
      1.9604030847549438
    ],
    "dipole_rho": [
      13795.736328125,
      -21629.23828125,
      -8494.359375
    ],
    "curv_rho": 120804384.0,
    "curv_rho_failed": false,
    "gpu_density_B_requested": "vector",
    "gpu_density_B_effective": "vector",
    "gpu_density_B_fallback_from_vector": false,
    "gpu_density_A_requested": null,
    "gpu_density_A_effective": null,
    "gpu_density_A_fallback_from_vector": false,
    "xtb_A_used": false,
    "xtb_A_success": false,
    "xtb_charge_length_mismatch": false
  },
  "C:148": {
    "id": "C:148",
    "chain": "C",
    "resseq": 148,
    "resname": "GLU",
    "sasa": 1.0720151662826538,
    "partial_charge_B": -0.9352907131520566,
    "F_metal": 0.0,
    "F_P": 0.3823245433487923,
    "F_hal": 0.0,
    "total_density": 46352.48046875,
    "centroid": [
      5.231205463409424,
      2.790558099746704,
      2.0921547412872314
    ],
    "dipole_rho": [
      7587.13427734375,
      -27436.9453125,
      -16152.3388671875
    ],
    "curv_rho": 113543696.0,
    "curv_rho_failed": false,
    "gpu_density_B_requested": "vector",
    "gpu_density_B_effective": "vector",
    "gpu_density_B_fallback_from_vector": false,
    "gpu_density_A_requested": null,
    "gpu_density_A_effective": null,
    "gpu_density_A_fallback_from_vector": false,
    "xtb_A_used": false,
    "xtb_A_success": false,
    "xtb_charge_length_mismatch": false
  },
  "C:149": {
    "id": "C:149",
    "chain": "C",
    "resseq": 149,
    "resname": "ALA",
    "sasa": 0.35492008924484253,
    "partial_charge_B": -0.07454131740775455,
    "F_metal": 0.0,
    "F_P": 0.35020941333825234,
    "F_hal": 0.0,
    "total_density": 41202.00390625,
    "centroid": [
      4.992189884185791,
      2.715245485305786,
      2.1593949794769287
    ],
    "dipole_rho": [
      16519.927734375,
      -19803.947265625,
      -12987.0693359375
    ],
    "curv_rho": 103152032.0,
    "curv_rho_failed": false,
    "gpu_density_B_requested": "vector",
    "gpu_density_B_effective": "vector",
    "gpu_density_B_fallback_from_vector": false,
    "gpu_density_A_requested": null,
    "gpu_density_A_effective": null,
    "gpu_density_A_fallback_from_vector": false,
    "xtb_A_used": false,
    "xtb_A_success": false,
    "xtb_charge_length_mismatch": false
  },
  "C:150": {
    "id": "C:150",
    "chain": "C",
    "resseq": 150,
    "resname": "LEU",
    "sasa": 0.0,
    "partial_charge_B": -0.06000000000000002,
    "F_metal": 0.0,
    "F_P": 0.46133143575503954,
    "F_hal": 0.0,
    "total_density": 50835.1171875,
    "centroid": [
      4.989315032958984,
      2.460660457611084,
      1.9929760694503784
    ],
    "dipole_rho": [
      21611.39453125,
      -16906.591796875,
      -14768.1787109375
    ],
    "curv_rho": 119415384.0,
    "curv_rho_failed": false,
    "gpu_density_B_requested": "vector",
    "gpu_density_B_effective": "vector",
    "gpu_density_B_fallback_from_vector": false,
    "gpu_density_A_requested": null,
    "gpu_density_A_effective": null,
    "gpu_density_A_fallback_from_vector": false,
    "xtb_A_used": false,
    "xtb_A_success": false,
    "xtb_charge_length_mismatch": false
  },
  "C:151": {
    "id": "C:151",
    "chain": "C",
    "resseq": 151,
    "resname": "ALA",
    "sasa": 0.0,
    "partial_charge_B": -0.06000000000000002,
    "F_metal": 0.0,
    "F_P": 0.4227871097980984,
    "F_hal": 0.0,
    "total_density": 49021.66015625,
    "centroid": [
      5.1574578285217285,
      2.483537435531616,
      2.2187066078186035
    ],
    "dipole_rho": [
      14852.490234375,
      -14118.357421875,
      -17996.48828125
    ],
    "curv_rho": 122575512.0,
    "curv_rho_failed": false,
    "gpu_density_B_requested": "vector",
    "gpu_density_B_effective": "vector",
    "gpu_density_B_fallback_from_vector": false,
    "gpu_density_A_requested": null,
    "gpu_density_A_effective": null,
    "gpu_density_A_fallback_from_vector": false,
    "xtb_A_used": false,
    "xtb_A_success": false,
    "xtb_charge_length_mismatch": false
  },
  "C:152": {
    "id": "C:152",
    "chain": "C",
    "resseq": 152,
    "resname": "LYS",
    "sasa": 8.162755966186523,
    "partial_charge_B": 0.29999999999999993,
    "F_metal": 0.0,
    "F_P": 0.2775555065423505,
    "F_hal": 0.0,
    "total_density": 42943.77734375,
    "centroid": [
      5.052582740783691,
      2.5488333702087402,
      2.3630053997039795
    ],
    "dipole_rho": [
      17005.46484375,
      -21614.55859375,
      -26225.525390625
    ],
    "curv_rho": 108069920.0,
    "curv_rho_failed": false,
    "gpu_density_B_requested": "vector",
    "gpu_density_B_effective": "vector",
    "gpu_density_B_fallback_from_vector": false,
    "gpu_density_A_requested": null,
    "gpu_density_A_effective": null,
    "gpu_density_A_fallback_from_vector": false,
    "xtb_A_used": false,
    "xtb_A_success": false,
    "xtb_charge_length_mismatch": false
  },
  "C:153": {
    "id": "C:153",
    "chain": "C",
    "resseq": 153,
    "resname": "GLU",
    "sasa": 3.3803153038024902,
    "partial_charge_B": -1.35,
    "F_metal": 0.0,
    "F_P": 0.31415434224506067,
    "F_hal": 0.0,
    "total_density": 39983.42578125,
    "centroid": [
      4.818346977233887,
      2.4638912677764893,
      2.3127570152282715
    ],
    "dipole_rho": [
      22453.888671875,
      -10148.15234375,
      -14391.7626953125
    ],
    "curv_rho": 97144560.0,
    "curv_rho_failed": false,
    "gpu_density_B_requested": "vector",
    "gpu_density_B_effective": "vector",
    "gpu_density_B_fallback_from_vector": false,
    "gpu_density_A_requested": null,
    "gpu_density_A_effective": null,
    "gpu_density_A_fallback_from_vector": false,
    "xtb_A_used": false,
    "xtb_A_success": false,
    "xtb_charge_length_mismatch": false
  },
  "C:154": {
    "id": "C:154",
    "chain": "C",
    "resseq": 154,
    "resname": "LEU",
    "sasa": 0.0,
    "partial_charge_B": -0.06000000000000002,
    "F_metal": 0.0,
    "F_P": 0.3979615110615977,
    "F_hal": 0.0,
    "total_density": 51260.015625,
    "centroid": [
      4.9842119216918945,
      2.170480489730835,
      2.196556806564331
    ],
    "dipole_rho": [
      21249.783203125,
      -10610.5498046875,
      -22586.10546875
    ],
    "curv_rho": 122640472.0,
    "curv_rho_failed": false,
    "gpu_density_B_requested": "vector",
    "gpu_density_B_effective": "vector",
    "gpu_density_B_fallback_from_vector": false,
    "gpu_density_A_requested": null,
    "gpu_density_A_effective": null,
    "gpu_density_A_fallback_from_vector": false,
    "xtb_A_used": false,
    "xtb_A_success": false,
    "xtb_charge_length_mismatch": false
  },
  "C:155": {
    "id": "C:155",
    "chain": "C",
    "resseq": 155,
    "resname": "GLY",
    "sasa": 0.12906184792518616,
    "partial_charge_B": -0.06528775167363608,
    "F_metal": 0.0,
    "F_P": 0.33176948426521186,
    "F_hal": 0.0,
    "total_density": 45908.93359375,
    "centroid": [
      5.142068862915039,
      2.2165005207061768,
      2.4630446434020996
    ],
    "dipole_rho": [
      13781.57421875,
      -9437.7060546875,
      -24812.8671875
    ],
    "curv_rho": 117943512.0,
    "curv_rho_failed": false,
    "gpu_density_B_requested": "vector",
    "gpu_density_B_effective": "vector",
    "gpu_density_B_fallback_from_vector": false,
    "gpu_density_A_requested": null,
    "gpu_density_A_effective": null,
    "gpu_density_A_fallback_from_vector": false,
    "xtb_A_used": false,
    "xtb_A_success": false,
    "xtb_charge_length_mismatch": false
  },
  "C:156": {
    "id": "C:156",
    "chain": "C",
    "resseq": 156,
    "resname": "ILE",
    "sasa": 0.0,
    "partial_charge_B": -0.06000000000000002,
    "F_metal": 0.0,
    "F_P": 0.44176195470790613,
    "F_hal": 0.0,
    "total_density": 58530.6171875,
    "centroid": [
      5.317536354064941,
      2.1901516914367676,
      2.2495360374450684
    ],
    "dipole_rho": [
      14074.3740234375,
      -12587.626953125,
      -28530.830078125
    ],
    "curv_rho": 138597712.0,
    "curv_rho_failed": false,
    "gpu_density_B_requested": "vector",
    "gpu_density_B_effective": "vector",
    "gpu_density_B_fallback_from_vector": false,
    "gpu_density_A_requested": null,
    "gpu_density_A_effective": null,
    "gpu_density_A_fallback_from_vector": false,
    "xtb_A_used": false,
    "xtb_A_success": false,
    "xtb_charge_length_mismatch": false
  },
  "C:157": {
    "id": "C:157",
    "chain": "C",
    "resseq": 157,
    "resname": "PRO",
    "sasa": 0.0,
    "partial_charge_B": -0.06000000000000002,
    "F_metal": 0.0,
    "F_P": 0.45898213523990083,
    "F_hal": 0.0,
    "total_density": 56855.83984375,
    "centroid": [
      5.507035255432129,
      2.307961940765381,
      2.295884847640991
    ],
    "dipole_rho": [
      4365.2294921875,
      -13432.3330078125,
      -25372.38671875
    ],
    "curv_rho": 138506208.0,
    "curv_rho_failed": false,
    "gpu_density_B_requested": "vector",
    "gpu_density_B_effective": "vector",
    "gpu_density_B_fallback_from_vector": false,
    "gpu_density_A_requested": null,
    "gpu_density_A_effective": null,
    "gpu_density_A_fallback_from_vector": false,
    "xtb_A_used": false,
    "xtb_A_success": false,
    "xtb_charge_length_mismatch": false
  },
  "C:158": {
    "id": "C:158",
    "chain": "C",
    "resseq": 158,
    "resname": "PHE",
    "sasa": 0.0,
    "partial_charge_B": -0.06000000000000002,
    "F_metal": 0.0,
    "F_P": 0.569113949537996,
    "F_hal": 0.0,
    "total_density": 59341.60546875,
    "centroid": [
      5.473537445068359,
      2.540233850479126,
      2.0451128482818604
    ],
    "dipole_rho": [
      5702.24365234375,
      -26037.646484375,
      -15314.77734375
    ],
    "curv_rho": 137308064.0,
    "curv_rho_failed": false,
    "gpu_density_B_requested": "vector",
    "gpu_density_B_effective": "vector",
    "gpu_density_B_fallback_from_vector": false,
    "gpu_density_A_requested": null,
    "gpu_density_A_effective": null,
    "gpu_density_A_fallback_from_vector": false,
    "xtb_A_used": false,
    "xtb_A_success": false,
    "xtb_charge_length_mismatch": false
  },
  "C:159": {
    "id": "C:159",
    "chain": "C",
    "resseq": 159,
    "resname": "ILE",
    "sasa": 0.0,
    "partial_charge_B": -0.06000000000000002,
    "F_metal": 0.0,
    "F_P": 0.695180189950682,
    "F_hal": 0.0,
    "total_density": 60267.25390625,
    "centroid": [
      5.682505130767822,
      2.503661632537842,
      1.9701013565063477
    ],
    "dipole_rho": [
      -6138.6513671875,
      -21094.37890625,
      -14265.185546875
    ],
    "curv_rho": 142850128.0,
    "curv_rho_failed": false,
    "gpu_density_B_requested": "vector",
    "gpu_density_B_effective": "vector",
    "gpu_density_B_fallback_from_vector": false,
    "gpu_density_A_requested": null,
    "gpu_density_A_effective": null,
    "gpu_density_A_fallback_from_vector": false,
    "xtb_A_used": false,
    "xtb_A_success": false,
    "xtb_charge_length_mismatch": false
  },
  "C:160": {
    "id": "C:160",
    "chain": "C",
    "resseq": 160,
    "resname": "GLU",
    "sasa": 0.0,
    "partial_charge_B": -0.54,
    "F_metal": 0.0,
    "F_P": 0.7332398935435627,
    "F_hal": 0.0,
    "total_density": 57280.87890625,
    "centroid": [
      5.687559604644775,
      2.710773229598999,
      1.7569116353988647
    ],
    "dipole_rho": [
      1807.7398681640625,
      -29788.87890625,
      -4480.58935546875
    ],
    "curv_rho": 133478392.0,
    "curv_rho_failed": false,
    "gpu_density_B_requested": "vector",
    "gpu_density_B_effective": "vector",
    "gpu_density_B_fallback_from_vector": false,
    "gpu_density_A_requested": null,
    "gpu_density_A_effective": null,
    "gpu_density_A_fallback_from_vector": false,
    "xtb_A_used": false,
    "xtb_A_success": false,
    "xtb_charge_length_mismatch": false
  },
  "C:161": {
    "id": "C:161",
    "chain": "C",
    "resseq": 161,
    "resname": "SER",
    "sasa": 0.0,
    "partial_charge_B": -0.3,
    "F_metal": 0.0,
    "F_P": 1.226083056898999,
    "F_hal": 0.0,
    "total_density": 60436.90625,
    "centroid": [
      5.813901901245117,
      2.505934476852417,
      1.620405912399292
    ],
    "dipole_rho": [
      -8889.1796875,
      -25425.73046875,
      2230.4736328125
    ],
    "curv_rho": 143634464.0,
    "curv_rho_failed": false,
    "gpu_density_B_requested": "vector",
    "gpu_density_B_effective": "vector",
    "gpu_density_B_fallback_from_vector": false,
    "gpu_density_A_requested": null,
    "gpu_density_A_effective": null,
    "gpu_density_A_fallback_from_vector": false,
    "xtb_A_used": false,
    "xtb_A_success": false,
    "xtb_charge_length_mismatch": false
  },
  "C:162": {
    "id": "C:162",
    "chain": "C",
    "resseq": 162,
    "resname": "SER",
    "sasa": 0.0,
    "partial_charge_B": -0.3,
    "F_metal": 0.0,
    "F_P": 1.2806849549618968,
    "F_hal": 0.0,
    "total_density": 54469.1328125,
    "centroid": [
      5.97003698348999,
      2.583200693130493,
      1.4202152490615845
    ],
    "dipole_rho": [
      -14174.4765625,
      -23421.681640625,
      7826.228515625
    ],
    "curv_rho": 133187400.0,
    "curv_rho_failed": false,
    "gpu_density_B_requested": "vector",
    "gpu_density_B_effective": "vector",
    "gpu_density_B_fallback_from_vector": false,
    "gpu_density_A_requested": null,
    "gpu_density_A_effective": null,
    "gpu_density_A_fallback_from_vector": false,
    "xtb_A_used": false,
    "xtb_A_success": false,
    "xtb_charge_length_mismatch": false
  },
  "C:163": {
    "id": "C:163",
    "chain": "C",
    "resseq": 163,
    "resname": "ALA",
    "sasa": 0.0,
    "partial_charge_B": -0.06000000000000002,
    "F_metal": 0.0,
    "F_P": 1.9439038882527795,
    "F_hal": 0.0,
    "total_density": 57575.9609375,
    "centroid": [
      6.034049987792969,
      2.3795905113220215,
      1.3735779523849487
    ],
    "dipole_rho": [
      -19113.451171875,
      -18657.46484375,
      14616.1015625
    ],
    "curv_rho": 138260768.0,
    "curv_rho_failed": false,
    "gpu_density_B_requested": "vector",
    "gpu_density_B_effective": "vector",
    "gpu_density_B_fallback_from_vector": false,
    "gpu_density_A_requested": null,
    "gpu_density_A_effective": null,
    "gpu_density_A_fallback_from_vector": false,
    "xtb_A_used": false,
    "xtb_A_success": false,
    "xtb_charge_length_mismatch": false
  },
  "C:164": {
    "id": "C:164",
    "chain": "C",
    "resseq": 164,
    "resname": "LYS",
    "sasa": 1.2387181520462036,
    "partial_charge_B": 0.22150225007536806,
    "F_metal": 0.0,
    "F_P": 1.3391879361568493,
    "F_hal": 0.0,
    "total_density": 50234.671875,
    "centroid": [
      6.08152961730957,
      2.554316759109497,
      1.172560691833496
    ],
    "dipole_rho": [
      -16142.8330078125,
      -24053.74609375,
      22886.0546875
    ],
    "curv_rho": 121277240.0,
    "curv_rho_failed": false,
    "gpu_density_B_requested": "vector",
    "gpu_density_B_effective": "vector",
    "gpu_density_B_fallback_from_vector": false,
    "gpu_density_A_requested": null,
    "gpu_density_A_effective": null,
    "gpu_density_A_fallback_from_vector": false,
    "xtb_A_used": false,
    "xtb_A_success": false,
    "xtb_charge_length_mismatch": false
  },
  "C:165": {
    "id": "C:165",
    "chain": "C",
    "resseq": 165,
    "resname": "ASN",
    "sasa": 2.307912826538086,
    "partial_charge_B": -0.3000000000000001,
    "F_metal": 0.0,
    "F_P": 0.834902051403523,
    "F_hal": 0.0,
    "total_density": 45124.515625,
    "centroid": [
      6.163602828979492,
      2.714576482772827,
      1.2669388055801392
    ],
    "dipole_rho": [
      -18551.115234375,
      -24959.978515625,
      10046.4736328125
    ],
    "curv_rho": 113456928.0,
    "curv_rho_failed": false,
    "gpu_density_B_requested": "vector",
    "gpu_density_B_effective": "vector",
    "gpu_density_B_fallback_from_vector": false,
    "gpu_density_A_requested": null,
    "gpu_density_A_effective": null,
    "gpu_density_A_fallback_from_vector": false,
    "xtb_A_used": false,
    "xtb_A_success": false,
    "xtb_charge_length_mismatch": false
  },
  "C:166": {
    "id": "C:166",
    "chain": "C",
    "resseq": 166,
    "resname": "ASP",
    "sasa": 0.44141802191734314,
    "partial_charge_B": -0.7027667687640439,
    "F_metal": 0.0,
    "F_P": 0.8027393885657217,
    "F_hal": 0.0,
    "total_density": 48802.0234375,
    "centroid": [
      6.325063228607178,
      2.5293781757354736,
      1.4804232120513916
    ],
    "dipole_rho": [
      -23575.630859375,
      -19942.794921875,
      2848.724609375
    ],
    "curv_rho": 122122912.0,
    "curv_rho_failed": false,
    "gpu_density_B_requested": "vector",
    "gpu_density_B_effective": "vector",
    "gpu_density_B_fallback_from_vector": false,
    "gpu_density_A_requested": null,
    "gpu_density_A_effective": null,
    "gpu_density_A_fallback_from_vector": false,
    "xtb_A_used": false,
    "xtb_A_success": false,
    "xtb_charge_length_mismatch": false
  },
  "C:167": {
    "id": "C:167",
    "chain": "C",
    "resseq": 167,
    "resname": "ASP",
    "sasa": 1.6710824966430664,
    "partial_charge_B": -1.1561884762549983,
    "F_metal": 0.0,
    "F_P": 0.7303268573577029,
    "F_hal": 0.0,
    "total_density": 52730.4296875,
    "centroid": [
      6.083907127380371,
      2.6441733837127686,
      1.6256258487701416
    ],
    "dipole_rho": [
      -17023.01953125,
      -30393.234375,
      -272.8377380371094
    ],
    "curv_rho": 131994784.0,
    "curv_rho_failed": false,
    "gpu_density_B_requested": "vector",
    "gpu_density_B_effective": "vector",
    "gpu_density_B_fallback_from_vector": false,
    "gpu_density_A_requested": null,
    "gpu_density_A_effective": null,
    "gpu_density_A_fallback_from_vector": false,
    "xtb_A_used": false,
    "xtb_A_success": false,
    "xtb_charge_length_mismatch": false
  },
  "C:168": {
    "id": "C:168",
    "chain": "C",
    "resseq": 168,
    "resname": "ASN",
    "sasa": 0.6621270179748535,
    "partial_charge_B": -0.17425558836699329,
    "F_metal": 0.0,
    "F_P": 0.67169618266259,
    "F_hal": 0.0,
    "total_density": 58312.37109375,
    "centroid": [
      6.04594087600708,
      2.524989604949951,
      1.8298946619033813
    ],
    "dipole_rho": [
      -17170.619140625,
      -30730.498046875,
      -7866.65673828125
    ],
    "curv_rho": 139939600.0,
    "curv_rho_failed": false,
    "gpu_density_B_requested": "vector",
    "gpu_density_B_effective": "vector",
    "gpu_density_B_fallback_from_vector": false,
    "gpu_density_A_requested": null,
    "gpu_density_A_effective": null,
    "gpu_density_A_fallback_from_vector": false,
    "xtb_A_used": false,
    "xtb_A_success": false,
    "xtb_charge_length_mismatch": false
  },
  "C:169": {
    "id": "C:169",
    "chain": "C",
    "resseq": 169,
    "resname": "VAL",
    "sasa": 0.0,
    "partial_charge_B": -0.06000000000000002,
    "F_metal": 0.0,
    "F_P": 1.0170460821156337,
    "F_hal": 0.0,
    "total_density": 60545.41796875,
    "centroid": [
      6.157281398773193,
      2.3070340156555176,
      1.7320213317871094
    ],
    "dipole_rho": [
      -19765.73828125,
      -17357.169921875,
      -1941.3560791015625
    ],
    "curv_rho": 143473296.0,
    "curv_rho_failed": false,
    "gpu_density_B_requested": "vector",
    "gpu_density_B_effective": "vector",
    "gpu_density_B_fallback_from_vector": false,
    "gpu_density_A_requested": null,
    "gpu_density_A_effective": null,
    "gpu_density_A_fallback_from_vector": false,
    "xtb_A_used": false,
    "xtb_A_success": false,
    "xtb_charge_length_mismatch": false
  },
  "C:170": {
    "id": "C:170",
    "chain": "C",
    "resseq": 170,
    "resname": "ASN",
    "sasa": 0.5380818247795105,
    "partial_charge_B": -0.16409115653109696,
    "F_metal": 0.0,
    "F_P": 0.6426270121213405,
    "F_hal": 0.0,
    "total_density": 56790.828125,
    "centroid": [
      6.282899856567383,
      2.2874796390533447,
      1.909654140472412
    ],
    "dipole_rho": [
      -28386.228515625,
      -14587.171875,
      -7988.828125
    ],
    "curv_rho": 138992704.0,
    "curv_rho_failed": false,
    "gpu_density_B_requested": "vector",
    "gpu_density_B_effective": "vector",
    "gpu_density_B_fallback_from_vector": false,
    "gpu_density_A_requested": null,
    "gpu_density_A_effective": null,
    "gpu_density_A_fallback_from_vector": false,
    "xtb_A_used": false,
    "xtb_A_success": false,
    "xtb_charge_length_mismatch": false
  },
  "C:171": {
    "id": "C:171",
    "chain": "C",
    "resseq": 171,
    "resname": "GLU",
    "sasa": 1.16660475730896,
    "partial_charge_B": -0.970169311953234,
    "F_metal": 0.0,
    "F_P": 0.5377297528942799,
    "F_hal": 0.0,
    "total_density": 59420.1328125,
    "centroid": [
      6.063971519470215,
      2.367156744003296,
      2.081625461578369
    ],
    "dipole_rho": [
      -17793.431640625,
      -25986.330078125,
      -17568.361328125
    ],
    "curv_rho": 142185968.0,
    "curv_rho_failed": false,
    "gpu_density_B_requested": "vector",
    "gpu_density_B_effective": "vector",
    "gpu_density_B_fallback_from_vector": false,
    "gpu_density_A_requested": null,
    "gpu_density_A_effective": null,
    "gpu_density_A_fallback_from_vector": false,
    "xtb_A_used": false,
    "xtb_A_success": false,
    "xtb_charge_length_mismatch": false
  },
  "C:172": {
    "id": "C:172",
    "chain": "C",
    "resseq": 172,
    "resname": "ILE",
    "sasa": 0.0,
    "partial_charge_B": -0.06000000000000002,
    "F_metal": 0.0,
    "F_P": 0.8612228336029806,
    "F_hal": 0.0,
    "total_density": 66815.0703125,
    "centroid": [
      5.946619510650635,
      2.2135441303253174,
      1.950729250907898
    ],
    "dipole_rho": [
      -13923.783203125,
      -13240.6513671875,
      -13139.7216796875
    ],
    "curv_rho": 150786752.0,
    "curv_rho_failed": false,
    "gpu_density_B_requested": "vector",
    "gpu_density_B_effective": "vector",
    "gpu_density_B_fallback_from_vector": false,
    "gpu_density_A_requested": null,
    "gpu_density_A_effective": null,
    "gpu_density_A_fallback_from_vector": false,
    "xtb_A_used": false,
    "xtb_A_success": false,
    "xtb_charge_length_mismatch": false
  },
  "C:173": {
    "id": "C:173",
    "chain": "C",
    "resseq": 173,
    "resname": "PHE",
    "sasa": 0.0,
    "partial_charge_B": -0.06000000000000002,
    "F_metal": 0.0,
    "F_P": 0.8342928361817299,
    "F_hal": 0.0,
    "total_density": 69095.1875,
    "centroid": [
      6.097048282623291,
      1.9918068647384644,
      1.9847172498703003
    ],
    "dipole_rho": [
      -20004.8125,
      -5767.09033203125,
      -11035.1962890625
    ],
    "curv_rho": 147286432.0,
    "curv_rho_failed": false,
    "gpu_density_B_requested": "vector",
    "gpu_density_B_effective": "vector",
    "gpu_density_B_fallback_from_vector": false,
    "gpu_density_A_requested": null,
    "gpu_density_A_effective": null,
    "gpu_density_A_fallback_from_vector": false,
    "xtb_A_used": false,
    "xtb_A_success": false,
    "xtb_charge_length_mismatch": false
  },
  "C:174": {
    "id": "C:174",
    "chain": "C",
    "resseq": 174,
    "resname": "PHE",
    "sasa": 0.0,
    "partial_charge_B": -0.06000000000000002,
    "F_metal": 0.0,
    "F_P": 0.44103048092459873,
    "F_hal": 0.0,
    "total_density": 55978.8359375,
    "centroid": [
      6.304939270019531,
      2.0859313011169434,
      2.287677049636841
    ],
    "dipole_rho": [
      -25549.587890625,
      -11289.1650390625,
      -16708.939453125
    ],
    "curv_rho": 130489536.0,
    "curv_rho_failed": false,
    "gpu_density_B_requested": "vector",
    "gpu_density_B_effective": "vector",
    "gpu_density_B_fallback_from_vector": false,
    "gpu_density_A_requested": null,
    "gpu_density_A_effective": null,
    "gpu_density_A_fallback_from_vector": false,
    "xtb_A_used": false,
    "xtb_A_success": false,
    "xtb_charge_length_mismatch": false
  },
  "C:175": {
    "id": "C:175",
    "chain": "C",
    "resseq": 175,
    "resname": "THR",
    "sasa": 0.0,
    "partial_charge_B": -0.3,
    "F_metal": 0.0,
    "F_P": 0.44676950734194976,
    "F_hal": 0.0,
    "total_density": 57054.1171875,
    "centroid": [
      5.966649532318115,
      2.163715124130249,
      2.3625707626342773
    ],
    "dipole_rho": [
      -13113.0859375,
      -15039.4169921875,
      -22986.3125
    ],
    "curv_rho": 139044512.0,
    "curv_rho_failed": false,
    "gpu_density_B_requested": "vector",
    "gpu_density_B_effective": "vector",
    "gpu_density_B_fallback_from_vector": false,
    "gpu_density_A_requested": null,
    "gpu_density_A_effective": null,
    "gpu_density_A_fallback_from_vector": false,
    "xtb_A_used": false,
    "xtb_A_success": false,
    "xtb_charge_length_mismatch": false
  },
  "C:176": {
    "id": "C:176",
    "chain": "C",
    "resseq": 176,
    "resname": "LEU",
    "sasa": 0.0,
    "partial_charge_B": -0.06000000000000002,
    "F_metal": 0.0,
    "F_P": 0.5257883306002873,
    "F_hal": 0.0,
    "total_density": 63050.39453125,
    "centroid": [
      5.892128944396973,
      1.9116847515106201,
      2.2853331565856934
    ],
    "dipole_rho": [
      -8807.9033203125,
      -4178.06640625,
      -24648.25
    ],
    "curv_rho": 143899360.0,
    "curv_rho_failed": false,
    "gpu_density_B_requested": "vector",
    "gpu_density_B_effective": "vector",
    "gpu_density_B_fallback_from_vector": false,
    "gpu_density_A_requested": null,
    "gpu_density_A_effective": null,
    "gpu_density_A_fallback_from_vector": false,
    "xtb_A_used": false,
    "xtb_A_success": false,
    "xtb_charge_length_mismatch": false
  },
  "C:177": {
    "id": "C:177",
    "chain": "C",
    "resseq": 177,
    "resname": "ALA",
    "sasa": 0.0,
    "partial_charge_B": -0.06000000000000002,
    "F_metal": 0.0,
    "F_P": 0.39569050886463625,
    "F_hal": 0.0,
    "total_density": 54500.46875,
    "centroid": [
      6.123953342437744,
      1.8917298316955566,
      2.440981864929199
    ],
    "dipole_rho": [
      -14344.8994140625,
      693.783935546875,
      -24770.353515625
    ],
    "curv_rho": 132216936.0,
    "curv_rho_failed": false,
    "gpu_density_B_requested": "vector",
    "gpu_density_B_effective": "vector",
    "gpu_density_B_fallback_from_vector": false,
    "gpu_density_A_requested": null,
    "gpu_density_A_effective": null,
    "gpu_density_A_fallback_from_vector": false,
    "xtb_A_used": false,
    "xtb_A_success": false,
    "xtb_charge_length_mismatch": false
  },
  "C:178": {
    "id": "C:178",
    "chain": "C",
    "resseq": 178,
    "resname": "LYS",
    "sasa": 1.550941824913025,
    "partial_charge_B": 0.24708628246435652,
    "F_metal": 0.0,
    "F_P": 0.3125436321318209,
    "F_hal": 0.0,
    "total_density": 50925.26953125,
    "centroid": [
      6.20537805557251,
      2.051072597503662,
      2.578629493713379
    ],
    "dipole_rho": [
      -14207.546875,
      -8705.0732421875,
      -29207.529296875
    ],
    "curv_rho": 119061408.0,
    "curv_rho_failed": false,
    "gpu_density_B_requested": "vector",
    "gpu_density_B_effective": "vector",
    "gpu_density_B_fallback_from_vector": false,
    "gpu_density_A_requested": null,
    "gpu_density_A_effective": null,
    "gpu_density_A_fallback_from_vector": false,
    "xtb_A_used": false,
    "xtb_A_success": false,
    "xtb_charge_length_mismatch": false
  },
  "C:179": {
    "id": "C:179",
    "chain": "C",
    "resseq": 179,
    "resname": "LEU",
    "sasa": 0.0,
    "partial_charge_B": -0.06000000000000002,
    "F_metal": 0.0,
    "F_P": 0.32892296410566424,
    "F_hal": 0.0,
    "total_density": 51748.5,
    "centroid": [
      5.8074259757995605,
      2.025088310241699,
      2.6314375400543213
    ],
    "dipole_rho": [
      -7147.79541015625,
      -2989.7451171875,
      -29701.689453125
    ],
    "curv_rho": 125822248.0,
    "curv_rho_failed": false,
    "gpu_density_B_requested": "vector",
    "gpu_density_B_effective": "vector",
    "gpu_density_B_fallback_from_vector": false,
    "gpu_density_A_requested": null,
    "gpu_density_A_effective": null,
    "gpu_density_A_fallback_from_vector": false,
    "xtb_A_used": false,
    "xtb_A_success": false,
    "xtb_charge_length_mismatch": false
  },
  "C:180": {
    "id": "C:180",
    "chain": "C",
    "resseq": 180,
    "resname": "ILE",
    "sasa": 0.0,
    "partial_charge_B": -0.06000000000000002,
    "F_metal": 0.0,
    "F_P": 0.3432675771133805,
    "F_hal": 0.0,
    "total_density": 55802.01171875,
    "centroid": [
      5.935098648071289,
      1.6876100301742554,
      2.4895007610321045
    ],
    "dipole_rho": [
      -7477.60009765625,
      5226.40771484375,
      -34476.5703125
    ],
    "curv_rho": 132089960.0,
    "curv_rho_failed": false,
    "gpu_density_B_requested": "vector",
    "gpu_density_B_effective": "vector",
    "gpu_density_B_fallback_from_vector": false,
    "gpu_density_A_requested": null,
    "gpu_density_A_effective": null,
    "gpu_density_A_fallback_from_vector": false,
    "xtb_A_used": false,
    "xtb_A_success": false,
    "xtb_charge_length_mismatch": false
  },
  "C:181": {
    "id": "C:181",
    "chain": "C",
    "resseq": 181,
    "resname": "GLN",
    "sasa": 0.0,
    "partial_charge_B": -0.12000000000000004,
    "F_metal": 0.0,
    "F_P": 0.24885518689231045,
    "F_hal": 0.0,
    "total_density": 43232.3828125,
    "centroid": [
      6.148180961608887,
      1.6636252403259277,
      2.787907600402832
    ],
    "dipole_rho": [
      -13619.041015625,
      3442.8779296875,
      -28951.94140625
    ],
    "curv_rho": 104646064.0,
    "curv_rho_failed": false,
    "gpu_density_B_requested": "vector",
    "gpu_density_B_effective": "vector",
    "gpu_density_B_fallback_from_vector": false,
    "gpu_density_A_requested": null,
    "gpu_density_A_effective": null,
    "gpu_density_A_fallback_from_vector": false,
    "xtb_A_used": false,
    "xtb_A_success": false,
    "xtb_charge_length_mismatch": false
  },
  "C:182": {
    "id": "C:182",
    "chain": "C",
    "resseq": 182,
    "resname": "GLU",
    "sasa": 2.7115678787231445,
    "partial_charge_B": -1.35,
    "F_metal": 0.0,
    "F_P": 0.22838998433336882,
    "F_hal": 0.0,
    "total_density": 40879.51171875,
    "centroid": [
      5.939523220062256,
      1.8854029178619385,
      2.931584358215332
    ],
    "dipole_rho": [
      -6176.39794921875,
      -4749.15869140625,
      -30918.681640625
    ],
    "curv_rho": 99167904.0,
    "curv_rho_failed": false,
    "gpu_density_B_requested": "vector",
    "gpu_density_B_effective": "vector",
    "gpu_density_B_fallback_from_vector": false,
    "gpu_density_A_requested": null,
    "gpu_density_A_effective": null,
    "gpu_density_A_fallback_from_vector": false,
    "xtb_A_used": false,
    "xtb_A_success": false,
    "xtb_charge_length_mismatch": false
  },
  "C:183": {
    "id": "C:183",
    "chain": "C",
    "resseq": 183,
    "resname": "LYS",
    "sasa": 3.165187358856201,
    "partial_charge_B": 0.29999999999999993,
    "F_metal": 0.0,
    "F_P": 0.21954903811806722,
    "F_hal": 0.0,
    "total_density": 38982.63671875,
    "centroid": [
      5.799558639526367,
      1.6149072647094727,
      2.9693195819854736
    ],
    "dipole_rho": [
      1701.05810546875,
      2985.491455078125,
      -29901.9765625
    ],
    "curv_rho": 91357976.0,
    "curv_rho_failed": false,
    "gpu_density_B_requested": "vector",
    "gpu_density_B_effective": "vector",
    "gpu_density_B_fallback_from_vector": false,
    "gpu_density_A_requested": null,
    "gpu_density_A_effective": null,
    "gpu_density_A_fallback_from_vector": false,
    "xtb_A_used": false,
    "xtb_A_success": false,
    "xtb_charge_length_mismatch": false
  },
  "C:184": {
    "id": "C:184",
    "chain": "C",
    "resseq": 184,
    "resname": "ILE",
    "sasa": 1.0852560997009277,
    "partial_charge_B": -0.10446368039642383,
    "F_metal": 0.0,
    "F_P": 0.2142741222989729,
    "F_hal": 0.0,
    "total_density": 36989.38671875,
    "centroid": [
      6.0283918380737305,
      1.4579789638519287,
      2.940561056137085
    ],
    "dipole_rho": [
      -7123.07080078125,
      8189.6005859375,
      -26994.9140625
    ],
    "curv_rho": 88348384.0,
    "curv_rho_failed": false,
    "gpu_density_B_requested": "vector",
    "gpu_density_B_effective": "vector",
    "gpu_density_B_fallback_from_vector": false,
    "gpu_density_A_requested": null,
    "gpu_density_A_effective": null,
    "gpu_density_A_fallback_from_vector": false,
    "xtb_A_used": false,
    "xtb_A_success": false,
    "xtb_charge_length_mismatch": false
  },
  "C:185": {
    "id": "C:185",
    "chain": "C",
    "resseq": 185,
    "resname": "ASP",
    "sasa": 6.928578853607178,
    "partial_charge_B": -1.35,
    "F_metal": 0.0,
    "F_P": 0.1790713899820951,
    "F_hal": 0.0,
    "total_density": 30563.40625,
    "centroid": [
      6.108657360076904,
      1.577462077140808,
      3.156820774078369
    ],
    "dipole_rho": [
      -4830.66015625,
      4100.83740234375,
      -25881.203125
    ],
    "curv_rho": 71089288.0,
    "curv_rho_failed": false,
    "gpu_density_B_requested": "vector",
    "gpu_density_B_effective": "vector",
    "gpu_density_B_fallback_from_vector": false,
    "gpu_density_A_requested": null,
    "gpu_density_A_effective": null,
    "gpu_density_A_fallback_from_vector": false,
    "xtb_A_used": false,
    "xtb_A_success": false,
    "xtb_charge_length_mismatch": false
  },
  "C:203": {
    "id": "C:203",
    "chain": "C",
    "resseq": 203,
    "resname": "GDP",
    "sasa": 0.0,
    "partial_charge_B": -2.16,
    "F_metal": 0.0,
    "F_P": 11.004757402318601,
    "F_hal": 0.0,
    "total_density": 69739.65625,
    "centroid": [
      5.741314888000488,
      2.161072254180908,
      1.238869071006775
    ],
    "dipole_rho": [
      -8589.1767578125,
      -18219.9453125,
      40188.8046875
    ],
    "curv_rho": 139551760.0,
    "curv_rho_failed": false,
    "gpu_density_B_requested": "vector",
    "gpu_density_B_effective": "vector",
    "gpu_density_B_fallback_from_vector": false,
    "gpu_density_A_requested": null,
    "gpu_density_A_effective": null,
    "gpu_density_A_fallback_from_vector": false,
    "xtb_A_used": false,
    "xtb_A_success": false,
    "xtb_charge_length_mismatch": false
  }
}
```
