## Supplementary material for "Localized Reactivity on Proteins as Riemannian Manifolds: A Quantum-Inspired Geometric Model for Deterministic, Metal-Aware Reactive-Site Prediction": code bundle: result_bound_labels_unbound_features.json

```
{
  "case": "DB55_3CPH_L",
  "AUROC_mean": 0.9788978494623656,
  "AUROC_std": 0.022824147900136944,
  "fold_AUROCs": [
    1.0,
    0.9784946236559141,
    0.978494623655914,
    1.0,
    0.9375
  ],
  "AUPRC_mean": 0.788888888888889,
  "AUPRC_std": 0.2438123139721299,
  "fold_AUPRCs": [
    1.0,
    0.8055555555555556,
    0.8055555555555556,
    1.0,
    0.3333333333333333
  ],
  "policyP_info": {
    "K_target": 5,
    "K_min": 2,
    "min_valid_folds": 2,
    "n_pos_groups": 14,
    "K_used": 5,
    "n_total_folds": 5,
    "n_valid_folds": 5,
    "n_skipped_train_single_class": 0,
    "n_skipped_test_single_class": 0,
    "reason": "OK"
  },
  "n_pos": 14,
  "n_neg": 154,
  "unbound_positive_residue_ids": [
    "C:53",
    "C:54",
    "C:55",
    "C:56",
    "C:76",
    "C:77",
    "C:79",
    "C:81",
    "C:82",
    "C:83",
    "C:84",
    "C:86",
    "C:87",
    "C:88"
  ],
  "unbound_positive_residue_ids_path": "/content/benchmark_workdir/DB55_3CPH_L/unbound_positive_residue_ids.json",
  "bound_positive_residue_ids_used": [
    "A:53",
    "A:54",
    "A:55",
    "A:56",
    "A:76",
    "A:77",
    "A:79",
    "A:81",
    "A:82",
    "A:83",
    "A:84",
    "A:86",
    "A:87",
    "A:88"
  ],
  "bound_interface_report": {
    "cutoff_angstrom": 5.0,
    "coarse_margin_angstrom": 4.0,
    "scheme": "closest-heavy",
    "protein_only": true,
    "target_bound_chains": [
      "A"
    ],
    "n_target_res": 175,
    "n_other_res": 441,
    "n_candidate_pairs": 68,
    "n_interface_target_res": 14,
    "backend_kdtree": "scipy.cKDTree",
    "auto_interface_labels": true
  },
  "mapping": {
    "n_bound_labels": 14,
    "n_mapped": 14,
    "n_dropped": 0,
    "mapped_examples": [
      {
        "bound": "A:53",
        "unbound": "C:53",
        "idx": 34
      },
      {
        "bound": "A:54",
        "unbound": "C:54",
        "idx": 35
      },
      {
        "bound": "A:55",
        "unbound": "C:55",
        "idx": 36
      },
      {
        "bound": "A:56",
        "unbound": "C:56",
        "idx": 37
      },
      {
        "bound": "A:76",
        "unbound": "C:76",
        "idx": 57
      },
      {
        "bound": "A:77",
        "unbound": "C:77",
        "idx": 58
      },
      {
        "bound": "A:79",
        "unbound": "C:79",
        "idx": 60
      },
      {
        "bound": "A:81",
        "unbound": "C:81",
        "idx": 62
      },
      {
        "bound": "A:82",
        "unbound": "C:82",
        "idx": 63
      },
      {
        "bound": "A:83",
        "unbound": "C:83",
        "idx": 64
      },
      {
        "bound": "A:84",
        "unbound": "C:84",
        "idx": 65
      },
      {
        "bound": "A:86",
        "unbound": "C:86",
        "idx": 67
      },
      {
        "bound": "A:87",
        "unbound": "C:87",
        "idx": 68
      },
      {
        "bound": "A:88",
        "unbound": "C:88",
        "idx": 69
      }
    ],
    "dropped_examples": []
  },
  "mapping_extra": {
    "bound_to_unbound_chain_map": {
      "A": "C"
    },
    "chain_assignment": {
      "forced_hints": [],
      "unmatched_bound_chains": [
        "G"
      ],
      "unmatched_unbound_chains": [],
      "ambiguity": [],
      "pair_details_top": {
        "A": [
          {
            "unbound": "C",
            "identity": 0.9879518072289156,
            "coverage": 0.9940119760479041,
            "weight": 0.9820359281437125
          }
        ],
        "G": [
          {
            "unbound": "C",
            "identity": 0.08383233532934131,
            "coverage": 1.0,
            "weight": 0.08383233532934131
          }
        ]
      }
    },
    "dropped_chains_low_quality": [],
    "n_bound_chains_total": 2,
    "n_unbound_chains_total": 1
  },
  "symmetry": {
    "symmetry_groups": {
      "C": 0
    },
    "symmetry_policy": {
      "min_identity": 0.95,
      "min_coverage": 0.9
    },
    "collapse_only_within_symmetry_groups": true
  },
  "solvent": {
    "solvent_filter_applied": true,
    "source": "meta.json",
    "n_total": 168,
    "n_removed": 0,
    "n_unknown_resname": 0,
    "n_retained": 168,
    "solvent_codes": [
      "WAT",
      "HOH",
      "DOD",
      "TIP3"
    ]
  },
  "unbound_out_dir": "/content/benchmark_workdir/DB55_3CPH_L/out_unbound",
  "unbound_structure": "/content/benchmark_workdir/_dataset_unpacked/3CPH_l_u.pdb",
  "bound_structure": "/content/benchmark_workdir/_dataset_unpacked/3CPH_bound_complex.pdb"
}
```
