## Supplementary material for "Localized Reactivity on Proteins as Riemannian Manifolds: A Quantum-Inspired Geometric Model for Deterministic, Metal-Aware Reactive-Site Prediction": code bundle: unbound_positive_residue_ids.json

```
{
  "unbound_positive_residue_ids": [
    "C:53",
    "C:54",
    "C:55",
    "C:56",
    "C:76",
    "C:77",
    "C:79",
    "C:81",
    "C:82",
    "C:83",
    "C:84",
    "C:86",
    "C:87",
    "C:88"
  ]
}
```
