## Supplementary material for "Localized Reactivity on Proteins as Riemannian Manifolds: A Quantum-Inspired Geometric Model for Deterministic, Metal-Aware Reactive-Site Prediction": code bundle: env_features.json

```
{
  "G:7": {
    "id": "G:7",
    "chain": "G",
    "resseq": 7,
    "resname": "ASP",
    "sasa": 5.053813457489014,
    "partial_charge_B": -1.35,
    "F_metal": 0.0,
    "F_P": 0.0,
    "F_hal": 0.0,
    "total_density": 43990.19140625,
    "centroid": [
      4.873730659484863,
      0.5770974159240723,
      -0.4007450044155121
    ],
    "dipole_rho": [
      -10721.2744140625,
      -32510.51171875,
      5720.59814453125
    ],
    "curv_rho": 112163424.0,
    "curv_rho_failed": false,
    "gpu_density_B_requested": "vector",
    "gpu_density_B_effective": "vector",
    "gpu_density_B_fallback_from_vector": false,
    "gpu_density_A_requested": null,
    "gpu_density_A_effective": null,
    "gpu_density_A_fallback_from_vector": false,
    "xtb_A_used": false,
    "xtb_A_success": false,
    "xtb_charge_length_mismatch": false
  },
  "G:8": {
    "id": "G:8",
    "chain": "G",
    "resseq": 8,
    "resname": "THR",
    "sasa": 1.2010769844055176,
    "partial_charge_B": -0.6884947594192279,
    "F_metal": 0.0,
    "F_P": 0.0,
    "F_hal": 0.0,
    "total_density": 44353.6015625,
    "centroid": [
      4.778645992279053,
      0.44261813163757324,
      -0.6267762780189514
    ],
    "dipole_rho": [
      -466.20306396484375,
      -31987.021484375,
      12601.2802734375
    ],
    "curv_rho": 115272624.0,
    "curv_rho_failed": false,
    "gpu_density_B_requested": "vector",
    "gpu_density_B_effective": "vector",
    "gpu_density_B_fallback_from_vector": false,
    "gpu_density_A_requested": null,
    "gpu_density_A_effective": null,
    "gpu_density_A_fallback_from_vector": false,
    "xtb_A_used": false,
    "xtb_A_success": false,
    "xtb_charge_length_mismatch": false
  },
  "G:9": {
    "id": "G:9",
    "chain": "G",
    "resseq": 9,
    "resname": "ASP",
    "sasa": 2.377244710922241,
    "partial_charge_B": -1.35,
    "F_metal": 0.0,
    "F_P": 0.0,
    "F_hal": 0.0,
    "total_density": 44096.48046875,
    "centroid": [
      4.945403575897217,
      0.3962576985359192,
      -0.7520042061805725
    ],
    "dipole_rho": [
      -5729.0791015625,
      -25323.716796875,
      15037.267578125
    ],
    "curv_rho": 109742328.0,
    "curv_rho_failed": false,
    "gpu_density_B_requested": "vector",
    "gpu_density_B_effective": "vector",
    "gpu_density_B_fallback_from_vector": false,
    "gpu_density_A_requested": null,
    "gpu_density_A_effective": null,
    "gpu_density_A_fallback_from_vector": false,
    "xtb_A_used": false,
    "xtb_A_success": false,
    "xtb_charge_length_mismatch": false
  },
  "G:10": {
    "id": "G:10",
    "chain": "G",
    "resseq": 10,
    "resname": "TYR",
    "sasa": 0.0,
    "partial_charge_B": -0.3,
    "F_metal": 0.0,
    "F_P": 0.0,
    "F_hal": 0.0,
    "total_density": 56869.2734375,
    "centroid": [
      4.9913763999938965,
      0.25331586599349976,
      -0.4326258897781372
    ],
    "dipole_rho": [
      -8022.77734375,
      -27601.078125,
      13163.76171875
    ],
    "curv_rho": 144899568.0,
    "curv_rho_failed": false,
    "gpu_density_B_requested": "vector",
    "gpu_density_B_effective": "vector",
    "gpu_density_B_fallback_from_vector": false,
    "gpu_density_A_requested": null,
    "gpu_density_A_effective": null,
    "gpu_density_A_fallback_from_vector": false,
    "xtb_A_used": false,
    "xtb_A_success": false,
    "xtb_charge_length_mismatch": false
  },
  "G:11": {
    "id": "G:11",
    "chain": "G",
    "resseq": 11,
    "resname": "ASP",
    "sasa": 0.7567166090011597,
    "partial_charge_B": -0.9805752448868257,
    "F_metal": 0.0,
    "F_P": 0.0,
    "F_hal": 0.0,
    "total_density": 60277.70703125,
    "centroid": [
      5.1814188957214355,
      -0.09786756336688995,
      -0.5593238472938538
    ],
    "dipole_rho": [
      -22290.3671875,
      -26564.697265625,
      20188.583984375
    ],
    "curv_rho": 157583744.0,
    "curv_rho_failed": false,
    "gpu_density_B_requested": "vector",
    "gpu_density_B_effective": "vector",
    "gpu_density_B_fallback_from_vector": false,
    "gpu_density_A_requested": null,
    "gpu_density_A_effective": null,
    "gpu_density_A_fallback_from_vector": false,
    "xtb_A_used": false,
    "xtb_A_success": false,
    "xtb_charge_length_mismatch": false
  },
  "G:12": {
    "id": "G:12",
    "chain": "G",
    "resseq": 12,
    "resname": "VAL",
    "sasa": 0.0,
    "partial_charge_B": -0.06000000000000002,
    "F_metal": 0.0,
    "F_P": 0.0,
    "F_hal": 0.0,
    "total_density": 69413.34375,
    "centroid": [
      5.043754577636719,
      -0.2687176465988159,
      -0.3723166584968567
    ],
    "dipole_rho": [
      -14817.947265625,
      -24106.5,
      18651.19921875
    ],
    "curv_rho": 190528608.0,
    "curv_rho_failed": false,
    "gpu_density_B_requested": "vector",
    "gpu_density_B_effective": "vector",
    "gpu_density_B_fallback_from_vector": false,
    "gpu_density_A_requested": null,
    "gpu_density_A_effective": null,
    "gpu_density_A_fallback_from_vector": false,
    "xtb_A_used": false,
    "xtb_A_success": false,
    "xtb_charge_length_mismatch": false
  },
  "G:13": {
    "id": "G:13",
    "chain": "G",
    "resseq": 13,
    "resname": "ILE",
    "sasa": 0.0,
    "partial_charge_B": -0.06000000000000002,
    "F_metal": 0.0,
    "F_P": 0.0,
    "F_hal": 0.0,
    "total_density": 69819.0234375,
    "centroid": [
      4.799414157867432,
      -0.1931176781654358,
      -0.37415140867233276
    ],
    "dipole_rho": [
      -701.556884765625,
      -23168.0625,
      15923.0029296875
    ],
    "curv_rho": 186850480.0,
    "curv_rho_failed": false,
    "gpu_density_B_requested": "vector",
    "gpu_density_B_effective": "vector",
    "gpu_density_B_fallback_from_vector": false,
    "gpu_density_A_requested": null,
    "gpu_density_A_effective": null,
    "gpu_density_A_fallback_from_vector": false,
    "xtb_A_used": false,
    "xtb_A_success": false,
    "xtb_charge_length_mismatch": false
  },
  "G:14": {
    "id": "G:14",
    "chain": "G",
    "resseq": 14,
    "resname": "VAL",
    "sasa": 0.0,
    "partial_charge_B": -0.06000000000000002,
    "F_metal": 0.0,
    "F_P": 0.0,
    "F_hal": 0.0,
    "total_density": 80748.3046875,
    "centroid": [
      4.827758312225342,
      -0.3872596025466919,
      -0.08041980862617493
    ],
    "dipole_rho": [
      -949.289794921875,
      -22248.66796875,
      9593.6064453125
    ],
    "curv_rho": 225302784.0,
    "curv_rho_failed": false,
    "gpu_density_B_requested": "vector",
    "gpu_density_B_effective": "vector",
    "gpu_density_B_fallback_from_vector": false,
    "gpu_density_A_requested": null,
    "gpu_density_A_effective": null,
    "gpu_density_A_fallback_from_vector": false,
    "xtb_A_used": false,
    "xtb_A_success": false,
    "xtb_charge_length_mismatch": false
  },
  "G:15": {
    "id": "G:15",
    "chain": "G",
    "resseq": 15,
    "resname": "LEU",
    "sasa": 0.0,
    "partial_charge_B": -0.06000000000000002,
    "F_metal": 0.0,
    "F_P": 0.0,
    "F_hal": 0.0,
    "total_density": 82638.4296875,
    "centroid": [
      4.593508243560791,
      -0.4511207938194275,
      -0.027267221361398697
    ],
    "dipole_rho": [
      14781.587890625,
      -20874.115234375,
      15905.44140625
    ],
    "curv_rho": 231014000.0,
    "curv_rho_failed": false,
    "gpu_density_B_requested": "vector",
    "gpu_density_B_effective": "vector",
    "gpu_density_B_fallback_from_vector": false,
    "gpu_density_A_requested": null,
    "gpu_density_A_effective": null,
    "gpu_density_A_fallback_from_vector": false,
    "xtb_A_used": false,
    "xtb_A_success": false,
    "xtb_charge_length_mismatch": false
  },
  "G:16": {
    "id": "G:16",
    "chain": "G",
    "resseq": 16,
    "resname": "GLY",
    "sasa": 0.0,
    "partial_charge_B": -0.06000000000000002,
    "F_metal": 0.0,
    "F_P": 0.0,
    "F_hal": 0.0,
    "total_density": 85538.6875,
    "centroid": [
      4.634338855743408,
      -0.480650931596756,
      0.24536417424678802
    ],
    "dipole_rho": [
      11247.3779296875,
      -16671.568359375,
      1654.2459716796875
    ],
    "curv_rho": 253627088.0,
    "curv_rho_failed": false,
    "gpu_density_B_requested": "vector",
    "gpu_density_B_effective": "vector",
    "gpu_density_B_fallback_from_vector": false,
    "gpu_density_A_requested": null,
    "gpu_density_A_effective": null,
    "gpu_density_A_fallback_from_vector": false,
    "xtb_A_used": false,
    "xtb_A_success": false,
    "xtb_charge_length_mismatch": false
  },
  "G:17": {
    "id": "G:17",
    "chain": "G",
    "resseq": 17,
    "resname": "THR",
    "sasa": 0.0,
    "partial_charge_B": -0.3,
    "F_metal": 0.0,
    "F_P": 0.0,
    "F_hal": 0.0,
    "total_density": 90792.78125,
    "centroid": [
      4.704821586608887,
      -0.568199098110199,
      0.567137598991394
    ],
    "dipole_rho": [
      8898.373046875,
      -27795.474609375,
      -3189.90869140625
    ],
    "curv_rho": 283605760.0,
    "curv_rho_failed": false,
    "gpu_density_B_requested": "vector",
    "gpu_density_B_effective": "vector",
    "gpu_density_B_fallback_from_vector": false,
    "gpu_density_A_requested": null,
    "gpu_density_A_effective": null,
    "gpu_density_A_fallback_from_vector": false,
    "xtb_A_used": false,
    "xtb_A_success": false,
    "xtb_charge_length_mismatch": false
  },
  "G:18": {
    "id": "G:18",
    "chain": "G",
    "resseq": 18,
    "resname": "GLY",
    "sasa": 0.0,
    "partial_charge_B": -0.06000000000000002,
    "F_metal": 0.0,
    "F_P": 0.0,
    "F_hal": 0.0,
    "total_density": 95802.8984375,
    "centroid": [
      4.738648891448975,
      -0.7974444031715393,
      0.6306003332138062
    ],
    "dipole_rho": [
      2964.943359375,
      -16278.7666015625,
      4416.5419921875
    ],
    "curv_rho": 309984000.0,
    "curv_rho_failed": false,
    "gpu_density_B_requested": "vector",
    "gpu_density_B_effective": "vector",
    "gpu_density_B_fallback_from_vector": false,
    "gpu_density_A_requested": null,
    "gpu_density_A_effective": null,
    "gpu_density_A_fallback_from_vector": false,
    "xtb_A_used": false,
    "xtb_A_success": false,
    "xtb_charge_length_mismatch": false
  },
  "G:19": {
    "id": "G:19",
    "chain": "G",
    "resseq": 19,
    "resname": "ILE",
    "sasa": 0.0,
    "partial_charge_B": -0.06000000000000002,
    "F_metal": 0.0,
    "F_P": 0.0,
    "F_hal": 0.0,
    "total_density": 104763.21875,
    "centroid": [
      4.935304641723633,
      -1.0089956521987915,
      0.7387278079986572
    ],
    "dipole_rho": [
      -11167.23046875,
      -17013.080078125,
      224.23129272460938
    ],
    "curv_rho": 333509024.0,
    "curv_rho_failed": false,
    "gpu_density_B_requested": "vector",
    "gpu_density_B_effective": "vector",
    "gpu_density_B_fallback_from_vector": false,
    "gpu_density_A_requested": null,
    "gpu_density_A_effective": null,
    "gpu_density_A_fallback_from_vector": false,
    "xtb_A_used": false,
    "xtb_A_success": false,
    "xtb_charge_length_mismatch": false
  },
  "G:20": {
    "id": "G:20",
    "chain": "G",
    "resseq": 20,
    "resname": "THR",
    "sasa": 0.0,
    "partial_charge_B": -0.3,
    "F_metal": 0.0,
    "F_P": 0.0,
    "F_hal": 0.0,
    "total_density": 99649.7421875,
    "centroid": [
      5.011796951293945,
      -1.0781543254852295,
      0.4014855623245239
    ],
    "dipole_rho": [
      -3171.990478515625,
      -11771.205078125,
      9204.779296875
    ],
    "curv_rho": 310489568.0,
    "curv_rho_failed": false,
    "gpu_density_B_requested": "vector",
    "gpu_density_B_effective": "vector",
    "gpu_density_B_fallback_from_vector": false,
    "gpu_density_A_requested": null,
    "gpu_density_A_effective": null,
    "gpu_density_A_fallback_from_vector": false,
    "xtb_A_used": false,
    "xtb_A_success": false,
    "xtb_charge_length_mismatch": false
  },
  "G:21": {
    "id": "G:21",
    "chain": "G",
    "resseq": 21,
    "resname": "GLU",
    "sasa": 0.0,
    "partial_charge_B": -0.54,
    "F_metal": 0.0,
    "F_P": 0.0,
    "F_hal": 0.0,
    "total_density": 99331.9140625,
    "centroid": [
      4.86011266708374,
      -0.7956793904304504,
      0.23772642016410828
    ],
    "dipole_rho": [
      -1961.1353759765625,
      -15409.8466796875,
      7513.22021484375
    ],
    "curv_rho": 277440768.0,
    "curv_rho_failed": false,
    "gpu_density_B_requested": "vector",
    "gpu_density_B_effective": "vector",
    "gpu_density_B_fallback_from_vector": false,
    "gpu_density_A_requested": null,
    "gpu_density_A_effective": null,
    "gpu_density_A_fallback_from_vector": false,
    "xtb_A_used": false,
    "xtb_A_success": false,
    "xtb_charge_length_mismatch": false
  },
  "G:22": {
    "id": "G:22",
    "chain": "G",
    "resseq": 22,
    "resname": "CYS",
    "sasa": 0.0,
    "partial_charge_B": -0.21000000000000002,
    "F_metal": 0.0,
    "F_P": 0.0,
    "F_hal": 0.0,
    "total_density": 95383.0625,
    "centroid": [
      5.027487754821777,
      -0.6489484310150146,
      0.4891657531261444
    ],
    "dipole_rho": [
      -15128.9365234375,
      -23743.87109375,
      95.28602600097656
    ],
    "curv_rho": 286145984.0,
    "curv_rho_failed": false,
    "gpu_density_B_requested": "vector",
    "gpu_density_B_effective": "vector",
    "gpu_density_B_fallback_from_vector": false,
    "gpu_density_A_requested": null,
    "gpu_density_A_effective": null,
    "gpu_density_A_fallback_from_vector": false,
    "xtb_A_used": false,
    "xtb_A_success": false,
    "xtb_charge_length_mismatch": false
  },
  "G:23": {
    "id": "G:23",
    "chain": "G",
    "resseq": 23,
    "resname": "ILE",
    "sasa": 0.0,
    "partial_charge_B": -0.06000000000000002,
    "F_metal": 0.0,
    "F_P": 0.0,
    "F_hal": 0.0,
    "total_density": 95568.8125,
    "centroid": [
      5.266117095947266,
      -0.9226174354553223,
      0.4740731716156006
    ],
    "dipole_rho": [
      -23845.1640625,
      -21063.8515625,
      3987.437744140625
    ],
    "curv_rho": 303808544.0,
    "curv_rho_failed": false,
    "gpu_density_B_requested": "vector",
    "gpu_density_B_effective": "vector",
    "gpu_density_B_fallback_from_vector": false,
    "gpu_density_A_requested": null,
    "gpu_density_A_effective": null,
    "gpu_density_A_fallback_from_vector": false,
    "xtb_A_used": false,
    "xtb_A_success": false,
    "xtb_charge_length_mismatch": false
  },
  "G:24": {
    "id": "G:24",
    "chain": "G",
    "resseq": 24,
    "resname": "LEU",
    "sasa": 0.0,
    "partial_charge_B": -0.06000000000000002,
    "F_metal": 0.0,
    "F_P": 0.0,
    "F_hal": 0.0,
    "total_density": 92522.1953125,
    "centroid": [
      5.204570770263672,
      -0.8058766722679138,
      0.1345716267824173
    ],
    "dipole_rho": [
      -22108.5625,
      -14571.240234375,
      15302.8583984375
    ],
    "curv_rho": 263001968.0,
    "curv_rho_failed": false,
    "gpu_density_B_requested": "vector",
    "gpu_density_B_effective": "vector",
    "gpu_density_B_fallback_from_vector": false,
    "gpu_density_A_requested": null,
    "gpu_density_A_effective": null,
    "gpu_density_A_fallback_from_vector": false,
    "xtb_A_used": false,
    "xtb_A_success": false,
    "xtb_charge_length_mismatch": false
  },
  "G:25": {
    "id": "G:25",
    "chain": "G",
    "resseq": 25,
    "resname": "SER",
    "sasa": 0.0,
    "partial_charge_B": -0.3,
    "F_metal": 0.0,
    "F_P": 0.0,
    "F_hal": 0.0,
    "total_density": 81790.84375,
    "centroid": [
      5.233109951019287,
      -0.44152477383613586,
      0.19764815270900726
    ],
    "dipole_rho": [
      -16441.87890625,
      -22288.671875,
      9392.1650390625
    ],
    "curv_rho": 245378528.0,
    "curv_rho_failed": false,
    "gpu_density_B_requested": "vector",
    "gpu_density_B_effective": "vector",
    "gpu_density_B_fallback_from_vector": false,
    "gpu_density_A_requested": null,
    "gpu_density_A_effective": null,
    "gpu_density_A_fallback_from_vector": false,
    "xtb_A_used": false,
    "xtb_A_success": false,
    "xtb_charge_length_mismatch": false
  },
  "G:26": {
    "id": "G:26",
    "chain": "G",
    "resseq": 26,
    "resname": "GLY",
    "sasa": 0.0,
    "partial_charge_B": -0.06000000000000002,
    "F_metal": 0.0,
    "F_P": 0.0,
    "F_hal": 0.0,
    "total_density": 82786.5234375,
    "centroid": [
      5.340948104858398,
      -0.4616440236568451,
      0.3108727037906647
    ],
    "dipole_rho": [
      -34153.74609375,
      -22387.044921875,
      5854.8916015625
    ],
    "curv_rho": 244723824.0,
    "curv_rho_failed": false,
    "gpu_density_B_requested": "vector",
    "gpu_density_B_effective": "vector",
    "gpu_density_B_fallback_from_vector": false,
    "gpu_density_A_requested": null,
    "gpu_density_A_effective": null,
    "gpu_density_A_fallback_from_vector": false,
    "xtb_A_used": false,
    "xtb_A_success": false,
    "xtb_charge_length_mismatch": false
  },
  "G:27": {
    "id": "G:27",
    "chain": "G",
    "resseq": 27,
    "resname": "LEU",
    "sasa": 0.0,
    "partial_charge_B": -0.06000000000000002,
    "F_metal": 0.0,
    "F_P": 0.0,
    "F_hal": 0.0,
    "total_density": 83706.40625,
    "centroid": [
      5.543020248413086,
      -0.7328264713287354,
      0.20765626430511475
    ],
    "dipole_rho": [
      -33963.22265625,
      -20183.82421875,
      12642.2841796875
    ],
    "curv_rho": 250476400.0,
    "curv_rho_failed": false,
    "gpu_density_B_requested": "vector",
    "gpu_density_B_effective": "vector",
    "gpu_density_B_fallback_from_vector": false,
    "gpu_density_A_requested": null,
    "gpu_density_A_effective": null,
    "gpu_density_A_fallback_from_vector": false,
    "xtb_A_used": false,
    "xtb_A_success": false,
    "xtb_charge_length_mismatch": false
  },
  "G:28": {
    "id": "G:28",
    "chain": "G",
    "resseq": 28,
    "resname": "LEU",
    "sasa": 0.0,
    "partial_charge_B": -0.06000000000000002,
    "F_metal": 0.0,
    "F_P": 0.0,
    "F_hal": 0.0,
    "total_density": 74292.0859375,
    "centroid": [
      5.376191139221191,
      -0.4268043041229248,
      -0.11432594805955887
    ],
    "dipole_rho": [
      -30635.03125,
      -17349.37890625,
      13780.185546875
    ],
    "curv_rho": 209611584.0,
    "curv_rho_failed": false,
    "gpu_density_B_requested": "vector",
    "gpu_density_B_effective": "vector",
    "gpu_density_B_fallback_from_vector": false,
    "gpu_density_A_requested": null,
    "gpu_density_A_effective": null,
    "gpu_density_A_fallback_from_vector": false,
    "xtb_A_used": false,
    "xtb_A_success": false,
    "xtb_charge_length_mismatch": false
  },
  "G:29": {
    "id": "G:29",
    "chain": "G",
    "resseq": 29,
    "resname": "SER",
    "sasa": 0.0,
    "partial_charge_B": -0.3,
    "F_metal": 0.0,
    "F_P": 0.0,
    "F_hal": 0.0,
    "total_density": 66570.7265625,
    "centroid": [
      5.494685173034668,
      -0.17484155297279358,
      0.09585394710302353
    ],
    "dipole_rho": [
      -27461.38671875,
      -22941.931640625,
      7215.41845703125
    ],
    "curv_rho": 196360144.0,
    "curv_rho_failed": false,
    "gpu_density_B_requested": "vector",
    "gpu_density_B_effective": "vector",
    "gpu_density_B_fallback_from_vector": false,
    "gpu_density_A_requested": null,
    "gpu_density_A_effective": null,
    "gpu_density_A_fallback_from_vector": false,
    "xtb_A_used": false,
    "xtb_A_success": false,
    "xtb_charge_length_mismatch": false
  },
  "G:30": {
    "id": "G:30",
    "chain": "G",
    "resseq": 30,
    "resname": "VAL",
    "sasa": 0.0,
    "partial_charge_B": -0.06000000000000002,
    "F_metal": 0.0,
    "F_P": 0.0,
    "F_hal": 0.0,
    "total_density": 63521.01171875,
    "centroid": [
      5.746240139007568,
      -0.3637048602104187,
      0.18723933398723602
    ],
    "dipole_rho": [
      -33143.5859375,
      -22552.08203125,
      4709.40576171875
    ],
    "curv_rho": 194722768.0,
    "curv_rho_failed": false,
    "gpu_density_B_requested": "vector",
    "gpu_density_B_effective": "vector",
    "gpu_density_B_fallback_from_vector": false,
    "gpu_density_A_requested": null,
    "gpu_density_A_effective": null,
    "gpu_density_A_fallback_from_vector": false,
    "xtb_A_used": false,
    "xtb_A_success": false,
    "xtb_charge_length_mismatch": false
  },
  "G:31": {
    "id": "G:31",
    "chain": "G",
    "resseq": 31,
    "resname": "ASP",
    "sasa": 0.22070901095867157,
    "partial_charge_B": -0.6685011130919908,
    "F_metal": 0.0,
    "F_P": 0.0,
    "F_hal": 0.0,
    "total_density": 58438.1953125,
    "centroid": [
      5.788308620452881,
      -0.4484260082244873,
      -0.12053593248128891
    ],
    "dipole_rho": [
      -31934.498046875,
      -19457.056640625,
      13563.5986328125
    ],
    "curv_rho": 174470864.0,
    "curv_rho_failed": false,
    "gpu_density_B_requested": "vector",
    "gpu_density_B_effective": "vector",
    "gpu_density_B_fallback_from_vector": false,
    "gpu_density_A_requested": null,
    "gpu_density_A_effective": null,
    "gpu_density_A_fallback_from_vector": false,
    "xtb_A_used": false,
    "xtb_A_success": false,
    "xtb_charge_length_mismatch": false
  },
  "G:32": {
    "id": "G:32",
    "chain": "G",
    "resseq": 32,
    "resname": "GLY",
    "sasa": 1.5574684143066406,
    "partial_charge_B": -0.15000000000000005,
    "F_metal": 0.0,
    "F_P": 0.0,
    "F_hal": 0.0,
    "total_density": 51078.51953125,
    "centroid": [
      5.692363262176514,
      -0.09139800071716309,
      -0.16305774450302124
    ],
    "dipole_rho": [
      -27062.021484375,
      -21239.625,
      12723.2646484375
    ],
    "curv_rho": 154755680.0,
    "curv_rho_failed": false,
    "gpu_density_B_requested": "vector",
    "gpu_density_B_effective": "vector",
    "gpu_density_B_fallback_from_vector": false,
    "gpu_density_A_requested": null,
    "gpu_density_A_effective": null,
    "gpu_density_A_fallback_from_vector": false,
    "xtb_A_used": false,
    "xtb_A_success": false,
    "xtb_charge_length_mismatch": false
  },
  "G:33": {
    "id": "G:33",
    "chain": "G",
    "resseq": 33,
    "resname": "LYS",
    "sasa": 1.9307643175125122,
    "partial_charge_B": 0.29999999999999993,
    "F_metal": 0.0,
    "F_P": 0.0,
    "F_hal": 0.0,
    "total_density": 59687.453125,
    "centroid": [
      5.486801624298096,
      -0.16489508748054504,
      -0.3064049482345581
    ],
    "dipole_rho": [
      -30171.236328125,
      -19780.791015625,
      17322.330078125
    ],
    "curv_rho": 166871392.0,
    "curv_rho_failed": false,
    "gpu_density_B_requested": "vector",
    "gpu_density_B_effective": "vector",
    "gpu_density_B_fallback_from_vector": false,
    "gpu_density_A_requested": null,
    "gpu_density_A_effective": null,
    "gpu_density_A_fallback_from_vector": false,
    "xtb_A_used": false,
    "xtb_A_success": false,
    "xtb_charge_length_mismatch": false
  },
  "G:34": {
    "id": "G:34",
    "chain": "G",
    "resseq": 34,
    "resname": "LYS",
    "sasa": 0.2848668694496155,
    "partial_charge_B": 0.15685668357656973,
    "F_metal": 0.0,
    "F_P": 0.0,
    "F_hal": 0.0,
    "total_density": 59189.69921875,
    "centroid": [
      5.250372886657715,
      0.11084232479333878,
      -0.2953760027885437
    ],
    "dipole_rho": [
      -19009.384765625,
      -34502.4609375,
      14283.8955078125
    ],
    "curv_rho": 162776688.0,
    "curv_rho_failed": false,
    "gpu_density_B_requested": "vector",
    "gpu_density_B_effective": "vector",
    "gpu_density_B_fallback_from_vector": false,
    "gpu_density_A_requested": null,
    "gpu_density_A_effective": null,
    "gpu_density_A_fallback_from_vector": false,
    "xtb_A_used": false,
    "xtb_A_success": false,
    "xtb_charge_length_mismatch": false
  },
  "G:35": {
    "id": "G:35",
    "chain": "G",
    "resseq": 35,
    "resname": "VAL",
    "sasa": 0.0,
    "partial_charge_B": -0.06000000000000002,
    "F_metal": 0.0,
    "F_P": 0.0,
    "F_hal": 0.0,
    "total_density": 70084.8671875,
    "centroid": [
      5.14572811126709,
      -0.11409206688404083,
      -0.08262090384960175
    ],
    "dipole_rho": [
      -15679.041015625,
      -31194.21875,
      10789.6015625
    ],
    "curv_rho": 199987232.0,
    "curv_rho_failed": false,
    "gpu_density_B_requested": "vector",
    "gpu_density_B_effective": "vector",
    "gpu_density_B_fallback_from_vector": false,
    "gpu_density_A_requested": null,
    "gpu_density_A_effective": null,
    "gpu_density_A_fallback_from_vector": false,
    "xtb_A_used": false,
    "xtb_A_success": false,
    "xtb_charge_length_mismatch": false
  },
  "G:36": {
    "id": "G:36",
    "chain": "G",
    "resseq": 36,
    "resname": "LEU",
    "sasa": 0.0,
    "partial_charge_B": -0.06000000000000002,
    "F_metal": 0.0,
    "F_P": 0.0,
    "F_hal": 0.0,
    "total_density": 68504.1171875,
    "centroid": [
      4.882913112640381,
      0.02474154531955719,
      -0.16669952869415283
    ],
    "dipole_rho": [
      -1417.1297607421875,
      -33190.81640625,
      8361.8173828125
    ],
    "curv_rho": 186012240.0,
    "curv_rho_failed": false,
    "gpu_density_B_requested": "vector",
    "gpu_density_B_effective": "vector",
    "gpu_density_B_fallback_from_vector": false,
    "gpu_density_A_requested": null,
    "gpu_density_A_effective": null,
    "gpu_density_A_fallback_from_vector": false,
    "xtb_A_used": false,
    "xtb_A_success": false,
    "xtb_charge_length_mismatch": false
  },
  "G:37": {
    "id": "G:37",
    "chain": "G",
    "resseq": 37,
    "resname": "HIS",
    "sasa": 0.0,
    "partial_charge_B": 0.29999999999999993,
    "F_metal": 0.0,
    "F_P": 0.0,
    "F_hal": 0.0,
    "total_density": 82345.15625,
    "centroid": [
      4.8385329246521,
      -0.23990324139595032,
      0.1689353585243225
    ],
    "dipole_rho": [
      -3032.513427734375,
      -30850.8828125,
      2843.818115234375
    ],
    "curv_rho": 233699888.0,
    "curv_rho_failed": false,
    "gpu_density_B_requested": "vector",
    "gpu_density_B_effective": "vector",
    "gpu_density_B_fallback_from_vector": false,
    "gpu_density_A_requested": null,
    "gpu_density_A_effective": null,
    "gpu_density_A_fallback_from_vector": false,
    "xtb_A_used": false,
    "xtb_A_success": false,
    "xtb_charge_length_mismatch": false
  },
  "G:38": {
    "id": "G:38",
    "chain": "G",
    "resseq": 38,
    "resname": "ILE",
    "sasa": 0.0,
    "partial_charge_B": -0.06000000000000002,
    "F_metal": 0.0,
    "F_P": 0.0,
    "F_hal": 0.0,
    "total_density": 72385.734375,
    "centroid": [
      4.568906784057617,
      -0.10181756317615509,
      0.02648577094078064
    ],
    "dipole_rho": [
      9368.994140625,
      -28375.5703125,
      3522.344482421875
    ],
    "curv_rho": 203774016.0,
    "curv_rho_failed": false,
    "gpu_density_B_requested": "vector",
    "gpu_density_B_effective": "vector",
    "gpu_density_B_fallback_from_vector": false,
    "gpu_density_A_requested": null,
    "gpu_density_A_effective": null,
    "gpu_density_A_fallback_from_vector": false,
    "xtb_A_used": false,
    "xtb_A_success": false,
    "xtb_charge_length_mismatch": false
  },
  "G:39": {
    "id": "G:39",
    "chain": "G",
    "resseq": 39,
    "resname": "ASP",
    "sasa": 0.0,
    "partial_charge_B": -0.54,
    "F_metal": 0.0,
    "F_P": 0.0,
    "F_hal": 0.0,
    "total_density": 76454.375,
    "centroid": [
      4.42025899887085,
      -0.3086557388305664,
      0.3781203031539917
    ],
    "dipole_rho": [
      16144.95703125,
      -29319.734375,
      -990.4432373046875
    ],
    "curv_rho": 234269840.0,
    "curv_rho_failed": false,
    "gpu_density_B_requested": "vector",
    "gpu_density_B_effective": "vector",
    "gpu_density_B_fallback_from_vector": false,
    "gpu_density_A_requested": null,
    "gpu_density_A_effective": null,
    "gpu_density_A_fallback_from_vector": false,
    "xtb_A_used": false,
    "xtb_A_success": false,
    "xtb_charge_length_mismatch": false
  },
  "G:40": {
    "id": "G:40",
    "chain": "G",
    "resseq": 40,
    "resname": "LYS",
    "sasa": 0.09495562314987183,
    "partial_charge_B": 0.13228556119218987,
    "F_metal": 0.0,
    "F_P": 0.0,
    "F_hal": 0.0,
    "total_density": 77325.7265625,
    "centroid": [
      4.1706862449646,
      -0.4569550156593323,
      0.274262398481369
    ],
    "dipole_rho": [
      31633.755859375,
      -31694.0546875,
      1360.6024169921875
    ],
    "curv_rho": 216920704.0,
    "curv_rho_failed": false,
    "gpu_density_B_requested": "vector",
    "gpu_density_B_effective": "vector",
    "gpu_density_B_fallback_from_vector": false,
    "gpu_density_A_requested": null,
    "gpu_density_A_effective": null,
    "gpu_density_A_fallback_from_vector": false,
    "xtb_A_used": false,
    "xtb_A_success": false,
    "xtb_charge_length_mismatch": false
  },
  "G:41": {
    "id": "G:41",
    "chain": "G",
    "resseq": 41,
    "resname": "GLN",
    "sasa": 0.0,
    "partial_charge_B": -0.12000000000000004,
    "F_metal": 0.0,
    "F_P": 0.0,
    "F_hal": 0.0,
    "total_density": 79490.1875,
    "centroid": [
      4.219992637634277,
      -0.4573640823364258,
      0.6629970073699951
    ],
    "dipole_rho": [
      28149.544921875,
      -29160.330078125,
      -425.9531555175781
    ],
    "curv_rho": 243014384.0,
    "curv_rho_failed": false,
    "gpu_density_B_requested": "vector",
    "gpu_density_B_effective": "vector",
    "gpu_density_B_fallback_from_vector": false,
    "gpu_density_A_requested": null,
    "gpu_density_A_effective": null,
    "gpu_density_A_fallback_from_vector": false,
    "xtb_A_used": false,
    "xtb_A_success": false,
    "xtb_charge_length_mismatch": false
  },
  "G:42": {
    "id": "G:42",
    "chain": "G",
    "resseq": 42,
    "resname": "ASP",
    "sasa": 0.9143658876419067,
    "partial_charge_B": -1.0723617455624994,
    "F_metal": 0.0,
    "F_P": 0.0,
    "F_hal": 0.0,
    "total_density": 62198.21875,
    "centroid": [
      4.127928733825684,
      -0.16490255296230316,
      0.8596048355102539
    ],
    "dipole_rho": [
      20428.4609375,
      -28804.93359375,
      -11257.578125
    ],
    "curv_rho": 192797728.0,
    "curv_rho_failed": false,
    "gpu_density_B_requested": "vector",
    "gpu_density_B_effective": "vector",
    "gpu_density_B_fallback_from_vector": false,
    "gpu_density_A_requested": null,
    "gpu_density_A_effective": null,
    "gpu_density_A_fallback_from_vector": false,
    "xtb_A_used": false,
    "xtb_A_success": false,
    "xtb_charge_length_mismatch": false
  },
  "G:43": {
    "id": "G:43",
    "chain": "G",
    "resseq": 43,
    "resname": "HIS",
    "sasa": 0.0,
    "partial_charge_B": 0.29999999999999993,
    "F_metal": 0.0,
    "F_P": 0.0,
    "F_hal": 0.0,
    "total_density": 78150.09375,
    "centroid": [
      4.27096700668335,
      -0.463483989238739,
      0.9826145768165588
    ],
    "dipole_rho": [
      20570.443359375,
      -31273.634765625,
      -8308.568359375
    ],
    "curv_rho": 249851984.0,
    "curv_rho_failed": false,
    "gpu_density_B_requested": "vector",
    "gpu_density_B_effective": "vector",
    "gpu_density_B_fallback_from_vector": false,
    "gpu_density_A_requested": null,
    "gpu_density_A_effective": null,
    "gpu_density_A_fallback_from_vector": false,
    "xtb_A_used": false,
    "xtb_A_success": false,
    "xtb_charge_length_mismatch": false
  },
  "G:44": {
    "id": "G:44",
    "chain": "G",
    "resseq": 44,
    "resname": "TYR",
    "sasa": 0.0630597174167633,
    "partial_charge_B": -0.32039700207809374,
    "F_metal": 0.0,
    "F_P": 0.0,
    "F_hal": 0.0,
    "total_density": 88979.25,
    "centroid": [
      4.613659381866455,
      -0.40539640188217163,
      0.936562180519104
    ],
    "dipole_rho": [
      1757.4547119140625,
      -40725.48046875,
      -9363.9814453125
    ],
    "curv_rho": 277272224.0,
    "curv_rho_failed": false,
    "gpu_density_B_requested": "vector",
    "gpu_density_B_effective": "vector",
    "gpu_density_B_fallback_from_vector": false,
    "gpu_density_A_requested": null,
    "gpu_density_A_effective": null,
    "gpu_density_A_fallback_from_vector": false,
    "xtb_A_used": false,
    "xtb_A_success": false,
    "xtb_charge_length_mismatch": false
  },
  "G:45": {
    "id": "G:45",
    "chain": "G",
    "resseq": 45,
    "resname": "GLY",
    "sasa": 0.0,
    "partial_charge_B": -0.06000000000000002,
    "F_metal": 0.0,
    "F_P": 0.0,
    "F_hal": 0.0,
    "total_density": 98306.40625,
    "centroid": [
      4.5711350440979,
      -0.8409457802772522,
      0.8869896531105042
    ],
    "dipole_rho": [
      14977.970703125,
      -31347.046875,
      -2367.743408203125
    ],
    "curv_rho": 311898688.0,
    "curv_rho_failed": false,
    "gpu_density_B_requested": "vector",
    "gpu_density_B_effective": "vector",
    "gpu_density_B_fallback_from_vector": false,
    "gpu_density_A_requested": null,
    "gpu_density_A_effective": null,
    "gpu_density_A_fallback_from_vector": false,
    "xtb_A_used": false,
    "xtb_A_success": false,
    "xtb_charge_length_mismatch": false
  },
  "G:46": {
    "id": "G:46",
    "chain": "G",
    "resseq": 46,
    "resname": "GLY",
    "sasa": 0.0,
    "partial_charge_B": -0.06000000000000002,
    "F_metal": 0.0,
    "F_P": 0.0,
    "F_hal": 0.0,
    "total_density": 87846.125,
    "centroid": [
      4.39239501953125,
      -0.801121175289154,
      0.7618541121482849
    ],
    "dipole_rho": [
      19299.3984375,
      -17799.4921875,
      1353.1927490234375
    ],
    "curv_rho": 290611040.0,
    "curv_rho_failed": false,
    "gpu_density_B_requested": "vector",
    "gpu_density_B_effective": "vector",
    "gpu_density_B_fallback_from_vector": false,
    "gpu_density_A_requested": null,
    "gpu_density_A_effective": null,
    "gpu_density_A_fallback_from_vector": false,
    "xtb_A_used": false,
    "xtb_A_success": false,
    "xtb_charge_length_mismatch": false
  },
  "G:47": {
    "id": "G:47",
    "chain": "G",
    "resseq": 47,
    "resname": "GLU",
    "sasa": 0.0,
    "partial_charge_B": -0.54,
    "F_metal": 0.0,
    "F_P": 0.0,
    "F_hal": 0.0,
    "total_density": 91135.90625,
    "centroid": [
      4.232701301574707,
      -1.0441439151763916,
      0.7323511838912964
    ],
    "dipole_rho": [
      24953.1875,
      -8160.685546875,
      7148.720703125
    ],
    "curv_rho": 279979264.0,
    "curv_rho_failed": false,
    "gpu_density_B_requested": "vector",
    "gpu_density_B_effective": "vector",
    "gpu_density_B_fallback_from_vector": false,
    "gpu_density_A_requested": null,
    "gpu_density_A_effective": null,
    "gpu_density_A_fallback_from_vector": false,
    "xtb_A_used": false,
    "xtb_A_success": false,
    "xtb_charge_length_mismatch": false
  },
  "G:48": {
    "id": "G:48",
    "chain": "G",
    "resseq": 48,
    "resname": "ALA",
    "sasa": 0.0,
    "partial_charge_B": -0.06000000000000002,
    "F_metal": 0.0,
    "F_P": 0.0,
    "F_hal": 0.0,
    "total_density": 98166.8828125,
    "centroid": [
      4.533422946929932,
      -1.0660171508789062,
      0.9883818626403809
    ],
    "dipole_rho": [
      19362.837890625,
      -13758.7802734375,
      -4719.6787109375
    ],
    "curv_rho": 327569088.0,
    "curv_rho_failed": false,
    "gpu_density_B_requested": "vector",
    "gpu_density_B_effective": "vector",
    "gpu_density_B_fallback_from_vector": false,
    "gpu_density_A_requested": null,
    "gpu_density_A_effective": null,
    "gpu_density_A_fallback_from_vector": false,
    "xtb_A_used": false,
    "xtb_A_success": false,
    "xtb_charge_length_mismatch": false
  },
  "G:49": {
    "id": "G:49",
    "chain": "G",
    "resseq": 49,
    "resname": "ALA",
    "sasa": 0.0,
    "partial_charge_B": -0.06000000000000002,
    "F_metal": 0.0,
    "F_P": 0.0,
    "F_hal": 0.0,
    "total_density": 93580.09375,
    "centroid": [
      4.415916919708252,
      -0.9631174802780151,
      1.1852792501449585
    ],
    "dipole_rho": [
      18201.041015625,
      -24057.32421875,
      -9665.048828125
    ],
    "curv_rho": 312031072.0,
    "curv_rho_failed": false,
    "gpu_density_B_requested": "vector",
    "gpu_density_B_effective": "vector",
    "gpu_density_B_fallback_from_vector": false,
    "gpu_density_A_requested": null,
    "gpu_density_A_effective": null,
    "gpu_density_A_fallback_from_vector": false,
    "xtb_A_used": false,
    "xtb_A_success": false,
    "xtb_charge_length_mismatch": false
  },
  "G:50": {
    "id": "G:50",
    "chain": "G",
    "resseq": 50,
    "resname": "SER",
    "sasa": 0.0,
    "partial_charge_B": -0.3,
    "F_metal": 0.0,
    "F_P": 0.0,
    "F_hal": 0.0,
    "total_density": 90777.0078125,
    "centroid": [
      4.46268892288208,
      -0.8724565505981445,
      1.4327911138534546
    ],
    "dipole_rho": [
      10010.2451171875,
      -26843.357421875,
      -15720.36328125
    ],
    "curv_rho": 301535744.0,
    "curv_rho_failed": false,
    "gpu_density_B_requested": "vector",
    "gpu_density_B_effective": "vector",
    "gpu_density_B_fallback_from_vector": false,
    "gpu_density_A_requested": null,
    "gpu_density_A_effective": null,
    "gpu_density_A_fallback_from_vector": false,
    "xtb_A_used": false,
    "xtb_A_success": false,
    "xtb_charge_length_mismatch": false
  },
  "G:51": {
    "id": "G:51",
    "chain": "G",
    "resseq": 51,
    "resname": "VAL",
    "sasa": 0.0,
    "partial_charge_B": -0.06000000000000002,
    "F_metal": 0.0,
    "F_P": 0.0,
    "F_hal": 0.0,
    "total_density": 82177.828125,
    "centroid": [
      4.228147983551025,
      -0.8746956586837769,
      1.6647149324417114
    ],
    "dipole_rho": [
      18174.62890625,
      -22962.466796875,
      -14998.5888671875
    ],
    "curv_rho": 266298880.0,
    "curv_rho_failed": false,
    "gpu_density_B_requested": "vector",
    "gpu_density_B_effective": "vector",
    "gpu_density_B_fallback_from_vector": false,
    "gpu_density_A_requested": null,
    "gpu_density_A_effective": null,
    "gpu_density_A_fallback_from_vector": false,
    "xtb_A_used": false,
    "xtb_A_success": false,
    "xtb_charge_length_mismatch": false
  },
  "G:52": {
    "id": "G:52",
    "chain": "G",
    "resseq": 52,
    "resname": "THR",
    "sasa": 0.0,
    "partial_charge_B": -0.3,
    "F_metal": 0.0,
    "F_P": 0.0,
    "F_hal": 0.0,
    "total_density": 71832.15625,
    "centroid": [
      4.129391193389893,
      -0.7930698394775391,
      1.9311728477478027
    ],
    "dipole_rho": [
      16497.17578125,
      -30385.9140625,
      -17312.451171875
    ],
    "curv_rho": 225424640.0,
    "curv_rho_failed": false,
    "gpu_density_B_requested": "vector",
    "gpu_density_B_effective": "vector",
    "gpu_density_B_fallback_from_vector": false,
    "gpu_density_A_requested": null,
    "gpu_density_A_effective": null,
    "gpu_density_A_fallback_from_vector": false,
    "xtb_A_used": false,
    "xtb_A_success": false,
    "xtb_charge_length_mismatch": false
  },
  "G:53": {
    "id": "G:53",
    "chain": "G",
    "resseq": 53,
    "resname": "LEU",
    "sasa": 0.0,
    "partial_charge_B": -0.06000000000000002,
    "F_metal": 0.0,
    "F_P": 0.0,
    "F_hal": 0.0,
    "total_density": 68929.53125,
    "centroid": [
      3.9886152744293213,
      -1.0221104621887207,
      2.232320547103882
    ],
    "dipole_rho": [
      19027.30859375,
      -22196.88671875,
      -18891.30859375
    ],
    "curv_rho": 201574096.0,
    "curv_rho_failed": false,
    "gpu_density_B_requested": "vector",
    "gpu_density_B_effective": "vector",
    "gpu_density_B_fallback_from_vector": false,
    "gpu_density_A_requested": null,
    "gpu_density_A_effective": null,
    "gpu_density_A_fallback_from_vector": false,
    "xtb_A_used": false,
    "xtb_A_success": false,
    "xtb_charge_length_mismatch": false
  },
  "G:54": {
    "id": "G:54",
    "chain": "G",
    "resseq": 54,
    "resname": "SER",
    "sasa": 0.0,
    "partial_charge_B": -0.3,
    "F_metal": 0.0,
    "F_P": 0.0,
    "F_hal": 0.0,
    "total_density": 60661.97265625,
    "centroid": [
      3.779090404510498,
      -0.8074637651443481,
      2.0526671409606934
    ],
    "dipole_rho": [
      20259.498046875,
      -25611.314453125,
      -16577.873046875
    ],
    "curv_rho": 173187360.0,
    "curv_rho_failed": false,
    "gpu_density_B_requested": "vector",
    "gpu_density_B_effective": "vector",
    "gpu_density_B_fallback_from_vector": false,
    "gpu_density_A_requested": null,
    "gpu_density_A_effective": null,
    "gpu_density_A_fallback_from_vector": false,
    "xtb_A_used": false,
    "xtb_A_success": false,
    "xtb_charge_length_mismatch": false
  },
  "G:55": {
    "id": "G:55",
    "chain": "G",
    "resseq": 55,
    "resname": "GLN",
    "sasa": 0.0,
    "partial_charge_B": -0.12000000000000004,
    "F_metal": 0.0,
    "F_P": 0.0,
    "F_hal": 0.0,
    "total_density": 71850.65625,
    "centroid": [
      3.970198154449463,
      -0.7096031904220581,
      1.7516831159591675
    ],
    "dipole_rho": [
      26876.001953125,
      -25289.26953125,
      -11560.3935546875
    ],
    "curv_rho": 215259392.0,
    "curv_rho_failed": false,
    "gpu_density_B_requested": "vector",
    "gpu_density_B_effective": "vector",
    "gpu_density_B_fallback_from_vector": false,
    "gpu_density_A_requested": null,
    "gpu_density_A_effective": null,
    "gpu_density_A_fallback_from_vector": false,
    "xtb_A_used": false,
    "xtb_A_success": false,
    "xtb_charge_length_mismatch": false
  },
  "G:56": {
    "id": "G:56",
    "chain": "G",
    "resseq": 56,
    "resname": "LEU",
    "sasa": 0.0,
    "partial_charge_B": -0.06000000000000002,
    "F_metal": 0.0,
    "F_P": 0.0,
    "F_hal": 0.0,
    "total_density": 73679.1640625,
    "centroid": [
      3.904885768890381,
      -1.1619925498962402,
      1.9405779838562012
    ],
    "dipole_rho": [
      23810.25390625,
      -17786.515625,
      -9145.203125
    ],
    "curv_rho": 219306560.0,
    "curv_rho_failed": false,
    "gpu_density_B_requested": "vector",
    "gpu_density_B_effective": "vector",
    "gpu_density_B_fallback_from_vector": false,
    "gpu_density_A_requested": null,
    "gpu_density_A_effective": null,
    "gpu_density_A_fallback_from_vector": false,
    "xtb_A_used": false,
    "xtb_A_success": false,
    "xtb_charge_length_mismatch": false
  },
  "G:57": {
    "id": "G:57",
    "chain": "G",
    "resseq": 57,
    "resname": "TYR",
    "sasa": 0.0,
    "partial_charge_B": -0.3,
    "F_metal": 0.0,
    "F_P": 0.0,
    "F_hal": 0.0,
    "total_density": 62888.46875,
    "centroid": [
      3.6526286602020264,
      -1.1453523635864258,
      2.189819812774658
    ],
    "dipole_rho": [
      28868.63671875,
      -13892.2041015625,
      -13913.361328125
    ],
    "curv_rho": 170460112.0,
    "curv_rho_failed": false,
    "gpu_density_B_requested": "vector",
    "gpu_density_B_effective": "vector",
    "gpu_density_B_fallback_from_vector": false,
    "gpu_density_A_requested": null,
    "gpu_density_A_effective": null,
    "gpu_density_A_fallback_from_vector": false,
    "xtb_A_used": false,
    "xtb_A_success": false,
    "xtb_charge_length_mismatch": false
  },
  "G:58": {
    "id": "G:58",
    "chain": "G",
    "resseq": 58,
    "resname": "GLU",
    "sasa": 2.1125006675720215,
    "partial_charge_B": -1.35,
    "F_metal": 0.0,
    "F_P": 0.0,
    "F_hal": 0.0,
    "total_density": 53770.93359375,
    "centroid": [
      3.5042169094085693,
      -0.889206051826477,
      1.799225091934204
    ],
    "dipole_rho": [
      29374.17578125,
      -19449.27734375,
      -7678.32666015625
    ],
    "curv_rho": 150797856.0,
    "curv_rho_failed": false,
    "gpu_density_B_requested": "vector",
    "gpu_density_B_effective": "vector",
    "gpu_density_B_fallback_from_vector": false,
    "gpu_density_A_requested": null,
    "gpu_density_A_effective": null,
    "gpu_density_A_fallback_from_vector": false,
    "xtb_A_used": false,
    "xtb_A_success": false,
    "xtb_charge_length_mismatch": false
  },
  "G:59": {
    "id": "G:59",
    "chain": "G",
    "resseq": 59,
    "resname": "LYS",
    "sasa": 0.09458957612514496,
    "partial_charge_B": 0.13223820124685626,
    "F_metal": 0.0,
    "F_P": 0.0,
    "F_hal": 0.0,
    "total_density": 75894.9140625,
    "centroid": [
      3.82297682762146,
      -1.0262997150421143,
      1.3715877532958984
    ],
    "dipole_rho": [
      40145.796875,
      -8645.2470703125,
      -11404.57421875
    ],
    "curv_rho": 234538160.0,
    "curv_rho_failed": false,
    "gpu_density_B_requested": "vector",
    "gpu_density_B_effective": "vector",
    "gpu_density_B_fallback_from_vector": false,
    "gpu_density_A_requested": null,
    "gpu_density_A_effective": null,
    "gpu_density_A_fallback_from_vector": false,
    "xtb_A_used": false,
    "xtb_A_success": false,
    "xtb_charge_length_mismatch": false
  },
  "G:60": {
    "id": "G:60",
    "chain": "G",
    "resseq": 60,
    "resname": "PHE",
    "sasa": 0.0,
    "partial_charge_B": -0.06000000000000002,
    "F_metal": 0.0,
    "F_P": 0.0,
    "F_hal": 0.0,
    "total_density": 79571.8671875,
    "centroid": [
      3.886270046234131,
      -1.3379615545272827,
      1.6365455389022827
    ],
    "dipole_rho": [
      49230.8671875,
      -6040.04736328125,
      -8544.556640625
    ],
    "curv_rho": 252470256.0,
    "curv_rho_failed": false,
    "gpu_density_B_requested": "vector",
    "gpu_density_B_effective": "vector",
    "gpu_density_B_fallback_from_vector": false,
    "gpu_density_A_requested": null,
    "gpu_density_A_effective": null,
    "gpu_density_A_fallback_from_vector": false,
    "xtb_A_used": false,
    "xtb_A_success": false,
    "xtb_charge_length_mismatch": false
  },
  "G:61": {
    "id": "G:61",
    "chain": "G",
    "resseq": 61,
    "resname": "LYS",
    "sasa": 0.0,
    "partial_charge_B": 0.11999999999999997,
    "F_metal": 0.0,
    "F_P": 0.0,
    "F_hal": 0.0,
    "total_density": 56402.6484375,
    "centroid": [
      3.471254587173462,
      -1.3287980556488037,
      2.044689416885376
    ],
    "dipole_rho": [
      33457.36328125,
      -4999.03076171875,
      -5917.24853515625
    ],
    "curv_rho": 151969472.0,
    "curv_rho_failed": false,
    "gpu_density_B_requested": "vector",
    "gpu_density_B_effective": "vector",
    "gpu_density_B_fallback_from_vector": false,
    "gpu_density_A_requested": null,
    "gpu_density_A_effective": null,
    "gpu_density_A_fallback_from_vector": false,
    "xtb_A_used": false,
    "xtb_A_success": false,
    "xtb_charge_length_mismatch": false
  },
  "G:62": {
    "id": "G:62",
    "chain": "G",
    "resseq": 62,
    "resname": "GLN",
    "sasa": 5.509703159332275,
    "partial_charge_B": -0.3000000000000001,
    "F_metal": 0.0,
    "F_P": 0.0,
    "F_hal": 0.0,
    "total_density": 42556.33203125,
    "centroid": [
      3.0911056995391846,
      -1.3643653392791748,
      1.9508050680160522
    ],
    "dipole_rho": [
      31362.841796875,
      -4299.55517578125,
      -1289.2449951171875
    ],
    "curv_rho": 100032648.0,
    "curv_rho_failed": false,
    "gpu_density_B_requested": "vector",
    "gpu_density_B_effective": "vector",
    "gpu_density_B_fallback_from_vector": false,
    "gpu_density_A_requested": null,
    "gpu_density_A_effective": null,
    "gpu_density_A_fallback_from_vector": false,
    "xtb_A_used": false,
    "xtb_A_success": false,
    "xtb_charge_length_mismatch": false
  },
  "G:63": {
    "id": "G:63",
    "chain": "G",
    "resseq": 63,
    "resname": "ASN",
    "sasa": 5.125847339630127,
    "partial_charge_B": -0.3000000000000001,
    "F_metal": 0.0,
    "F_P": 0.0,
    "F_hal": 0.0,
    "total_density": 34829.60546875,
    "centroid": [
      3.0165748596191406,
      -1.1990697383880615,
      2.215712308883667
    ],
    "dipole_rho": [
      23838.68359375,
      -5287.82080078125,
      -4977.15673828125
    ],
    "curv_rho": 80334536.0,
    "curv_rho_failed": false,
    "gpu_density_B_requested": "vector",
    "gpu_density_B_effective": "vector",
    "gpu_density_B_fallback_from_vector": false,
    "gpu_density_A_requested": null,
    "gpu_density_A_effective": null,
    "gpu_density_A_fallback_from_vector": false,
    "xtb_A_used": false,
    "xtb_A_success": false,
    "xtb_charge_length_mismatch": false
  },
  "G:64": {
    "id": "G:64",
    "chain": "G",
    "resseq": 64,
    "resname": "PRO",
    "sasa": 0.0,
    "partial_charge_B": -0.06000000000000002,
    "F_metal": 0.0,
    "F_P": 0.0,
    "F_hal": 0.0,
    "total_density": 42491.9140625,
    "centroid": [
      3.2941343784332275,
      -0.9811262488365173,
      2.178746461868286
    ],
    "dipole_rho": [
      26863.013671875,
      -10753.392578125,
      -9508.9287109375
    ],
    "curv_rho": 112293296.0,
    "curv_rho_failed": false,
    "gpu_density_B_requested": "vector",
    "gpu_density_B_effective": "vector",
    "gpu_density_B_fallback_from_vector": false,
    "gpu_density_A_requested": null,
    "gpu_density_A_effective": null,
    "gpu_density_A_fallback_from_vector": false,
    "xtb_A_used": false,
    "xtb_A_success": false,
    "xtb_charge_length_mismatch": false
  },
  "G:65": {
    "id": "G:65",
    "chain": "G",
    "resseq": 65,
    "resname": "ILE",
    "sasa": 0.0,
    "partial_charge_B": -0.06000000000000002,
    "F_metal": 0.0,
    "F_P": 0.0,
    "F_hal": 0.0,
    "total_density": 43324.01171875,
    "centroid": [
      3.423922538757324,
      -1.0311859846115112,
      2.521022081375122
    ],
    "dipole_rho": [
      24613.345703125,
      -10889.431640625,
      -13812.357421875
    ],
    "curv_rho": 113054376.0,
    "curv_rho_failed": false,
    "gpu_density_B_requested": "vector",
    "gpu_density_B_effective": "vector",
    "gpu_density_B_fallback_from_vector": false,
    "gpu_density_A_requested": null,
    "gpu_density_A_effective": null,
    "gpu_density_A_fallback_from_vector": false,
    "xtb_A_used": false,
    "xtb_A_success": false,
    "xtb_charge_length_mismatch": false
  },
  "G:66": {
    "id": "G:66",
    "chain": "G",
    "resseq": 66,
    "resname": "SER",
    "sasa": 0.7743710875511169,
    "partial_charge_B": -0.550474460226444,
    "F_metal": 0.0,
    "F_P": 0.0,
    "F_hal": 0.0,
    "total_density": 36213.078125,
    "centroid": [
      3.3252575397491455,
      -0.8327955603599548,
      2.631054639816284
    ],
    "dipole_rho": [
      19338.060546875,
      -14358.3251953125,
      -15104.306640625
    ],
    "curv_rho": 87390352.0,
    "curv_rho_failed": false,
    "gpu_density_B_requested": "vector",
    "gpu_density_B_effective": "vector",
    "gpu_density_B_fallback_from_vector": false,
    "gpu_density_A_requested": null,
    "gpu_density_A_effective": null,
    "gpu_density_A_fallback_from_vector": false,
    "xtb_A_used": false,
    "xtb_A_success": false,
    "xtb_charge_length_mismatch": false
  },
  "G:67": {
    "id": "G:67",
    "chain": "G",
    "resseq": 67,
    "resname": "LYS",
    "sasa": 3.398049831390381,
    "partial_charge_B": 0.29999999999999993,
    "F_metal": 0.0,
    "F_P": 0.0,
    "F_hal": 0.0,
    "total_density": 38399.0390625,
    "centroid": [
      3.550628900527954,
      -0.5796182751655579,
      2.680208444595337
    ],
    "dipole_rho": [
      14452.373046875,
      -21071.9609375,
      -14104.4990234375
    ],
    "curv_rho": 90450880.0,
    "curv_rho_failed": false,
    "gpu_density_B_requested": "vector",
    "gpu_density_B_effective": "vector",
    "gpu_density_B_fallback_from_vector": false,
    "gpu_density_A_requested": null,
    "gpu_density_A_effective": null,
    "gpu_density_A_fallback_from_vector": false,
    "xtb_A_used": false,
    "xtb_A_success": false,
    "xtb_charge_length_mismatch": false
  },
  "G:68": {
    "id": "G:68",
    "chain": "G",
    "resseq": 68,
    "resname": "GLU",
    "sasa": 9.427427291870117,
    "partial_charge_B": -1.35,
    "F_metal": 0.0,
    "F_P": 0.0,
    "F_hal": 0.0,
    "total_density": 32656.509765625,
    "centroid": [
      3.4723434448242188,
      -0.7566805481910706,
      2.8990085124969482
    ],
    "dipole_rho": [
      16883.392578125,
      -19166.193359375,
      -20101.984375
    ],
    "curv_rho": 79120984.0,
    "curv_rho_failed": false,
    "gpu_density_B_requested": "vector",
    "gpu_density_B_effective": "vector",
    "gpu_density_B_fallback_from_vector": false,
    "gpu_density_A_requested": null,
    "gpu_density_A_effective": null,
    "gpu_density_A_fallback_from_vector": false,
    "xtb_A_used": false,
    "xtb_A_success": false,
    "xtb_charge_length_mismatch": false
  },
  "G:69": {
    "id": "G:69",
    "chain": "G",
    "resseq": 69,
    "resname": "GLU",
    "sasa": 1.7414982318878174,
    "partial_charge_B": -1.35,
    "F_metal": 0.0,
    "F_P": 0.0,
    "F_hal": 0.0,
    "total_density": 38054.01171875,
    "centroid": [
      3.449444055557251,
      -0.9903338551521301,
      2.86478853225708
    ],
    "dipole_rho": [
      20062.4921875,
      -10016.2548828125,
      -17205.94140625
    ],
    "curv_rho": 89653752.0,
    "curv_rho_failed": false,
    "gpu_density_B_requested": "vector",
    "gpu_density_B_effective": "vector",
    "gpu_density_B_fallback_from_vector": false,
    "gpu_density_A_requested": null,
    "gpu_density_A_effective": null,
    "gpu_density_A_fallback_from_vector": false,
    "xtb_A_used": false,
    "xtb_A_success": false,
    "xtb_charge_length_mismatch": false
  },
  "G:70": {
    "id": "G:70",
    "chain": "G",
    "resseq": 70,
    "resname": "ARG",
    "sasa": 0.0,
    "partial_charge_B": 0.4799999999999999,
    "F_metal": 0.0,
    "F_P": 0.0,
    "F_hal": 0.0,
    "total_density": 53495.2109375,
    "centroid": [
      3.727598190307617,
      -0.8850629925727844,
      2.50533390045166
    ],
    "dipole_rho": [
      19299.537109375,
      -21041.576171875,
      -23772.44140625
    ],
    "curv_rho": 141759744.0,
    "curv_rho_failed": false,
    "gpu_density_B_requested": "vector",
    "gpu_density_B_effective": "vector",
    "gpu_density_B_fallback_from_vector": false,
    "gpu_density_A_requested": null,
    "gpu_density_A_effective": null,
    "gpu_density_A_fallback_from_vector": false,
    "xtb_A_used": false,
    "xtb_A_success": false,
    "xtb_charge_length_mismatch": false
  },
  "G:71": {
    "id": "G:71",
    "chain": "G",
    "resseq": 71,
    "resname": "GLU",
    "sasa": 0.0,
    "partial_charge_B": -0.54,
    "F_metal": 0.0,
    "F_P": 0.0,
    "F_hal": 0.0,
    "total_density": 42354.62109375,
    "centroid": [
      3.8366055488586426,
      -0.6688202023506165,
      2.8026139736175537
    ],
    "dipole_rho": [
      11573.880859375,
      -18795.48046875,
      -21172.482421875
    ],
    "curv_rho": 106463128.0,
    "curv_rho_failed": false,
    "gpu_density_B_requested": "vector",
    "gpu_density_B_effective": "vector",
    "gpu_density_B_fallback_from_vector": false,
    "gpu_density_A_requested": null,
    "gpu_density_A_effective": null,
    "gpu_density_A_fallback_from_vector": false,
    "xtb_A_used": false,
    "xtb_A_success": false,
    "xtb_charge_length_mismatch": false
  },
  "G:72": {
    "id": "G:72",
    "chain": "G",
    "resseq": 72,
    "resname": "SER",
    "sasa": 1.9241580963134766,
    "partial_charge_B": -0.75,
    "F_metal": 0.0,
    "F_P": 0.0,
    "F_hal": 0.0,
    "total_density": 38379.28125,
    "centroid": [
      3.7308764457702637,
      -0.9513932466506958,
      2.983825922012329
    ],
    "dipole_rho": [
      10311.6142578125,
      -12632.9208984375,
      -25793.07421875
    ],
    "curv_rho": 100967992.0,
    "curv_rho_failed": false,
    "gpu_density_B_requested": "vector",
    "gpu_density_B_effective": "vector",
    "gpu_density_B_fallback_from_vector": false,
    "gpu_density_A_requested": null,
    "gpu_density_A_effective": null,
    "gpu_density_A_fallback_from_vector": false,
    "xtb_A_used": false,
    "xtb_A_success": false,
    "xtb_charge_length_mismatch": false
  },
  "G:73": {
    "id": "G:73",
    "chain": "G",
    "resseq": 73,
    "resname": "LYS",
    "sasa": 2.1713485717773438,
    "partial_charge_B": 0.29999999999999993,
    "F_metal": 0.0,
    "F_P": 0.0,
    "F_hal": 0.0,
    "total_density": 52667.34375,
    "centroid": [
      3.8638572692871094,
      -1.2572027444839478,
      2.8485374450683594
    ],
    "dipole_rho": [
      23889.42578125,
      -11220.6337890625,
      -32393.109375
    ],
    "curv_rho": 140157440.0,
    "curv_rho_failed": false,
    "gpu_density_B_requested": "vector",
    "gpu_density_B_effective": "vector",
    "gpu_density_B_fallback_from_vector": false,
    "gpu_density_A_requested": null,
    "gpu_density_A_effective": null,
    "gpu_density_A_fallback_from_vector": false,
    "xtb_A_used": false,
    "xtb_A_success": false,
    "xtb_charge_length_mismatch": false
  },
  "G:74": {
    "id": "G:74",
    "chain": "G",
    "resseq": 74,
    "resname": "PHE",
    "sasa": 0.0,
    "partial_charge_B": -0.06000000000000002,
    "F_metal": 0.0,
    "F_P": 0.0,
    "F_hal": 0.0,
    "total_density": 60711.625,
    "centroid": [
      3.994783878326416,
      -1.244027018547058,
      2.6748602390289307
    ],
    "dipole_rho": [
      16399.427734375,
      -16006.89453125,
      -29129.625
    ],
    "curv_rho": 167631376.0,
    "curv_rho_failed": false,
    "gpu_density_B_requested": "vector",
    "gpu_density_B_effective": "vector",
    "gpu_density_B_fallback_from_vector": false,
    "gpu_density_A_requested": null,
    "gpu_density_A_effective": null,
    "gpu_density_A_fallback_from_vector": false,
    "xtb_A_used": false,
    "xtb_A_success": false,
    "xtb_charge_length_mismatch": false
  },
  "G:75": {
    "id": "G:75",
    "chain": "G",
    "resseq": 75,
    "resname": "GLY",
    "sasa": 0.0,
    "partial_charge_B": -0.06000000000000002,
    "F_metal": 0.0,
    "F_P": 0.0,
    "F_hal": 0.0,
    "total_density": 47020.04296875,
    "centroid": [
      4.0208001136779785,
      -0.8041526675224304,
      2.7591323852539062
    ],
    "dipole_rho": [
      6678.01611328125,
      -15708.3447265625,
      -21799.322265625
    ],
    "curv_rho": 130653448.0,
    "curv_rho_failed": false,
    "gpu_density_B_requested": "vector",
    "gpu_density_B_effective": "vector",
    "gpu_density_B_fallback_from_vector": false,
    "gpu_density_A_requested": null,
    "gpu_density_A_effective": null,
    "gpu_density_A_fallback_from_vector": false,
    "xtb_A_used": false,
    "xtb_A_success": false,
    "xtb_charge_length_mismatch": false
  },
  "G:76": {
    "id": "G:76",
    "chain": "G",
    "resseq": 76,
    "resname": "LYS",
    "sasa": 2.1925694942474365,
    "partial_charge_B": 0.29999999999999993,
    "F_metal": 0.0,
    "F_P": 0.0,
    "F_hal": 0.0,
    "total_density": 52949.4453125,
    "centroid": [
      4.222850799560547,
      -0.6671513915061951,
      2.568356513977051
    ],
    "dipole_rho": [
      9105.2666015625,
      -31845.927734375,
      -32305.58984375
    ],
    "curv_rho": 156954848.0,
    "curv_rho_failed": false,
    "gpu_density_B_requested": "vector",
    "gpu_density_B_effective": "vector",
    "gpu_density_B_fallback_from_vector": false,
    "gpu_density_A_requested": null,
    "gpu_density_A_effective": null,
    "gpu_density_A_fallback_from_vector": false,
    "xtb_A_used": false,
    "xtb_A_success": false,
    "xtb_charge_length_mismatch": false
  },
  "G:77": {
    "id": "G:77",
    "chain": "G",
    "resseq": 77,
    "resname": "ASP",
    "sasa": 0.0,
    "partial_charge_B": -0.54,
    "F_metal": 0.0,
    "F_P": 0.0,
    "F_hal": 0.0,
    "total_density": 59550.71484375,
    "centroid": [
      4.087026119232178,
      -0.6548534631729126,
      2.258114814758301
    ],
    "dipole_rho": [
      9664.4052734375,
      -28552.54296875,
      -21443.330078125
    ],
    "curv_rho": 177273984.0,
    "curv_rho_failed": false,
    "gpu_density_B_requested": "vector",
    "gpu_density_B_effective": "vector",
    "gpu_density_B_fallback_from_vector": false,
    "gpu_density_A_requested": null,
    "gpu_density_A_effective": null,
    "gpu_density_A_fallback_from_vector": false,
    "xtb_A_used": false,
    "xtb_A_success": false,
    "xtb_charge_length_mismatch": false
  },
  "G:78": {
    "id": "G:78",
    "chain": "G",
    "resseq": 78,
    "resname": "ARG",
    "sasa": 4.550148010253906,
    "partial_charge_B": 1.2,
    "F_metal": 0.0,
    "F_P": 0.0,
    "F_hal": 0.0,
    "total_density": 56801.72265625,
    "centroid": [
      4.393719673156738,
      -0.5551066398620605,
      2.378314256668091
    ],
    "dipole_rho": [
      -1867.159912109375,
      -36236.26171875,
      -31341.345703125
    ],
    "curv_rho": 174420480.0,
    "curv_rho_failed": false,
    "gpu_density_B_requested": "vector",
    "gpu_density_B_effective": "vector",
    "gpu_density_B_fallback_from_vector": false,
    "gpu_density_A_requested": null,
    "gpu_density_A_effective": null,
    "gpu_density_A_fallback_from_vector": false,
    "xtb_A_used": false,
    "xtb_A_success": false,
    "xtb_charge_length_mismatch": false
  },
  "G:79": {
    "id": "G:79",
    "chain": "G",
    "resseq": 79,
    "resname": "ASP",
    "sasa": 0.0,
    "partial_charge_B": -0.54,
    "F_metal": 0.0,
    "F_P": 0.0,
    "F_hal": 0.0,
    "total_density": 65699.0078125,
    "centroid": [
      4.541083335876465,
      -0.8376017212867737,
      2.390562057495117
    ],
    "dipole_rho": [
      3442.3408203125,
      -31675.24609375,
      -34412.39453125
    ],
    "curv_rho": 208837760.0,
    "curv_rho_failed": false,
    "gpu_density_B_requested": "vector",
    "gpu_density_B_effective": "vector",
    "gpu_density_B_fallback_from_vector": false,
    "gpu_density_A_requested": null,
    "gpu_density_A_effective": null,
    "gpu_density_A_fallback_from_vector": false,
    "xtb_A_used": false,
    "xtb_A_success": false,
    "xtb_charge_length_mismatch": false
  },
  "G:80": {
    "id": "G:80",
    "chain": "G",
    "resseq": 80,
    "resname": "TRP",
    "sasa": 0.0,
    "partial_charge_B": 0.11999999999999997,
    "F_metal": 0.0,
    "F_P": 0.0,
    "F_hal": 0.0,
    "total_density": 81522.6015625,
    "centroid": [
      4.305781841278076,
      -1.0004295110702515,
      2.2461488246917725
    ],
    "dipole_rho": [
      10171.95703125,
      -23147.837890625,
      -35783.26171875
    ],
    "curv_rho": 237523536.0,
    "curv_rho_failed": false,
    "gpu_density_B_requested": "vector",
    "gpu_density_B_effective": "vector",
    "gpu_density_B_fallback_from_vector": false,
    "gpu_density_A_requested": null,
    "gpu_density_A_effective": null,
    "gpu_density_A_fallback_from_vector": false,
    "xtb_A_used": false,
    "xtb_A_success": false,
    "xtb_charge_length_mismatch": false
  },
  "G:81": {
    "id": "G:81",
    "chain": "G",
    "resseq": 81,
    "resname": "ASN",
    "sasa": 0.0,
    "partial_charge_B": -0.12000000000000004,
    "F_metal": 0.0,
    "F_P": 0.0,
    "F_hal": 0.0,
    "total_density": 85935.6484375,
    "centroid": [
      4.620447158813477,
      -0.9779376983642578,
      1.951610803604126
    ],
    "dipole_rho": [
      4292.28076171875,
      -36726.7734375,
      -24088.962890625
    ],
    "curv_rho": 280618048.0,
    "curv_rho_failed": false,
    "gpu_density_B_requested": "vector",
    "gpu_density_B_effective": "vector",
    "gpu_density_B_fallback_from_vector": false,
    "gpu_density_A_requested": null,
    "gpu_density_A_effective": null,
    "gpu_density_A_fallback_from_vector": false,
    "xtb_A_used": false,
    "xtb_A_success": false,
    "xtb_charge_length_mismatch": false
  },
  "G:82": {
    "id": "G:82",
    "chain": "G",
    "resseq": 82,
    "resname": "VAL",
    "sasa": 0.0,
    "partial_charge_B": -0.06000000000000002,
    "F_metal": 0.0,
    "F_P": 0.0,
    "F_hal": 0.0,
    "total_density": 92289.34375,
    "centroid": [
      4.40406608581543,
      -1.140183687210083,
      1.8385716676712036
    ],
    "dipole_rho": [
      14772.400390625,
      -20582.9609375,
      -19459.849609375
    ],
    "curv_rho": 293347328.0,
    "curv_rho_failed": false,
    "gpu_density_B_requested": "vector",
    "gpu_density_B_effective": "vector",
    "gpu_density_B_fallback_from_vector": false,
    "gpu_density_A_requested": null,
    "gpu_density_A_effective": null,
    "gpu_density_A_fallback_from_vector": false,
    "xtb_A_used": false,
    "xtb_A_success": false,
    "xtb_charge_length_mismatch": false
  },
  "G:83": {
    "id": "G:83",
    "chain": "G",
    "resseq": 83,
    "resname": "ASP",
    "sasa": 0.0,
    "partial_charge_B": -0.54,
    "F_metal": 0.0,
    "F_P": 0.0,
    "F_hal": 0.0,
    "total_density": 104337.171875,
    "centroid": [
      4.55974817276001,
      -1.2703856229782104,
      1.6310627460479736
    ],
    "dipole_rho": [
      2814.33837890625,
      -24292.109375,
      -10390.611328125
    ],
    "curv_rho": 323471136.0,
    "curv_rho_failed": false,
    "gpu_density_B_requested": "vector",
    "gpu_density_B_effective": "vector",
    "gpu_density_B_fallback_from_vector": false,
    "gpu_density_A_requested": null,
    "gpu_density_A_effective": null,
    "gpu_density_A_fallback_from_vector": false,
    "xtb_A_used": false,
    "xtb_A_success": false,
    "xtb_charge_length_mismatch": false
  },
  "G:84": {
    "id": "G:84",
    "chain": "G",
    "resseq": 84,
    "resname": "LEU",
    "sasa": 0.0,
    "partial_charge_B": -0.06000000000000002,
    "F_metal": 0.0,
    "F_P": 0.0,
    "F_hal": 0.0,
    "total_density": 98167.9296875,
    "centroid": [
      4.2857985496521,
      -1.3176953792572021,
      1.4148167371749878
    ],
    "dipole_rho": [
      19759.806640625,
      -18485.791015625,
      -5855.30126953125
    ],
    "curv_rho": 311399776.0,
    "curv_rho_failed": false,
    "gpu_density_B_requested": "vector",
    "gpu_density_B_effective": "vector",
    "gpu_density_B_fallback_from_vector": false,
    "gpu_density_A_requested": null,
    "gpu_density_A_effective": null,
    "gpu_density_A_fallback_from_vector": false,
    "xtb_A_used": false,
    "xtb_A_success": false,
    "xtb_charge_length_mismatch": false
  },
  "G:85": {
    "id": "G:85",
    "chain": "G",
    "resseq": 85,
    "resname": "ILE",
    "sasa": 0.0,
    "partial_charge_B": -0.06000000000000002,
    "F_metal": 0.0,
    "F_P": 0.0,
    "F_hal": 0.0,
    "total_density": 105866.2578125,
    "centroid": [
      4.562719345092773,
      -1.414559245109558,
      1.1700165271759033
    ],
    "dipole_rho": [
      14499.0986328125,
      -1890.6903076171875,
      -7463.11572265625
    ],
    "curv_rho": 343575616.0,
    "curv_rho_failed": false,
    "gpu_density_B_requested": "vector",
    "gpu_density_B_effective": "vector",
    "gpu_density_B_fallback_from_vector": false,
    "gpu_density_A_requested": null,
    "gpu_density_A_effective": null,
    "gpu_density_A_fallback_from_vector": false,
    "xtb_A_used": false,
    "xtb_A_success": false,
    "xtb_charge_length_mismatch": false
  },
  "G:86": {
    "id": "G:86",
    "chain": "G",
    "resseq": 86,
    "resname": "PRO",
    "sasa": 0.0,
    "partial_charge_B": -0.06000000000000002,
    "F_metal": 0.0,
    "F_P": 0.0,
    "F_hal": 0.0,
    "total_density": 106339.1015625,
    "centroid": [
      4.687966823577881,
      -1.5979646444320679,
      1.5192139148712158
    ],
    "dipole_rho": [
      3131.95849609375,
      -10169.8349609375,
      -8888.474609375
    ],
    "curv_rho": 350714688.0,
    "curv_rho_failed": false,
    "gpu_density_B_requested": "vector",
    "gpu_density_B_effective": "vector",
    "gpu_density_B_fallback_from_vector": false,
    "gpu_density_A_requested": null,
    "gpu_density_A_effective": null,
    "gpu_density_A_fallback_from_vector": false,
    "xtb_A_used": false,
    "xtb_A_success": false,
    "xtb_charge_length_mismatch": false
  },
  "G:87": {
    "id": "G:87",
    "chain": "G",
    "resseq": 87,
    "resname": "LYS",
    "sasa": 0.0,
    "partial_charge_B": 0.11999999999999997,
    "F_metal": 0.0,
    "F_P": 0.0,
    "F_hal": 0.0,
    "total_density": 121117.4375,
    "centroid": [
      4.9406819343566895,
      -1.698805809020996,
      1.1944855451583862
    ],
    "dipole_rho": [
      -3694.986572265625,
      -9037.4111328125,
      -8823.1572265625
    ],
    "curv_rho": 364568672.0,
    "curv_rho_failed": false,
    "gpu_density_B_requested": "vector",
    "gpu_density_B_effective": "vector",
    "gpu_density_B_fallback_from_vector": false,
    "gpu_density_A_requested": null,
    "gpu_density_A_effective": null,
    "gpu_density_A_fallback_from_vector": false,
    "xtb_A_used": false,
    "xtb_A_success": false,
    "xtb_charge_length_mismatch": false
  },
  "G:88": {
    "id": "G:88",
    "chain": "G",
    "resseq": 88,
    "resname": "PHE",
    "sasa": 0.0,
    "partial_charge_B": -0.06000000000000002,
    "F_metal": 0.0,
    "F_P": 0.0,
    "F_hal": 0.0,
    "total_density": 115782.90625,
    "centroid": [
      5.162293434143066,
      -1.8166890144348145,
      1.5867700576782227
    ],
    "dipole_rho": [
      -16566.134765625,
      -7569.90625,
      -16181.4638671875
    ],
    "curv_rho": 363179744.0,
    "curv_rho_failed": false,
    "gpu_density_B_requested": "vector",
    "gpu_density_B_effective": "vector",
    "gpu_density_B_fallback_from_vector": false,
    "gpu_density_A_requested": null,
    "gpu_density_A_effective": null,
    "gpu_density_A_fallback_from_vector": false,
    "xtb_A_used": false,
    "xtb_A_success": false,
    "xtb_charge_length_mismatch": false
  },
  "G:89": {
    "id": "G:89",
    "chain": "G",
    "resseq": 89,
    "resname": "LEU",
    "sasa": 0.0,
    "partial_charge_B": -0.06000000000000002,
    "F_metal": 0.0,
    "F_P": 0.0,
    "F_hal": 0.0,
    "total_density": 104573.5703125,
    "centroid": [
      5.505326271057129,
      -1.627577781677246,
      1.3135794401168823
    ],
    "dipole_rho": [
      -30866.04296875,
      -12626.25,
      -9809.84375
    ],
    "curv_rho": 353410880.0,
    "curv_rho_failed": false,
    "gpu_density_B_requested": "vector",
    "gpu_density_B_effective": "vector",
    "gpu_density_B_fallback_from_vector": false,
    "gpu_density_A_requested": null,
    "gpu_density_A_effective": null,
    "gpu_density_A_fallback_from_vector": false,
    "xtb_A_used": false,
    "xtb_A_success": false,
    "xtb_charge_length_mismatch": false
  },
  "G:90": {
    "id": "G:90",
    "chain": "G",
    "resseq": 90,
    "resname": "MET",
    "sasa": 0.0,
    "partial_charge_B": -0.21000000000000002,
    "F_metal": 0.0,
    "F_P": 0.0,
    "F_hal": 0.0,
    "total_density": 104784.6171875,
    "centroid": [
      5.726291179656982,
      -2.0781407356262207,
      1.2964787483215332
    ],
    "dipole_rho": [
      -31996.94140625,
      -14911.1904296875,
      -2031.12646484375
    ],
    "curv_rho": 343077664.0,
    "curv_rho_failed": false,
    "gpu_density_B_requested": "vector",
    "gpu_density_B_effective": "vector",
    "gpu_density_B_fallback_from_vector": false,
    "gpu_density_A_requested": null,
    "gpu_density_A_effective": null,
    "gpu_density_A_fallback_from_vector": false,
    "xtb_A_used": false,
    "xtb_A_success": false,
    "xtb_charge_length_mismatch": false
  },
  "G:91": {
    "id": "G:91",
    "chain": "G",
    "resseq": 91,
    "resname": "ALA",
    "sasa": 0.0,
    "partial_charge_B": -0.06000000000000002,
    "F_metal": 0.0,
    "F_P": 0.0,
    "F_hal": 0.0,
    "total_density": 86985.71875,
    "centroid": [
      5.91230583190918,
      -1.8358134031295776,
      1.4360768795013428
    ],
    "dipole_rho": [
      -35242.671875,
      -14712.1806640625,
      -5118.51416015625
    ],
    "curv_rho": 304438336.0,
    "curv_rho_failed": false,
    "gpu_density_B_requested": "vector",
    "gpu_density_B_effective": "vector",
    "gpu_density_B_fallback_from_vector": false,
    "gpu_density_A_requested": null,
    "gpu_density_A_effective": null,
    "gpu_density_A_fallback_from_vector": false,
    "xtb_A_used": false,
    "xtb_A_success": false,
    "xtb_charge_length_mismatch": false
  },
  "G:92": {
    "id": "G:92",
    "chain": "G",
    "resseq": 92,
    "resname": "ASN",
    "sasa": 0.0,
    "partial_charge_B": -0.12000000000000004,
    "F_metal": 0.0,
    "F_P": 0.0,
    "F_hal": 0.0,
    "total_density": 84486.890625,
    "centroid": [
      6.085548400878906,
      -1.9007943868637085,
      1.1801378726959229
    ],
    "dipole_rho": [
      -44874.3515625,
      -8171.4912109375,
      -9728.6455078125
    ],
    "curv_rho": 287109632.0,
    "curv_rho_failed": false,
    "gpu_density_B_requested": "vector",
    "gpu_density_B_effective": "vector",
    "gpu_density_B_fallback_from_vector": false,
    "gpu_density_A_requested": null,
    "gpu_density_A_effective": null,
    "gpu_density_A_fallback_from_vector": false,
    "xtb_A_used": false,
    "xtb_A_success": false,
    "xtb_charge_length_mismatch": false
  },
  "G:93": {
    "id": "G:93",
    "chain": "G",
    "resseq": 93,
    "resname": "GLY",
    "sasa": 0.0,
    "partial_charge_B": -0.06000000000000002,
    "F_metal": 0.0,
    "F_P": 0.0,
    "F_hal": 0.0,
    "total_density": 88137.34375,
    "centroid": [
      5.9402947425842285,
      -1.8416825532913208,
      0.999113142490387
    ],
    "dipole_rho": [
      -34578.9375,
      -11956.498046875,
      3286.488525390625
    ],
    "curv_rho": 298323232.0,
    "curv_rho_failed": false,
    "gpu_density_B_requested": "vector",
    "gpu_density_B_effective": "vector",
    "gpu_density_B_fallback_from_vector": false,
    "gpu_density_A_requested": null,
    "gpu_density_A_effective": null,
    "gpu_density_A_fallback_from_vector": false,
    "xtb_A_used": false,
    "xtb_A_success": false,
    "xtb_charge_length_mismatch": false
  },
  "G:94": {
    "id": "G:94",
    "chain": "G",
    "resseq": 94,
    "resname": "GLU",
    "sasa": 0.0,
    "partial_charge_B": -0.54,
    "F_metal": 0.0,
    "F_P": 0.0,
    "F_hal": 0.0,
    "total_density": 92793.515625,
    "centroid": [
      5.878075122833252,
      -1.7033449411392212,
      0.6611890196800232
    ],
    "dipole_rho": [
      -35734.00390625,
      -5585.1669921875,
      16004.8291015625
    ],
    "curv_rho": 291813504.0,
    "curv_rho_failed": false,
    "gpu_density_B_requested": "vector",
    "gpu_density_B_effective": "vector",
    "gpu_density_B_fallback_from_vector": false,
    "gpu_density_A_requested": null,
    "gpu_density_A_effective": null,
    "gpu_density_A_fallback_from_vector": false,
    "xtb_A_used": false,
    "xtb_A_success": false,
    "xtb_charge_length_mismatch": false
  },
  "G:95": {
    "id": "G:95",
    "chain": "G",
    "resseq": 95,
    "resname": "LEU",
    "sasa": 0.0,
    "partial_charge_B": -0.06000000000000002,
    "F_metal": 0.0,
    "F_P": 0.0,
    "F_hal": 0.0,
    "total_density": 102560.203125,
    "centroid": [
      5.560647487640381,
      -1.4294209480285645,
      0.879506528377533
    ],
    "dipole_rho": [
      -36270.5703125,
      -13150.3623046875,
      6787.6015625
    ],
    "curv_rho": 338740768.0,
    "curv_rho_failed": false,
    "gpu_density_B_requested": "vector",
    "gpu_density_B_effective": "vector",
    "gpu_density_B_fallback_from_vector": false,
    "gpu_density_A_requested": null,
    "gpu_density_A_effective": null,
    "gpu_density_A_fallback_from_vector": false,
    "xtb_A_used": false,
    "xtb_A_success": false,
    "xtb_charge_length_mismatch": false
  },
  "G:96": {
    "id": "G:96",
    "chain": "G",
    "resseq": 96,
    "resname": "THR",
    "sasa": 0.0,
    "partial_charge_B": -0.3,
    "F_metal": 0.0,
    "F_P": 0.0,
    "F_hal": 0.0,
    "total_density": 90307.40625,
    "centroid": [
      5.817277431488037,
      -1.4733500480651855,
      1.0195120573043823
    ],
    "dipole_rho": [
      -42374.24609375,
      -19647.671875,
      -3923.40966796875
    ],
    "curv_rho": 305612832.0,
    "curv_rho_failed": false,
    "gpu_density_B_requested": "vector",
    "gpu_density_B_effective": "vector",
    "gpu_density_B_fallback_from_vector": false,
    "gpu_density_A_requested": null,
    "gpu_density_A_effective": null,
    "gpu_density_A_fallback_from_vector": false,
    "xtb_A_used": false,
    "xtb_A_success": false,
    "xtb_charge_length_mismatch": false
  },
  "G:97": {
    "id": "G:97",
    "chain": "G",
    "resseq": 97,
    "resname": "ASN",
    "sasa": 0.0,
    "partial_charge_B": -0.12000000000000004,
    "F_metal": 0.0,
    "F_P": 0.0,
    "F_hal": 0.0,
    "total_density": 79035.0625,
    "centroid": [
      6.043511390686035,
      -1.379483938217163,
      0.8070171475410461
    ],
    "dipole_rho": [
      -40391.89453125,
      -13454.4638671875,
      3439.383056640625
    ],
    "curv_rho": 266015120.0,
    "curv_rho_failed": false,
    "gpu_density_B_requested": "vector",
    "gpu_density_B_effective": "vector",
    "gpu_density_B_fallback_from_vector": false,
    "gpu_density_A_requested": null,
    "gpu_density_A_effective": null,
    "gpu_density_A_fallback_from_vector": false,
    "xtb_A_used": false,
    "xtb_A_success": false,
    "xtb_charge_length_mismatch": false
  },
  "G:98": {
    "id": "G:98",
    "chain": "G",
    "resseq": 98,
    "resname": "ILE",
    "sasa": 0.0,
    "partial_charge_B": -0.06000000000000002,
    "F_metal": 0.0,
    "F_P": 0.0,
    "F_hal": 0.0,
    "total_density": 91352.109375,
    "centroid": [
      5.713054656982422,
      -1.2372825145721436,
      0.5663575530052185
    ],
    "dipole_rho": [
      -40161.34375,
      -20897.48828125,
      3481.2080078125
    ],
    "curv_rho": 286741312.0,
    "curv_rho_failed": false,
    "gpu_density_B_requested": "vector",
    "gpu_density_B_effective": "vector",
    "gpu_density_B_fallback_from_vector": false,
    "gpu_density_A_requested": null,
    "gpu_density_A_effective": null,
    "gpu_density_A_fallback_from_vector": false,
    "xtb_A_used": false,
    "xtb_A_success": false,
    "xtb_charge_length_mismatch": false
  },
  "G:99": {
    "id": "G:99",
    "chain": "G",
    "resseq": 99,
    "resname": "LEU",
    "sasa": 0.0,
    "partial_charge_B": -0.06000000000000002,
    "F_metal": 0.0,
    "F_P": 0.0,
    "F_hal": 0.0,
    "total_density": 92833.296875,
    "centroid": [
      5.579319953918457,
      -1.0210886001586914,
      0.8798823952674866
    ],
    "dipole_rho": [
      -40788.0234375,
      -20602.125,
      -3902.962646484375
    ],
    "curv_rho": 309686784.0,
    "curv_rho_failed": false,
    "gpu_density_B_requested": "vector",
    "gpu_density_B_effective": "vector",
    "gpu_density_B_fallback_from_vector": false,
    "gpu_density_A_requested": null,
    "gpu_density_A_effective": null,
    "gpu_density_A_fallback_from_vector": false,
    "xtb_A_used": false,
    "xtb_A_success": false,
    "xtb_charge_length_mismatch": false
  },
  "G:100": {
    "id": "G:100",
    "chain": "G",
    "resseq": 100,
    "resname": "ILE",
    "sasa": 0.3226546049118042,
    "partial_charge_B": -0.080872870721565,
    "F_metal": 0.0,
    "F_P": 0.0,
    "F_hal": 0.0,
    "total_density": 74813.9453125,
    "centroid": [
      5.952488422393799,
      -0.9832899570465088,
      0.9193774461746216
    ],
    "dipole_rho": [
      -42015.453125,
      -21454.017578125,
      -6012.05517578125
    ],
    "curv_rho": 252685424.0,
    "curv_rho_failed": false,
    "gpu_density_B_requested": "vector",
    "gpu_density_B_effective": "vector",
    "gpu_density_B_fallback_from_vector": false,
    "gpu_density_A_requested": null,
    "gpu_density_A_effective": null,
    "gpu_density_A_fallback_from_vector": false,
    "xtb_A_used": false,
    "xtb_A_success": false,
    "xtb_charge_length_mismatch": false
  },
  "G:101": {
    "id": "G:101",
    "chain": "G",
    "resseq": 101,
    "resname": "HIS",
    "sasa": 0.0,
    "partial_charge_B": 0.29999999999999993,
    "F_metal": 0.0,
    "F_P": 0.0,
    "F_hal": 0.0,
    "total_density": 70693.2578125,
    "centroid": [
      5.93740701675415,
      -0.765440046787262,
      0.5149251222610474
    ],
    "dipole_rho": [
      -40281.19921875,
      -16417.806640625,
      6764.99755859375
    ],
    "curv_rho": 224685968.0,
    "curv_rho_failed": false,
    "gpu_density_B_requested": "vector",
    "gpu_density_B_effective": "vector",
    "gpu_density_B_fallback_from_vector": false,
    "gpu_density_A_requested": null,
    "gpu_density_A_effective": null,
    "gpu_density_A_fallback_from_vector": false,
    "xtb_A_used": false,
    "xtb_A_success": false,
    "xtb_charge_length_mismatch": false
  },
  "G:102": {
    "id": "G:102",
    "chain": "G",
    "resseq": 102,
    "resname": "THR",
    "sasa": 0.0,
    "partial_charge_B": -0.3,
    "F_metal": 0.0,
    "F_P": 0.0,
    "F_hal": 0.0,
    "total_density": 79984.625,
    "centroid": [
      5.671067237854004,
      -0.6794036626815796,
      0.5568637251853943
    ],
    "dipole_rho": [
      -39076.265625,
      -26324.37109375,
      -5508.12841796875
    ],
    "curv_rho": 246536528.0,
    "curv_rho_failed": false,
    "gpu_density_B_requested": "vector",
    "gpu_density_B_effective": "vector",
    "gpu_density_B_fallback_from_vector": false,
    "gpu_density_A_requested": null,
    "gpu_density_A_effective": null,
    "gpu_density_A_fallback_from_vector": false,
    "xtb_A_used": false,
    "xtb_A_success": false,
    "xtb_charge_length_mismatch": false
  },
  "G:103": {
    "id": "G:103",
    "chain": "G",
    "resseq": 103,
    "resname": "ASP",
    "sasa": 0.0,
    "partial_charge_B": -0.54,
    "F_metal": 0.0,
    "F_P": 0.0,
    "F_hal": 0.0,
    "total_density": 65760.90625,
    "centroid": [
      5.837604999542236,
      -0.562168300151825,
      0.8929928541183472
    ],
    "dipole_rho": [
      -34406.546875,
      -30241.3515625,
      -6087.4580078125
    ],
    "curv_rho": 217452272.0,
    "curv_rho_failed": false,
    "gpu_density_B_requested": "vector",
    "gpu_density_B_effective": "vector",
    "gpu_density_B_fallback_from_vector": false,
    "gpu_density_A_requested": null,
    "gpu_density_A_effective": null,
    "gpu_density_A_fallback_from_vector": false,
    "xtb_A_used": false,
    "xtb_A_success": false,
    "xtb_charge_length_mismatch": false
  },
  "G:104": {
    "id": "G:104",
    "chain": "G",
    "resseq": 104,
    "resname": "VAL",
    "sasa": 0.0,
    "partial_charge_B": -0.06000000000000002,
    "F_metal": 0.0,
    "F_P": 0.0,
    "F_hal": 0.0,
    "total_density": 80100.9609375,
    "centroid": [
      5.542551040649414,
      -0.6155679821968079,
      0.9580132365226746
    ],
    "dipole_rho": [
      -29224.7421875,
      -26938.826171875,
      -11064.32421875
    ],
    "curv_rho": 264008144.0,
    "curv_rho_failed": false,
    "gpu_density_B_requested": "vector",
    "gpu_density_B_effective": "vector",
    "gpu_density_B_fallback_from_vector": false,
    "gpu_density_A_requested": null,
    "gpu_density_A_effective": null,
    "gpu_density_A_fallback_from_vector": false,
    "xtb_A_used": false,
    "xtb_A_success": false,
    "xtb_charge_length_mismatch": false
  },
  "G:105": {
    "id": "G:105",
    "chain": "G",
    "resseq": 105,
    "resname": "THR",
    "sasa": 0.0,
    "partial_charge_B": -0.3,
    "F_metal": 0.0,
    "F_P": 0.0,
    "F_hal": 0.0,
    "total_density": 74172.703125,
    "centroid": [
      5.795032024383545,
      -0.8077581524848938,
      1.1791249513626099
    ],
    "dipole_rho": [
      -30355.455078125,
      -30098.306640625,
      -13801.69921875
    ],
    "curv_rho": 252521712.0,
    "curv_rho_failed": false,
    "gpu_density_B_requested": "vector",
    "gpu_density_B_effective": "vector",
    "gpu_density_B_fallback_from_vector": false,
    "gpu_density_A_requested": null,
    "gpu_density_A_effective": null,
    "gpu_density_A_fallback_from_vector": false,
    "xtb_A_used": false,
    "xtb_A_success": false,
    "xtb_charge_length_mismatch": false
  },
  "G:106": {
    "id": "G:106",
    "chain": "G",
    "resseq": 106,
    "resname": "ARG",
    "sasa": 6.076915740966797,
    "partial_charge_B": 1.2,
    "F_metal": 0.0,
    "F_P": 0.0,
    "F_hal": 0.0,
    "total_density": 63463.15234375,
    "centroid": [
      5.74408483505249,
      -0.411765992641449,
      1.1729891300201416
    ],
    "dipole_rho": [
      -35501.69921875,
      -38116.1171875,
      -13167.5751953125
    ],
    "curv_rho": 211537616.0,
    "curv_rho_failed": false,
    "gpu_density_B_requested": "vector",
    "gpu_density_B_effective": "vector",
    "gpu_density_B_fallback_from_vector": false,
    "gpu_density_A_requested": null,
    "gpu_density_A_effective": null,
    "gpu_density_A_fallback_from_vector": false,
    "xtb_A_used": false,
    "xtb_A_success": false,
    "xtb_charge_length_mismatch": false
  },
  "G:107": {
    "id": "G:107",
    "chain": "G",
    "resseq": 107,
    "resname": "TYR",
    "sasa": 0.0,
    "partial_charge_B": -0.3,
    "F_metal": 0.0,
    "F_P": 0.0,
    "F_hal": 0.0,
    "total_density": 73385.4296875,
    "centroid": [
      5.49413537979126,
      -0.36694276332855225,
      1.2157227993011475
    ],
    "dipole_rho": [
      -27753.052734375,
      -38553.11328125,
      -14614.27734375
    ],
    "curv_rho": 237749504.0,
    "curv_rho_failed": false,
    "gpu_density_B_requested": "vector",
    "gpu_density_B_effective": "vector",
    "gpu_density_B_fallback_from_vector": false,
    "gpu_density_A_requested": null,
    "gpu_density_A_effective": null,
    "gpu_density_A_fallback_from_vector": false,
    "xtb_A_used": false,
    "xtb_A_success": false,
    "xtb_charge_length_mismatch": false
  },
  "G:108": {
    "id": "G:108",
    "chain": "G",
    "resseq": 108,
    "resname": "VAL",
    "sasa": 0.0,
    "partial_charge_B": -0.06000000000000002,
    "F_metal": 0.0,
    "F_P": 0.0,
    "F_hal": 0.0,
    "total_density": 81374.0546875,
    "centroid": [
      5.417166709899902,
      -0.7520787715911865,
      1.3971810340881348
    ],
    "dipole_rho": [
      -29643.845703125,
      -29031.37109375,
      -18014.291015625
    ],
    "curv_rho": 283350784.0,
    "curv_rho_failed": false,
    "gpu_density_B_requested": "vector",
    "gpu_density_B_effective": "vector",
    "gpu_density_B_fallback_from_vector": false,
    "gpu_density_A_requested": null,
    "gpu_density_A_effective": null,
    "gpu_density_A_fallback_from_vector": false,
    "xtb_A_used": false,
    "xtb_A_success": false,
    "xtb_charge_length_mismatch": false
  },
  "G:109": {
    "id": "G:109",
    "chain": "G",
    "resseq": 109,
    "resname": "ASP",
    "sasa": 1.4188436269760132,
    "partial_charge_B": -1.35,
    "F_metal": 0.0,
    "F_P": 0.0,
    "F_hal": 0.0,
    "total_density": 76878.7734375,
    "centroid": [
      5.524500846862793,
      -0.9289700388908386,
      1.7209796905517578
    ],
    "dipole_rho": [
      -31917.142578125,
      -28685.009765625,
      -26715.982421875
    ],
    "curv_rho": 269265824.0,
    "curv_rho_failed": false,
    "gpu_density_B_requested": "vector",
    "gpu_density_B_effective": "vector",
    "gpu_density_B_fallback_from_vector": false,
    "gpu_density_A_requested": null,
    "gpu_density_A_effective": null,
    "gpu_density_A_fallback_from_vector": false,
    "xtb_A_used": false,
    "xtb_A_success": false,
    "xtb_charge_length_mismatch": false
  },
  "G:110": {
    "id": "G:110",
    "chain": "G",
    "resseq": 110,
    "resname": "PHE",
    "sasa": 0.0,
    "partial_charge_B": -0.06000000000000002,
    "F_metal": 0.0,
    "F_P": 0.0,
    "F_hal": 0.0,
    "total_density": 94907.328125,
    "centroid": [
      5.496625900268555,
      -1.166001558303833,
      1.495024561882019
    ],
    "dipole_rho": [
      -35920.86328125,
      -21848.6875,
      -22576.111328125
    ],
    "curv_rho": 321586240.0,
    "curv_rho_failed": false,
    "gpu_density_B_requested": "vector",
    "gpu_density_B_effective": "vector",
    "gpu_density_B_fallback_from_vector": false,
    "gpu_density_A_requested": null,
    "gpu_density_A_effective": null,
    "gpu_density_A_fallback_from_vector": false,
    "xtb_A_used": false,
    "xtb_A_success": false,
    "xtb_charge_length_mismatch": false
  },
  "G:111": {
    "id": "G:111",
    "chain": "G",
    "resseq": 111,
    "resname": "LYS",
    "sasa": 0.12906184792518616,
    "partial_charge_B": 0.13669829734842956,
    "F_metal": 0.0,
    "F_P": 0.0,
    "F_hal": 0.0,
    "total_density": 87491.4765625,
    "centroid": [
      5.520289897918701,
      -1.4345651865005493,
      1.9795511960983276
    ],
    "dipole_rho": [
      -27465.404296875,
      -23847.125,
      -37507.00390625
    ],
    "curv_rho": 296043648.0,
    "curv_rho_failed": false,
    "gpu_density_B_requested": "vector",
    "gpu_density_B_effective": "vector",
    "gpu_density_B_fallback_from_vector": false,
    "gpu_density_A_requested": null,
    "gpu_density_A_effective": null,
    "gpu_density_A_fallback_from_vector": false,
    "xtb_A_used": false,
    "xtb_A_success": false,
    "xtb_charge_length_mismatch": false
  },
  "G:112": {
    "id": "G:112",
    "chain": "G",
    "resseq": 112,
    "resname": "GLN",
    "sasa": 0.0,
    "partial_charge_B": -0.12000000000000004,
    "F_metal": 0.0,
    "F_P": 0.0,
    "F_hal": 0.0,
    "total_density": 86557.8203125,
    "centroid": [
      5.684323787689209,
      -1.7625356912612915,
      1.98417329788208
    ],
    "dipole_rho": [
      -33825.72265625,
      -15687.376953125,
      -33552.1171875
    ],
    "curv_rho": 297745440.0,
    "curv_rho_failed": false,
    "gpu_density_B_requested": "vector",
    "gpu_density_B_effective": "vector",
    "gpu_density_B_fallback_from_vector": false,
    "gpu_density_A_requested": null,
    "gpu_density_A_effective": null,
    "gpu_density_A_fallback_from_vector": false,
    "xtb_A_used": false,
    "xtb_A_success": false,
    "xtb_charge_length_mismatch": false
  },
  "G:113": {
    "id": "G:113",
    "chain": "G",
    "resseq": 113,
    "resname": "VAL",
    "sasa": 0.0,
    "partial_charge_B": -0.06000000000000002,
    "F_metal": 0.0,
    "F_P": 0.0,
    "F_hal": 0.0,
    "total_density": 93656.8515625,
    "centroid": [
      5.395541667938232,
      -1.8790159225463867,
      1.9729645252227783
    ],
    "dipole_rho": [
      -26153.109375,
      -10246.2138671875,
      -29339.31640625
    ],
    "curv_rho": 321753760.0,
    "curv_rho_failed": false,
    "gpu_density_B_requested": "vector",
    "gpu_density_B_effective": "vector",
    "gpu_density_B_fallback_from_vector": false,
    "gpu_density_A_requested": null,
    "gpu_density_A_effective": null,
    "gpu_density_A_fallback_from_vector": false,
    "xtb_A_used": false,
    "xtb_A_success": false,
    "xtb_charge_length_mismatch": false
  },
  "G:114": {
    "id": "G:114",
    "chain": "G",
    "resseq": 114,
    "resname": "SER",
    "sasa": 0.0,
    "partial_charge_B": -0.3,
    "F_metal": 0.0,
    "F_P": 0.0,
    "F_hal": 0.0,
    "total_density": 81678.328125,
    "centroid": [
      5.4958014488220215,
      -2.0737483501434326,
      2.2488808631896973
    ],
    "dipole_rho": [
      -19218.771484375,
      -11211.578125,
      -34755.67578125
    ],
    "curv_rho": 279608000.0,
    "curv_rho_failed": false,
    "gpu_density_B_requested": "vector",
    "gpu_density_B_effective": "vector",
    "gpu_density_B_fallback_from_vector": false,
    "gpu_density_A_requested": null,
    "gpu_density_A_effective": null,
    "gpu_density_A_fallback_from_vector": false,
    "xtb_A_used": false,
    "xtb_A_success": false,
    "xtb_charge_length_mismatch": false
  },
  "G:115": {
    "id": "G:115",
    "chain": "G",
    "resseq": 115,
    "resname": "GLY",
    "sasa": 0.0,
    "partial_charge_B": -0.06000000000000002,
    "F_metal": 0.0,
    "F_P": 0.0,
    "F_hal": 0.0,
    "total_density": 93375.21875,
    "centroid": [
      5.422890663146973,
      -2.261075019836426,
      2.0359694957733154
    ],
    "dipole_rho": [
      -19030.658203125,
      -1879.206298828125,
      -36895.3984375
    ],
    "curv_rho": 304697216.0,
    "curv_rho_failed": false,
    "gpu_density_B_requested": "vector",
    "gpu_density_B_effective": "vector",
    "gpu_density_B_fallback_from_vector": false,
    "gpu_density_A_requested": null,
    "gpu_density_A_effective": null,
    "gpu_density_A_fallback_from_vector": false,
    "xtb_A_used": false,
    "xtb_A_success": false,
    "xtb_charge_length_mismatch": false
  },
  "G:116": {
    "id": "G:116",
    "chain": "G",
    "resseq": 116,
    "resname": "SER",
    "sasa": 0.0,
    "partial_charge_B": -0.3,
    "F_metal": 0.0,
    "F_P": 0.0,
    "F_hal": 0.0,
    "total_density": 94618.78125,
    "centroid": [
      5.507236003875732,
      -2.5312373638153076,
      1.8810327053070068
    ],
    "dipole_rho": [
      -12699.150390625,
      3601.447509765625,
      -31336.21875
    ],
    "curv_rho": 304038400.0,
    "curv_rho_failed": false,
    "gpu_density_B_requested": "vector",
    "gpu_density_B_effective": "vector",
    "gpu_density_B_fallback_from_vector": false,
    "gpu_density_A_requested": null,
    "gpu_density_A_effective": null,
    "gpu_density_A_fallback_from_vector": false,
    "xtb_A_used": false,
    "xtb_A_success": false,
    "xtb_charge_length_mismatch": false
  },
  "G:117": {
    "id": "G:117",
    "chain": "G",
    "resseq": 117,
    "resname": "TYR",
    "sasa": 0.0,
    "partial_charge_B": -0.3,
    "F_metal": 0.0,
    "F_P": 0.0,
    "F_hal": 0.0,
    "total_density": 99698.2421875,
    "centroid": [
      5.286126136779785,
      -2.6612343788146973,
      1.98967444896698
    ],
    "dipole_rho": [
      -8509.8740234375,
      8070.4482421875,
      -49972.12890625
    ],
    "curv_rho": 292624000.0,
    "curv_rho_failed": false,
    "gpu_density_B_requested": "vector",
    "gpu_density_B_effective": "vector",
    "gpu_density_B_fallback_from_vector": false,
    "gpu_density_A_requested": null,
    "gpu_density_A_effective": null,
    "gpu_density_A_fallback_from_vector": false,
    "xtb_A_used": false,
    "xtb_A_success": false,
    "xtb_charge_length_mismatch": false
  },
  "G:118": {
    "id": "G:118",
    "chain": "G",
    "resseq": 118,
    "resname": "VAL",
    "sasa": 0.0,
    "partial_charge_B": -0.06000000000000002,
    "F_metal": 0.0,
    "F_P": 0.0,
    "F_hal": 0.0,
    "total_density": 87065.421875,
    "centroid": [
      5.301578044891357,
      -2.9439916610717773,
      1.8564348220825195
    ],
    "dipole_rho": [
      3399.926513671875,
      21238.404296875,
      -21510.82421875
    ],
    "curv_rho": 271561504.0,
    "curv_rho_failed": false,
    "gpu_density_B_requested": "vector",
    "gpu_density_B_effective": "vector",
    "gpu_density_B_fallback_from_vector": false,
    "gpu_density_A_requested": null,
    "gpu_density_A_effective": null,
    "gpu_density_A_fallback_from_vector": false,
    "xtb_A_used": false,
    "xtb_A_success": false,
    "xtb_charge_length_mismatch": false
  },
  "G:119": {
    "id": "G:119",
    "chain": "G",
    "resseq": 119,
    "resname": "PHE",
    "sasa": 0.0,
    "partial_charge_B": -0.06000000000000002,
    "F_metal": 0.0,
    "F_P": 0.0,
    "F_hal": 0.0,
    "total_density": 80642.453125,
    "centroid": [
      4.952983379364014,
      -3.037036418914795,
      1.9305256605148315
    ],
    "dipole_rho": [
      18679.0703125,
      27725.65234375,
      -17369.76953125
    ],
    "curv_rho": 243972064.0,
    "curv_rho_failed": false,
    "gpu_density_B_requested": "vector",
    "gpu_density_B_effective": "vector",
    "gpu_density_B_fallback_from_vector": false,
    "gpu_density_A_requested": null,
    "gpu_density_A_effective": null,
    "gpu_density_A_fallback_from_vector": false,
    "xtb_A_used": false,
    "xtb_A_success": false,
    "xtb_charge_length_mismatch": false
  },
  "G:120": {
    "id": "G:120",
    "chain": "G",
    "resseq": 120,
    "resname": "LYS",
    "sasa": 0.0,
    "partial_charge_B": 0.11999999999999997,
    "F_metal": 0.0,
    "F_P": 0.0,
    "F_hal": 0.0,
    "total_density": 73300.3671875,
    "centroid": [
      5.1789374351501465,
      -3.311527729034424,
      1.9814196825027466
    ],
    "dipole_rho": [
      8639.2197265625,
      38426.9140625,
      -20402.10546875
    ],
    "curv_rho": 225815072.0,
    "curv_rho_failed": false,
    "gpu_density_B_requested": "vector",
    "gpu_density_B_effective": "vector",
    "gpu_density_B_fallback_from_vector": false,
    "gpu_density_A_requested": null,
    "gpu_density_A_effective": null,
    "gpu_density_A_fallback_from_vector": false,
    "xtb_A_used": false,
    "xtb_A_success": false,
    "xtb_charge_length_mismatch": false
  },
  "G:121": {
    "id": "G:121",
    "chain": "G",
    "resseq": 121,
    "resname": "GLN",
    "sasa": 3.4166038036346436,
    "partial_charge_B": -0.3000000000000001,
    "F_metal": 0.0,
    "F_P": 0.0,
    "F_hal": 0.0,
    "total_density": 58211.328125,
    "centroid": [
      4.941277980804443,
      -3.4734272956848145,
      2.056656837463379
    ],
    "dipole_rho": [
      11904.87890625,
      34397.453125,
      -15524.9189453125
    ],
    "curv_rho": 173666688.0,
    "curv_rho_failed": false,
    "gpu_density_B_requested": "vector",
    "gpu_density_B_effective": "vector",
    "gpu_density_B_fallback_from_vector": false,
    "gpu_density_A_requested": null,
    "gpu_density_A_effective": null,
    "gpu_density_A_fallback_from_vector": false,
    "xtb_A_used": false,
    "xtb_A_success": false,
    "xtb_charge_length_mismatch": false
  },
  "G:122": {
    "id": "G:122",
    "chain": "G",
    "resseq": 122,
    "resname": "GLY",
    "sasa": 0.0,
    "partial_charge_B": -0.06000000000000002,
    "F_metal": 0.0,
    "F_P": 0.0,
    "F_hal": 0.0,
    "total_density": 61321.5703125,
    "centroid": [
      4.744922161102295,
      -3.2243916988372803,
      2.1367909908294678
    ],
    "dipole_rho": [
      14876.4658203125,
      23308.830078125,
      -25245.111328125
    ],
    "curv_rho": 191116192.0,
    "curv_rho_failed": false,
    "gpu_density_B_requested": "vector",
    "gpu_density_B_effective": "vector",
    "gpu_density_B_fallback_from_vector": false,
    "gpu_density_A_requested": null,
    "gpu_density_A_effective": null,
    "gpu_density_A_fallback_from_vector": false,
    "xtb_A_used": false,
    "xtb_A_success": false,
    "xtb_charge_length_mismatch": false
  },
  "G:123": {
    "id": "G:123",
    "chain": "G",
    "resseq": 123,
    "resname": "LYS",
    "sasa": 4.279138565063477,
    "partial_charge_B": 0.29999999999999993,
    "F_metal": 0.0,
    "F_P": 0.0,
    "F_hal": 0.0,
    "total_density": 64841.2265625,
    "centroid": [
      4.939657688140869,
      -3.174875497817993,
      2.2510838508605957
    ],
    "dipole_rho": [
      9703.291015625,
      24291.796875,
      -37223.515625
    ],
    "curv_rho": 199315232.0,
    "curv_rho_failed": false,
    "gpu_density_B_requested": "vector",
    "gpu_density_B_effective": "vector",
    "gpu_density_B_fallback_from_vector": false,
    "gpu_density_A_requested": null,
    "gpu_density_A_effective": null,
    "gpu_density_A_fallback_from_vector": false,
    "xtb_A_used": false,
    "xtb_A_success": false,
    "xtb_charge_length_mismatch": false
  },
  "G:124": {
    "id": "G:124",
    "chain": "G",
    "resseq": 124,
    "resname": "ILE",
    "sasa": 0.0,
    "partial_charge_B": -0.06000000000000002,
    "F_metal": 0.0,
    "F_P": 0.0,
    "F_hal": 0.0,
    "total_density": 78630.5234375,
    "centroid": [
      5.022908687591553,
      -2.8253908157348633,
      2.227480173110962
    ],
    "dipole_rho": [
      3080.060546875,
      21762.70703125,
      -30382.4375
    ],
    "curv_rho": 248759504.0,
    "curv_rho_failed": false,
    "gpu_density_B_requested": "vector",
    "gpu_density_B_effective": "vector",
    "gpu_density_B_fallback_from_vector": false,
    "gpu_density_A_requested": null,
    "gpu_density_A_effective": null,
    "gpu_density_A_fallback_from_vector": false,
    "xtb_A_used": false,
    "xtb_A_success": false,
    "xtb_charge_length_mismatch": false
  },
  "G:125": {
    "id": "G:125",
    "chain": "G",
    "resseq": 125,
    "resname": "TYR",
    "sasa": 0.0,
    "partial_charge_B": -0.3,
    "F_metal": 0.0,
    "F_P": 0.0,
    "F_hal": 0.0,
    "total_density": 80451.453125,
    "centroid": [
      5.30292272567749,
      -2.9613687992095947,
      2.149322986602783
    ],
    "dipole_rho": [
      -1068.149169921875,
      38944.359375,
      -37301.44921875
    ],
    "curv_rho": 251321600.0,
    "curv_rho_failed": false,
    "gpu_density_B_requested": "vector",
    "gpu_density_B_effective": "vector",
    "gpu_density_B_fallback_from_vector": false,
    "gpu_density_A_requested": null,
    "gpu_density_A_effective": null,
    "gpu_density_A_fallback_from_vector": false,
    "xtb_A_used": false,
    "xtb_A_success": false,
    "xtb_charge_length_mismatch": false
  },
  "G:126": {
    "id": "G:126",
    "chain": "G",
    "resseq": 126,
    "resname": "LYS",
    "sasa": 0.0,
    "partial_charge_B": 0.11999999999999997,
    "F_metal": 0.0,
    "F_P": 0.0,
    "F_hal": 0.0,
    "total_density": 82825.7734375,
    "centroid": [
      5.567959308624268,
      -2.8529136180877686,
      2.182173013687134
    ],
    "dipole_rho": [
      -17335.134765625,
      7115.47509765625,
      -41548.53515625
    ],
    "curv_rho": 253641632.0,
    "curv_rho_failed": false,
    "gpu_density_B_requested": "vector",
    "gpu_density_B_effective": "vector",
    "gpu_density_B_fallback_from_vector": false,
    "gpu_density_A_requested": null,
    "gpu_density_A_effective": null,
    "gpu_density_A_fallback_from_vector": false,
    "xtb_A_used": false,
    "xtb_A_success": false,
    "xtb_charge_length_mismatch": false
  },
  "G:127": {
    "id": "G:127",
    "chain": "G",
    "resseq": 127,
    "resname": "VAL",
    "sasa": 0.0,
    "partial_charge_B": -0.06000000000000002,
    "F_metal": 0.0,
    "F_P": 0.0,
    "F_hal": 0.0,
    "total_density": 90317.5703125,
    "centroid": [
      5.639713764190674,
      -2.811652421951294,
      1.8611077070236206
    ],
    "dipole_rho": [
      -19386.126953125,
      16485.9765625,
      -25641.748046875
    ],
    "curv_rho": 279976736.0,
    "curv_rho_failed": false,
    "gpu_density_B_requested": "vector",
    "gpu_density_B_effective": "vector",
    "gpu_density_B_fallback_from_vector": false,
    "gpu_density_A_requested": null,
    "gpu_density_A_effective": null,
    "gpu_density_A_fallback_from_vector": false,
    "xtb_A_used": false,
    "xtb_A_success": false,
    "xtb_charge_length_mismatch": false
  },
  "G:128": {
    "id": "G:128",
    "chain": "G",
    "resseq": 128,
    "resname": "PRO",
    "sasa": 0.0,
    "partial_charge_B": -0.06000000000000002,
    "F_metal": 0.0,
    "F_P": 0.0,
    "F_hal": 0.0,
    "total_density": 78701.4296875,
    "centroid": [
      5.9113945960998535,
      -3.1010637283325195,
      1.900565505027771
    ],
    "dipole_rho": [
      -19816.302734375,
      9804.5556640625,
      -23803.154296875
    ],
    "curv_rho": 236363136.0,
    "curv_rho_failed": false,
    "gpu_density_B_requested": "vector",
    "gpu_density_B_effective": "vector",
    "gpu_density_B_fallback_from_vector": false,
    "gpu_density_A_requested": null,
    "gpu_density_A_effective": null,
    "gpu_density_A_fallback_from_vector": false,
    "xtb_A_used": false,
    "xtb_A_success": false,
    "xtb_charge_length_mismatch": false
  },
  "G:129": {
    "id": "G:129",
    "chain": "G",
    "resseq": 129,
    "resname": "ALA",
    "sasa": 0.0,
    "partial_charge_B": -0.06000000000000002,
    "F_metal": 0.0,
    "F_P": 0.0,
    "F_hal": 0.0,
    "total_density": 78000.5234375,
    "centroid": [
      6.113785743713379,
      -2.8598570823669434,
      1.8259929418563843
    ],
    "dipole_rho": [
      -29382.322265625,
      4714.599609375,
      -19828.26953125
    ],
    "curv_rho": 243945472.0,
    "curv_rho_failed": false,
    "gpu_density_B_requested": "vector",
    "gpu_density_B_effective": "vector",
    "gpu_density_B_fallback_from_vector": false,
    "gpu_density_A_requested": null,
    "gpu_density_A_effective": null,
    "gpu_density_A_fallback_from_vector": false,
    "xtb_A_used": false,
    "xtb_A_success": false,
    "xtb_charge_length_mismatch": false
  },
  "G:130": {
    "id": "G:130",
    "chain": "G",
    "resseq": 130,
    "resname": "ASN",
    "sasa": 0.0,
    "partial_charge_B": -0.12000000000000004,
    "F_metal": 0.0,
    "F_P": 0.0,
    "F_hal": 0.0,
    "total_density": 68227.6640625,
    "centroid": [
      6.3247151374816895,
      -3.017029285430908,
      1.9606297016143799
    ],
    "dipole_rho": [
      -29088.728515625,
      536.173095703125,
      -25639.646484375
    ],
    "curv_rho": 203005568.0,
    "curv_rho_failed": false,
    "gpu_density_B_requested": "vector",
    "gpu_density_B_effective": "vector",
    "gpu_density_B_fallback_from_vector": false,
    "gpu_density_A_requested": null,
    "gpu_density_A_effective": null,
    "gpu_density_A_fallback_from_vector": false,
    "xtb_A_used": false,
    "xtb_A_success": false,
    "xtb_charge_length_mismatch": false
  },
  "G:131": {
    "id": "G:131",
    "chain": "G",
    "resseq": 131,
    "resname": "GLU",
    "sasa": 0.4098881483078003,
    "partial_charge_B": -0.7786449156379491,
    "F_metal": 0.0,
    "F_P": 0.0,
    "F_hal": 0.0,
    "total_density": 58417.06640625,
    "centroid": [
      6.578582763671875,
      -3.285369396209717,
      1.950248122215271
    ],
    "dipole_rho": [
      -29962.46875,
      5175.576171875,
      -19320.90625
    ],
    "curv_rho": 161005504.0,
    "curv_rho_failed": false,
    "gpu_density_B_requested": "vector",
    "gpu_density_B_effective": "vector",
    "gpu_density_B_fallback_from_vector": false,
    "gpu_density_A_requested": null,
    "gpu_density_A_effective": null,
    "gpu_density_A_fallback_from_vector": false,
    "xtb_A_used": false,
    "xtb_A_success": false,
    "xtb_charge_length_mismatch": false
  },
  "G:132": {
    "id": "G:132",
    "chain": "G",
    "resseq": 132,
    "resname": "ILE",
    "sasa": 3.904120922088623,
    "partial_charge_B": -0.15000000000000005,
    "F_metal": 0.0,
    "F_P": 0.0,
    "F_hal": 0.0,
    "total_density": 53772.95703125,
    "centroid": [
      6.426327228546143,
      -3.1791038513183594,
      2.2175347805023193
    ],
    "dipole_rho": [
      -25294.060546875,
      1565.251708984375,
      -27806.830078125
    ],
    "curv_rho": 156922048.0,
    "curv_rho_failed": false,
    "gpu_density_B_requested": "vector",
    "gpu_density_B_effective": "vector",
    "gpu_density_B_fallback_from_vector": false,
    "gpu_density_A_requested": null,
    "gpu_density_A_effective": null,
    "gpu_density_A_fallback_from_vector": false,
    "xtb_A_used": false,
    "xtb_A_success": false,
    "xtb_charge_length_mismatch": false
  },
  "G:133": {
    "id": "G:133",
    "chain": "G",
    "resseq": 133,
    "resname": "GLU",
    "sasa": 0.0,
    "partial_charge_B": -0.54,
    "F_metal": 0.0,
    "F_P": 0.0,
    "F_hal": 0.0,
    "total_density": 75424.5234375,
    "centroid": [
      5.997818470001221,
      -2.923243999481201,
      2.1518845558166504
    ],
    "dipole_rho": [
      -31864.603515625,
      13889.0263671875,
      -32382.57421875
    ],
    "curv_rho": 227577408.0,
    "curv_rho_failed": false,
    "gpu_density_B_requested": "vector",
    "gpu_density_B_effective": "vector",
    "gpu_density_B_fallback_from_vector": false,
    "gpu_density_A_requested": null,
    "gpu_density_A_effective": null,
    "gpu_density_A_fallback_from_vector": false,
    "xtb_A_used": false,
    "xtb_A_success": false,
    "xtb_charge_length_mismatch": false
  },
  "G:134": {
    "id": "G:134",
    "chain": "G",
    "resseq": 134,
    "resname": "ALA",
    "sasa": 0.0,
    "partial_charge_B": -0.06000000000000002,
    "F_metal": 0.0,
    "F_P": 0.0,
    "F_hal": 0.0,
    "total_density": 60208.9765625,
    "centroid": [
      6.229780197143555,
      -3.397869110107422,
      2.029205799102783
    ],
    "dipole_rho": [
      -15714.5361328125,
      12348.326171875,
      -26447.0625
    ],
    "curv_rho": 175156064.0,
    "curv_rho_failed": false,
    "gpu_density_B_requested": "vector",
    "gpu_density_B_effective": "vector",
    "gpu_density_B_fallback_from_vector": false,
    "gpu_density_A_requested": null,
    "gpu_density_A_effective": null,
    "gpu_density_A_fallback_from_vector": false,
    "xtb_A_used": false,
    "xtb_A_success": false,
    "xtb_charge_length_mismatch": false
  },
  "G:135": {
    "id": "G:135",
    "chain": "G",
    "resseq": 135,
    "resname": "ILE",
    "sasa": 0.8704318404197693,
    "partial_charge_B": -0.11630916466226154,
    "F_metal": 0.0,
    "F_P": 0.0,
    "F_hal": 0.0,
    "total_density": 52754.09765625,
    "centroid": [
      6.280571460723877,
      -3.473961353302002,
      2.19962477684021
    ],
    "dipole_rho": [
      -22381.736328125,
      14514.6669921875,
      -30336.23828125
    ],
    "curv_rho": 153974832.0,
    "curv_rho_failed": false,
    "gpu_density_B_requested": "vector",
    "gpu_density_B_effective": "vector",
    "gpu_density_B_fallback_from_vector": false,
    "gpu_density_A_requested": null,
    "gpu_density_A_effective": null,
    "gpu_density_A_fallback_from_vector": false,
    "xtb_A_used": false,
    "xtb_A_success": false,
    "xtb_charge_length_mismatch": false
  },
  "G:136": {
    "id": "G:136",
    "chain": "G",
    "resseq": 136,
    "resname": "SER",
    "sasa": 1.09187650680542,
    "partial_charge_B": -0.6531732822578677,
    "F_metal": 0.0,
    "F_P": 0.0,
    "F_hal": 0.0,
    "total_density": 51801.3515625,
    "centroid": [
      6.051846504211426,
      -3.325636148452759,
      2.4131686687469482
    ],
    "dipole_rho": [
      -13668.03125,
      12290.62109375,
      -28396.548828125
    ],
    "curv_rho": 155659296.0,
    "curv_rho_failed": false,
    "gpu_density_B_requested": "vector",
    "gpu_density_B_effective": "vector",
    "gpu_density_B_fallback_from_vector": false,
    "gpu_density_A_requested": null,
    "gpu_density_A_effective": null,
    "gpu_density_A_fallback_from_vector": false,
    "xtb_A_used": false,
    "xtb_A_success": false,
    "xtb_charge_length_mismatch": false
  },
  "G:137": {
    "id": "G:137",
    "chain": "G",
    "resseq": 137,
    "resname": "SER",
    "sasa": 0.0,
    "partial_charge_B": -0.3,
    "F_metal": 0.0,
    "F_P": 0.0,
    "F_hal": 0.0,
    "total_density": 60353.16015625,
    "centroid": [
      5.862727165222168,
      -3.3990464210510254,
      2.1930816173553467
    ],
    "dipole_rho": [
      -10294.5810546875,
      16940.326171875,
      -30427.140625
    ],
    "curv_rho": 182149120.0,
    "curv_rho_failed": false,
    "gpu_density_B_requested": "vector",
    "gpu_density_B_effective": "vector",
    "gpu_density_B_fallback_from_vector": false,
    "gpu_density_A_requested": null,
    "gpu_density_A_effective": null,
    "gpu_density_A_fallback_from_vector": false,
    "xtb_A_used": false,
    "xtb_A_success": false,
    "xtb_charge_length_mismatch": false
  },
  "G:138": {
    "id": "G:138",
    "chain": "G",
    "resseq": 138,
    "resname": "PRO",
    "sasa": 0.22585824131965637,
    "partial_charge_B": -0.07461101066186193,
    "F_metal": 0.0,
    "F_P": 0.0,
    "F_hal": 0.0,
    "total_density": 58995.33203125,
    "centroid": [
      5.619674205780029,
      -3.4745500087738037,
      2.2896246910095215
    ],
    "dipole_rho": [
      -5445.94580078125,
      17132.666015625,
      -32848.8203125
    ],
    "curv_rho": 170683424.0,
    "curv_rho_failed": false,
    "gpu_density_B_requested": "vector",
    "gpu_density_B_effective": "vector",
    "gpu_density_B_fallback_from_vector": false,
    "gpu_density_A_requested": null,
    "gpu_density_A_effective": null,
    "gpu_density_A_fallback_from_vector": false,
    "xtb_A_used": false,
    "xtb_A_success": false,
    "xtb_charge_length_mismatch": false
  },
  "G:139": {
    "id": "G:139",
    "chain": "G",
    "resseq": 139,
    "resname": "LEU",
    "sasa": 0.0,
    "partial_charge_B": -0.06000000000000002,
    "F_metal": 0.0,
    "F_P": 0.0,
    "F_hal": 0.0,
    "total_density": 71968.5703125,
    "centroid": [
      5.632580757141113,
      -3.3684864044189453,
      1.996057152748108
    ],
    "dipole_rho": [
      -1336.4447021484375,
      27689.96484375,
      -27717.28515625
    ],
    "curv_rho": 209453584.0,
    "curv_rho_failed": false,
    "gpu_density_B_requested": "vector",
    "gpu_density_B_effective": "vector",
    "gpu_density_B_fallback_from_vector": false,
    "gpu_density_A_requested": null,
    "gpu_density_A_effective": null,
    "gpu_density_A_fallback_from_vector": false,
    "xtb_A_used": false,
    "xtb_A_success": false,
    "xtb_charge_length_mismatch": false
  },
  "G:140": {
    "id": "G:140",
    "chain": "G",
    "resseq": 140,
    "resname": "MET",
    "sasa": 0.0,
    "partial_charge_B": -0.21000000000000002,
    "F_metal": 0.0,
    "F_P": 0.0,
    "F_hal": 0.0,
    "total_density": 59144.65625,
    "centroid": [
      5.928492546081543,
      -3.6375482082366943,
      2.0135419368743896
    ],
    "dipole_rho": [
      -3303.656982421875,
      23734.115234375,
      -22204.84375
    ],
    "curv_rho": 165968832.0,
    "curv_rho_failed": false,
    "gpu_density_B_requested": "vector",
    "gpu_density_B_effective": "vector",
    "gpu_density_B_fallback_from_vector": false,
    "gpu_density_A_requested": null,
    "gpu_density_A_effective": null,
    "gpu_density_A_fallback_from_vector": false,
    "xtb_A_used": false,
    "xtb_A_success": false,
    "xtb_charge_length_mismatch": false
  },
  "G:141": {
    "id": "G:141",
    "chain": "G",
    "resseq": 141,
    "resname": "GLY",
    "sasa": 0.0,
    "partial_charge_B": -0.06000000000000002,
    "F_metal": 0.0,
    "F_P": 0.0,
    "F_hal": 0.0,
    "total_density": 47514.22265625,
    "centroid": [
      5.8995795249938965,
      -3.865443468093872,
      2.1168649196624756
    ],
    "dipole_rho": [
      -6939.21337890625,
      25793.40625,
      -20381.716796875
    ],
    "curv_rho": 134821296.0,
    "curv_rho_failed": false,
    "gpu_density_B_requested": "vector",
    "gpu_density_B_effective": "vector",
    "gpu_density_B_fallback_from_vector": false,
    "gpu_density_A_requested": null,
    "gpu_density_A_effective": null,
    "gpu_density_A_fallback_from_vector": false,
    "xtb_A_used": false,
    "xtb_A_success": false,
    "xtb_charge_length_mismatch": false
  },
  "G:142": {
    "id": "G:142",
    "chain": "G",
    "resseq": 142,
    "resname": "ILE",
    "sasa": 3.549201011657715,
    "partial_charge_B": -0.15000000000000005,
    "F_metal": 0.0,
    "F_P": 0.0,
    "F_hal": 0.0,
    "total_density": 37567.33984375,
    "centroid": [
      6.169752597808838,
      -4.088689804077148,
      2.198625326156616
    ],
    "dipole_rho": [
      -7266.82275390625,
      19344.255859375,
      -20844.21875
    ],
    "curv_rho": 94691080.0,
    "curv_rho_failed": false,
    "gpu_density_B_requested": "vector",
    "gpu_density_B_effective": "vector",
    "gpu_density_B_fallback_from_vector": false,
    "gpu_density_A_requested": null,
    "gpu_density_A_effective": null,
    "gpu_density_A_fallback_from_vector": false,
    "xtb_A_used": false,
    "xtb_A_success": false,
    "xtb_charge_length_mismatch": false
  },
  "G:143": {
    "id": "G:143",
    "chain": "G",
    "resseq": 143,
    "resname": "PHE",
    "sasa": 6.6466851234436035,
    "partial_charge_B": -0.15000000000000005,
    "F_metal": 0.0,
    "F_P": 0.0,
    "F_hal": 0.0,
    "total_density": 43660.703125,
    "centroid": [
      6.323090076446533,
      -4.033425807952881,
      1.9392369985580444
    ],
    "dipole_rho": [
      -6361.375,
      35258.05078125,
      -21737.435546875
    ],
    "curv_rho": 113561128.0,
    "curv_rho_failed": false,
    "gpu_density_B_requested": "vector",
    "gpu_density_B_effective": "vector",
    "gpu_density_B_fallback_from_vector": false,
    "gpu_density_A_requested": null,
    "gpu_density_A_effective": null,
    "gpu_density_A_fallback_from_vector": false,
    "xtb_A_used": false,
    "xtb_A_success": false,
    "xtb_charge_length_mismatch": false
  },
  "G:144": {
    "id": "G:144",
    "chain": "G",
    "resseq": 144,
    "resname": "GLU",
    "sasa": 0.0,
    "partial_charge_B": -0.54,
    "F_metal": 0.0,
    "F_P": 0.0,
    "F_hal": 0.0,
    "total_density": 56078.70703125,
    "centroid": [
      6.07525110244751,
      -3.8741140365600586,
      1.7667824029922485
    ],
    "dipole_rho": [
      -8064.9462890625,
      28972.552734375,
      -17267.599609375
    ],
    "curv_rho": 146350240.0,
    "curv_rho_failed": false,
    "gpu_density_B_requested": "vector",
    "gpu_density_B_effective": "vector",
    "gpu_density_B_fallback_from_vector": false,
    "gpu_density_A_requested": null,
    "gpu_density_A_effective": null,
    "gpu_density_A_fallback_from_vector": false,
    "xtb_A_used": false,
    "xtb_A_success": false,
    "xtb_charge_length_mismatch": false
  },
  "G:145": {
    "id": "G:145",
    "chain": "G",
    "resseq": 145,
    "resname": "LYS",
    "sasa": 0.0,
    "partial_charge_B": 0.11999999999999997,
    "F_metal": 0.0,
    "F_P": 0.0,
    "F_hal": 0.0,
    "total_density": 54268.0078125,
    "centroid": [
      6.20064115524292,
      -3.723320484161377,
      2.105264663696289
    ],
    "dipole_rho": [
      -9588.7734375,
      20353.63671875,
      -24506.3359375
    ],
    "curv_rho": 143200752.0,
    "curv_rho_failed": false,
    "gpu_density_B_requested": "vector",
    "gpu_density_B_effective": "vector",
    "gpu_density_B_fallback_from_vector": false,
    "gpu_density_A_requested": null,
    "gpu_density_A_effective": null,
    "gpu_density_A_fallback_from_vector": false,
    "xtb_A_used": false,
    "xtb_A_success": false,
    "xtb_charge_length_mismatch": false
  },
  "G:146": {
    "id": "G:146",
    "chain": "G",
    "resseq": 146,
    "resname": "ARG",
    "sasa": 4.147008895874023,
    "partial_charge_B": 1.2,
    "F_metal": 0.0,
    "F_P": 0.0,
    "F_hal": 0.0,
    "total_density": 49979.51953125,
    "centroid": [
      6.456040859222412,
      -3.847604513168335,
      1.9037896394729614
    ],
    "dipole_rho": [
      -19016.095703125,
      28129.6328125,
      -29726.068359375
    ],
    "curv_rho": 128519424.0,
    "curv_rho_failed": false,
    "gpu_density_B_requested": "vector",
    "gpu_density_B_effective": "vector",
    "gpu_density_B_fallback_from_vector": false,
    "gpu_density_A_requested": null,
    "gpu_density_A_effective": null,
    "gpu_density_A_fallback_from_vector": false,
    "xtb_A_used": false,
    "xtb_A_success": false,
    "xtb_charge_length_mismatch": false
  },
  "G:147": {
    "id": "G:147",
    "chain": "G",
    "resseq": 147,
    "resname": "ARG",
    "sasa": 0.15825936198234558,
    "partial_charge_B": 0.561903736140082,
    "F_metal": 0.0,
    "F_P": 0.0,
    "F_hal": 0.0,
    "total_density": 56865.3515625,
    "centroid": [
      6.37111234664917,
      -3.8320512771606445,
      1.6480257511138916
    ],
    "dipole_rho": [
      -11320.66796875,
      36955.91796875,
      -14440.2705078125
    ],
    "curv_rho": 146827600.0,
    "curv_rho_failed": false,
    "gpu_density_B_requested": "vector",
    "gpu_density_B_effective": "vector",
    "gpu_density_B_fallback_from_vector": false,
    "gpu_density_A_requested": null,
    "gpu_density_A_effective": null,
    "gpu_density_A_fallback_from_vector": false,
    "xtb_A_used": false,
    "xtb_A_success": false,
    "xtb_charge_length_mismatch": false
  },
  "G:148": {
    "id": "G:148",
    "chain": "G",
    "resseq": 148,
    "resname": "MET",
    "sasa": 0.0,
    "partial_charge_B": -0.21000000000000002,
    "F_metal": 0.0,
    "F_P": 0.0,
    "F_hal": 0.0,
    "total_density": 69874.53125,
    "centroid": [
      6.181506633758545,
      -3.480214834213257,
      1.6792070865631104
    ],
    "dipole_rho": [
      -22818.76171875,
      21389.294921875,
      -16862.84765625
    ],
    "curv_rho": 192211216.0,
    "curv_rho_failed": false,
    "gpu_density_B_requested": "vector",
    "gpu_density_B_effective": "vector",
    "gpu_density_B_fallback_from_vector": false,
    "gpu_density_A_requested": null,
    "gpu_density_A_effective": null,
    "gpu_density_A_fallback_from_vector": false,
    "xtb_A_used": false,
    "xtb_A_success": false,
    "xtb_charge_length_mismatch": false
  },
  "G:149": {
    "id": "G:149",
    "chain": "G",
    "resseq": 149,
    "resname": "LYS",
    "sasa": 1.6775492429733276,
    "partial_charge_B": 0.29999999999999993,
    "F_metal": 0.0,
    "F_P": 0.0,
    "F_hal": 0.0,
    "total_density": 57981.71484375,
    "centroid": [
      6.5378570556640625,
      -3.514176368713379,
      1.840304970741272
    ],
    "dipole_rho": [
      -29807.7265625,
      16272.3271484375,
      -21343.443359375
    ],
    "curv_rho": 156482944.0,
    "curv_rho_failed": false,
    "gpu_density_B_requested": "vector",
    "gpu_density_B_effective": "vector",
    "gpu_density_B_fallback_from_vector": false,
    "gpu_density_A_requested": null,
    "gpu_density_A_effective": null,
    "gpu_density_A_fallback_from_vector": false,
    "xtb_A_used": false,
    "xtb_A_success": false,
    "xtb_charge_length_mismatch": false
  },
  "G:150": {
    "id": "G:150",
    "chain": "G",
    "resseq": 150,
    "resname": "LYS",
    "sasa": 2.284457206726074,
    "partial_charge_B": 0.29999999999999993,
    "F_metal": 0.0,
    "F_P": 0.0,
    "F_hal": 0.0,
    "total_density": 56989.453125,
    "centroid": [
      6.667577743530273,
      -3.613490581512451,
      1.578522801399231
    ],
    "dipole_rho": [
      -26883.23046875,
      28212.857421875,
      -15330.134765625
    ],
    "curv_rho": 148446976.0,
    "curv_rho_failed": false,
    "gpu_density_B_requested": "vector",
    "gpu_density_B_effective": "vector",
    "gpu_density_B_fallback_from_vector": false,
    "gpu_density_A_requested": null,
    "gpu_density_A_effective": null,
    "gpu_density_A_fallback_from_vector": false,
    "xtb_A_used": false,
    "xtb_A_success": false,
    "xtb_charge_length_mismatch": false
  },
  "G:151": {
    "id": "G:151",
    "chain": "G",
    "resseq": 151,
    "resname": "PHE",
    "sasa": 0.0,
    "partial_charge_B": -0.06000000000000002,
    "F_metal": 0.0,
    "F_P": 0.0,
    "F_hal": 0.0,
    "total_density": 69737.0390625,
    "centroid": [
      6.362239837646484,
      -3.461930751800537,
      1.3658257722854614
    ],
    "dipole_rho": [
      -23586.7109375,
      16645.373046875,
      -5371.7451171875
    ],
    "curv_rho": 181541136.0,
    "curv_rho_failed": false,
    "gpu_density_B_requested": "vector",
    "gpu_density_B_effective": "vector",
    "gpu_density_B_fallback_from_vector": false,
    "gpu_density_A_requested": null,
    "gpu_density_A_effective": null,
    "gpu_density_A_fallback_from_vector": false,
    "xtb_A_used": false,
    "xtb_A_success": false,
    "xtb_charge_length_mismatch": false
  },
  "G:152": {
    "id": "G:152",
    "chain": "G",
    "resseq": 152,
    "resname": "LEU",
    "sasa": 0.0,
    "partial_charge_B": -0.06000000000000002,
    "F_metal": 0.0,
    "F_P": 0.0,
    "F_hal": 0.0,
    "total_density": 70767.7578125,
    "centroid": [
      6.396862506866455,
      -3.282987594604492,
      1.5834264755249023
    ],
    "dipole_rho": [
      -31025.474609375,
      7559.76953125,
      -12520.4736328125
    ],
    "curv_rho": 194358960.0,
    "curv_rho_failed": false,
    "gpu_density_B_requested": "vector",
    "gpu_density_B_effective": "vector",
    "gpu_density_B_fallback_from_vector": false,
    "gpu_density_A_requested": null,
    "gpu_density_A_effective": null,
    "gpu_density_A_fallback_from_vector": false,
    "xtb_A_used": false,
    "xtb_A_success": false,
    "xtb_charge_length_mismatch": false
  },
  "G:153": {
    "id": "G:153",
    "chain": "G",
    "resseq": 153,
    "resname": "GLU",
    "sasa": 0.7567166090011597,
    "partial_charge_B": -0.9805752448868257,
    "F_metal": 0.0,
    "F_P": 0.0,
    "F_hal": 0.0,
    "total_density": 54813.34375,
    "centroid": [
      6.745485305786133,
      -3.4539473056793213,
      1.5569618940353394
    ],
    "dipole_rho": [
      -32976.4375,
      7654.818359375,
      -15593.4345703125
    ],
    "curv_rho": 146754544.0,
    "curv_rho_failed": false,
    "gpu_density_B_requested": "vector",
    "gpu_density_B_effective": "vector",
    "gpu_density_B_fallback_from_vector": false,
    "gpu_density_A_requested": null,
    "gpu_density_A_effective": null,
    "gpu_density_A_fallback_from_vector": false,
    "xtb_A_used": false,
    "xtb_A_success": false,
    "xtb_charge_length_mismatch": false
  },
  "G:154": {
    "id": "G:154",
    "chain": "G",
    "resseq": 154,
    "resname": "TRP",
    "sasa": 0.0,
    "partial_charge_B": 0.11999999999999997,
    "F_metal": 0.0,
    "F_P": 0.0,
    "F_hal": 0.0,
    "total_density": 63952.84375,
    "centroid": [
      6.631051063537598,
      -3.427274227142334,
      1.1495662927627563
    ],
    "dipole_rho": [
      -33599.30859375,
      13278.6982421875,
      2415.718017578125
    ],
    "curv_rho": 157770832.0,
    "curv_rho_failed": false,
    "gpu_density_B_requested": "vector",
    "gpu_density_B_effective": "vector",
    "gpu_density_B_fallback_from_vector": false,
    "gpu_density_A_requested": null,
    "gpu_density_A_effective": null,
    "gpu_density_A_fallback_from_vector": false,
    "xtb_A_used": false,
    "xtb_A_success": false,
    "xtb_charge_length_mismatch": false
  },
  "G:155": {
    "id": "G:155",
    "chain": "G",
    "resseq": 155,
    "resname": "ILE",
    "sasa": 0.0,
    "partial_charge_B": -0.06000000000000002,
    "F_metal": 0.0,
    "F_P": 0.0,
    "F_hal": 0.0,
    "total_density": 72140.390625,
    "centroid": [
      6.459133625030518,
      -3.1942100524902344,
      1.2582627534866333
    ],
    "dipole_rho": [
      -37981.26953125,
      2434.010498046875,
      -1394.991943359375
    ],
    "curv_rho": 191633840.0,
    "curv_rho_failed": false,
    "gpu_density_B_requested": "vector",
    "gpu_density_B_effective": "vector",
    "gpu_density_B_fallback_from_vector": false,
    "gpu_density_A_requested": null,
    "gpu_density_A_effective": null,
    "gpu_density_A_fallback_from_vector": false,
    "xtb_A_used": false,
    "xtb_A_success": false,
    "xtb_charge_length_mismatch": false
  },
  "G:156": {
    "id": "G:156",
    "chain": "G",
    "resseq": 156,
    "resname": "SER",
    "sasa": 0.09458957612514496,
    "partial_charge_B": -0.3305955031171407,
    "F_metal": 0.0,
    "F_P": 0.0,
    "F_hal": 0.0,
    "total_density": 58927.6640625,
    "centroid": [
      6.759271621704102,
      -3.0946109294891357,
      1.4378138780593872
    ],
    "dipole_rho": [
      -34318.1953125,
      -2579.705322265625,
      -2736.376953125
    ],
    "curv_rho": 165921872.0,
    "curv_rho_failed": false,
    "gpu_density_B_requested": "vector",
    "gpu_density_B_effective": "vector",
    "gpu_density_B_fallback_from_vector": false,
    "gpu_density_A_requested": null,
    "gpu_density_A_effective": null,
    "gpu_density_A_fallback_from_vector": false,
    "xtb_A_used": false,
    "xtb_A_success": false,
    "xtb_charge_length_mismatch": false
  },
  "G:157": {
    "id": "G:157",
    "chain": "G",
    "resseq": 157,
    "resname": "SER",
    "sasa": 0.12906184792518616,
    "partial_charge_B": -0.341745743371074,
    "F_metal": 0.0,
    "F_P": 0.0,
    "F_hal": 0.0,
    "total_density": 50266.8515625,
    "centroid": [
      6.958434104919434,
      -3.2863290309906006,
      1.2417038679122925
    ],
    "dipole_rho": [
      -34325.55859375,
      -165.67005920410156,
      -3102.9482421875
    ],
    "curv_rho": 132593784.0,
    "curv_rho_failed": false,
    "gpu_density_B_requested": "vector",
    "gpu_density_B_effective": "vector",
    "gpu_density_B_fallback_from_vector": false,
    "gpu_density_A_requested": null,
    "gpu_density_A_effective": null,
    "gpu_density_A_fallback_from_vector": false,
    "xtb_A_used": false,
    "xtb_A_success": false,
    "xtb_charge_length_mismatch": false
  },
  "G:158": {
    "id": "G:158",
    "chain": "G",
    "resseq": 158,
    "resname": "TYR",
    "sasa": 0.0,
    "partial_charge_B": -0.3,
    "F_metal": 0.0,
    "F_P": 0.0,
    "F_hal": 0.0,
    "total_density": 56581.0234375,
    "centroid": [
      6.889973163604736,
      -3.2492711544036865,
      0.9606322646141052
    ],
    "dipole_rho": [
      -31353.064453125,
      2035.7208251953125,
      12365.248046875
    ],
    "curv_rho": 132921056.0,
    "curv_rho_failed": false,
    "gpu_density_B_requested": "vector",
    "gpu_density_B_effective": "vector",
    "gpu_density_B_fallback_from_vector": false,
    "gpu_density_A_requested": null,
    "gpu_density_A_effective": null,
    "gpu_density_A_fallback_from_vector": false,
    "xtb_A_used": false,
    "xtb_A_success": false,
    "xtb_charge_length_mismatch": false
  },
  "G:159": {
    "id": "G:159",
    "chain": "G",
    "resseq": 159,
    "resname": "LYS",
    "sasa": 2.9838662147521973,
    "partial_charge_B": 0.29999999999999993,
    "F_metal": 0.0,
    "F_P": 0.0,
    "F_hal": 0.0,
    "total_density": 44557.3515625,
    "centroid": [
      7.1305694580078125,
      -3.13979434967041,
      0.8610672354698181
    ],
    "dipole_rho": [
      -33504.00390625,
      -6741.78662109375,
      4974.6083984375
    ],
    "curv_rho": 108778888.0,
    "curv_rho_failed": false,
    "gpu_density_B_requested": "vector",
    "gpu_density_B_effective": "vector",
    "gpu_density_B_fallback_from_vector": false,
    "gpu_density_A_requested": null,
    "gpu_density_A_effective": null,
    "gpu_density_A_fallback_from_vector": false,
    "xtb_A_used": false,
    "xtb_A_success": false,
    "xtb_charge_length_mismatch": false
  },
  "G:160": {
    "id": "G:160",
    "chain": "G",
    "resseq": 160,
    "resname": "GLU",
    "sasa": 0.0,
    "partial_charge_B": -0.54,
    "F_metal": 0.0,
    "F_P": 0.0,
    "F_hal": 0.0,
    "total_density": 43393.20703125,
    "centroid": [
      7.013887405395508,
      -3.134645462036133,
      0.595276415348053
    ],
    "dipole_rho": [
      -27633.818359375,
      -874.17236328125,
      15720.33203125
    ],
    "curv_rho": 106991344.0,
    "curv_rho_failed": false,
    "gpu_density_B_requested": "vector",
    "gpu_density_B_effective": "vector",
    "gpu_density_B_fallback_from_vector": false,
    "gpu_density_A_requested": null,
    "gpu_density_A_effective": null,
    "gpu_density_A_fallback_from_vector": false,
    "xtb_A_used": false,
    "xtb_A_success": false,
    "xtb_charge_length_mismatch": false
  },
  "G:161": {
    "id": "G:161",
    "chain": "G",
    "resseq": 161,
    "resname": "ASP",
    "sasa": 6.590476036071777,
    "partial_charge_B": -1.35,
    "F_metal": 0.0,
    "F_P": 0.0,
    "F_hal": 0.0,
    "total_density": 32377.509765625,
    "centroid": [
      7.311268329620361,
      -3.1346986293792725,
      0.5508714318275452
    ],
    "dipole_rho": [
      -26114.267578125,
      -4370.109375,
      9774.6552734375
    ],
    "curv_rho": 74598016.0,
    "curv_rho_failed": false,
    "gpu_density_B_requested": "vector",
    "gpu_density_B_effective": "vector",
    "gpu_density_B_fallback_from_vector": false,
    "gpu_density_A_requested": null,
    "gpu_density_A_effective": null,
    "gpu_density_A_fallback_from_vector": false,
    "xtb_A_used": false,
    "xtb_A_success": false,
    "xtb_charge_length_mismatch": false
  },
  "G:162": {
    "id": "G:162",
    "chain": "G",
    "resseq": 162,
    "resname": "ASP",
    "sasa": 2.806157350540161,
    "partial_charge_B": -1.35,
    "F_metal": 0.0,
    "F_P": 0.0,
    "F_hal": 0.0,
    "total_density": 34392.30078125,
    "centroid": [
      7.335113048553467,
      -3.351945161819458,
      0.815395176410675
    ],
    "dipole_rho": [
      -29275.60546875,
      801.0842895507812,
      4899.87646484375
    ],
    "curv_rho": 80601056.0,
    "curv_rho_failed": false,
    "gpu_density_B_requested": "vector",
    "gpu_density_B_effective": "vector",
    "gpu_density_B_fallback_from_vector": false,
    "gpu_density_A_requested": null,
    "gpu_density_A_effective": null,
    "gpu_density_A_fallback_from_vector": false,
    "xtb_A_used": false,
    "xtb_A_success": false,
    "xtb_charge_length_mismatch": false
  },
  "G:163": {
    "id": "G:163",
    "chain": "G",
    "resseq": 163,
    "resname": "LEU",
    "sasa": 5.130208492279053,
    "partial_charge_B": -0.15000000000000005,
    "F_metal": 0.0,
    "F_P": 0.0,
    "F_hal": 0.0,
    "total_density": 30619.912109375,
    "centroid": [
      7.334978103637695,
      -3.6411523818969727,
      0.6417368650436401
    ],
    "dipole_rho": [
      -22587.056640625,
      4494.931640625,
      7996.7568359375
    ],
    "curv_rho": 67165632.0,
    "curv_rho_failed": false,
    "gpu_density_B_requested": "vector",
    "gpu_density_B_effective": "vector",
    "gpu_density_B_fallback_from_vector": false,
    "gpu_density_A_requested": null,
    "gpu_density_A_effective": null,
    "gpu_density_A_fallback_from_vector": false,
    "xtb_A_used": false,
    "xtb_A_success": false,
    "xtb_charge_length_mismatch": false
  },
  "G:164": {
    "id": "G:164",
    "chain": "G",
    "resseq": 164,
    "resname": "SER",
    "sasa": 3.6561946868896484,
    "partial_charge_B": -0.75,
    "F_metal": 0.0,
    "F_P": 0.0,
    "F_hal": 0.0,
    "total_density": 33680.18359375,
    "centroid": [
      7.324701309204102,
      -3.624556541442871,
      0.9459709525108337
    ],
    "dipole_rho": [
      -26794.779296875,
      6855.392578125,
      3917.70947265625
    ],
    "curv_rho": 79331080.0,
    "curv_rho_failed": false,
    "gpu_density_B_requested": "vector",
    "gpu_density_B_effective": "vector",
    "gpu_density_B_fallback_from_vector": false,
    "gpu_density_A_requested": null,
    "gpu_density_A_effective": null,
    "gpu_density_A_fallback_from_vector": false,
    "xtb_A_used": false,
    "xtb_A_success": false,
    "xtb_charge_length_mismatch": false
  },
  "G:165": {
    "id": "G:165",
    "chain": "G",
    "resseq": 165,
    "resname": "THR",
    "sasa": 0.0,
    "partial_charge_B": -0.3,
    "F_metal": 0.0,
    "F_P": 0.0,
    "F_hal": 0.0,
    "total_density": 43530.984375,
    "centroid": [
      7.099116325378418,
      -3.4673984050750732,
      1.068076729774475
    ],
    "dipole_rho": [
      -32087.171875,
      4861.23486328125,
      6357.00048828125
    ],
    "curv_rho": 109123592.0,
    "curv_rho_failed": false,
    "gpu_density_B_requested": "vector",
    "gpu_density_B_effective": "vector",
    "gpu_density_B_fallback_from_vector": false,
    "gpu_density_A_requested": null,
    "gpu_density_A_effective": null,
    "gpu_density_A_fallback_from_vector": false,
    "xtb_A_used": false,
    "xtb_A_success": false,
    "xtb_charge_length_mismatch": false
  },
  "G:166": {
    "id": "G:166",
    "chain": "G",
    "resseq": 166,
    "resname": "HIS",
    "sasa": 0.0,
    "partial_charge_B": 0.29999999999999993,
    "F_metal": 0.0,
    "F_P": 0.0,
    "F_hal": 0.0,
    "total_density": 43967.16015625,
    "centroid": [
      7.00136137008667,
      -3.574697256088257,
      0.8434622883796692
    ],
    "dipole_rho": [
      -27584.50390625,
      5221.22998046875,
      12568.5478515625
    ],
    "curv_rho": 106452448.0,
    "curv_rho_failed": false,
    "gpu_density_B_requested": "vector",
    "gpu_density_B_effective": "vector",
    "gpu_density_B_fallback_from_vector": false,
    "gpu_density_A_requested": null,
    "gpu_density_A_effective": null,
    "gpu_density_A_fallback_from_vector": false,
    "xtb_A_used": false,
    "xtb_A_success": false,
    "xtb_charge_length_mismatch": false
  },
  "G:167": {
    "id": "G:167",
    "chain": "G",
    "resseq": 167,
    "resname": "GLN",
    "sasa": 0.0,
    "partial_charge_B": -0.12000000000000004,
    "F_metal": 0.0,
    "F_P": 0.0,
    "F_hal": 0.0,
    "total_density": 46012.5390625,
    "centroid": [
      6.946560859680176,
      -3.7993171215057373,
      1.1002219915390015
    ],
    "dipole_rho": [
      -26205.466796875,
      13334.6689453125,
      3569.032470703125
    ],
    "curv_rho": 103702648.0,
    "curv_rho_failed": false,
    "gpu_density_B_requested": "vector",
    "gpu_density_B_effective": "vector",
    "gpu_density_B_fallback_from_vector": false,
    "gpu_density_A_requested": null,
    "gpu_density_A_effective": null,
    "gpu_density_A_fallback_from_vector": false,
    "xtb_A_used": false,
    "xtb_A_success": false,
    "xtb_charge_length_mismatch": false
  },
  "G:168": {
    "id": "G:168",
    "chain": "G",
    "resseq": 168,
    "resname": "GLY",
    "sasa": 1.3749096393585205,
    "partial_charge_B": -0.1489443718430997,
    "F_metal": 0.0,
    "F_P": 0.0,
    "F_hal": 0.0,
    "total_density": 38525.3515625,
    "centroid": [
      6.918301582336426,
      -3.881134510040283,
      0.7375074028968811
    ],
    "dipole_rho": [
      -20692.865234375,
      15043.7734375,
      8807.18359375
    ],
    "curv_rho": 90582952.0,
    "curv_rho_failed": false,
    "gpu_density_B_requested": "vector",
    "gpu_density_B_effective": "vector",
    "gpu_density_B_fallback_from_vector": false,
    "gpu_density_A_requested": null,
    "gpu_density_A_effective": null,
    "gpu_density_A_fallback_from_vector": false,
    "xtb_A_used": false,
    "xtb_A_success": false,
    "xtb_charge_length_mismatch": false
  },
  "G:169": {
    "id": "G:169",
    "chain": "G",
    "resseq": 169,
    "resname": "LEU",
    "sasa": 0.0,
    "partial_charge_B": -0.06000000000000002,
    "F_metal": 0.0,
    "F_P": 0.0,
    "F_hal": 0.0,
    "total_density": 46624.0703125,
    "centroid": [
      6.734640121459961,
      -3.756909132003784,
      0.8320870995521545
    ],
    "dipole_rho": [
      -20131.01953125,
      14480.4462890625,
      13817.0205078125
    ],
    "curv_rho": 114876320.0,
    "curv_rho_failed": false,
    "gpu_density_B_requested": "vector",
    "gpu_density_B_effective": "vector",
    "gpu_density_B_fallback_from_vector": false,
    "gpu_density_A_requested": null,
    "gpu_density_A_effective": null,
    "gpu_density_A_fallback_from_vector": false,
    "xtb_A_used": false,
    "xtb_A_success": false,
    "xtb_charge_length_mismatch": false
  },
  "G:170": {
    "id": "G:170",
    "chain": "G",
    "resseq": 170,
    "resname": "ASP",
    "sasa": 0.0,
    "partial_charge_B": -0.54,
    "F_metal": 0.0,
    "F_P": 0.0,
    "F_hal": 0.0,
    "total_density": 41327.03515625,
    "centroid": [
      6.723277568817139,
      -3.6149089336395264,
      0.4803510904312134
    ],
    "dipole_rho": [
      -17120.166015625,
      10341.2294921875,
      17799.603515625
    ],
    "curv_rho": 100815424.0,
    "curv_rho_failed": false,
    "gpu_density_B_requested": "vector",
    "gpu_density_B_effective": "vector",
    "gpu_density_B_fallback_from_vector": false,
    "gpu_density_A_requested": null,
    "gpu_density_A_effective": null,
    "gpu_density_A_fallback_from_vector": false,
    "xtb_A_used": false,
    "xtb_A_success": false,
    "xtb_charge_length_mismatch": false
  },
  "G:171": {
    "id": "G:171",
    "chain": "G",
    "resseq": 171,
    "resname": "LEU",
    "sasa": 0.0,
    "partial_charge_B": -0.06000000000000002,
    "F_metal": 0.0,
    "F_P": 0.0,
    "F_hal": 0.0,
    "total_density": 54473.72265625,
    "centroid": [
      6.565710067749023,
      -3.3022263050079346,
      0.6344037652015686
    ],
    "dipole_rho": [
      -20147.9921875,
      10168.16796875,
      21150.310546875
    ],
    "curv_rho": 142724496.0,
    "curv_rho_failed": false,
    "gpu_density_B_requested": "vector",
    "gpu_density_B_effective": "vector",
    "gpu_density_B_fallback_from_vector": false,
    "gpu_density_A_requested": null,
    "gpu_density_A_effective": null,
    "gpu_density_A_fallback_from_vector": false,
    "xtb_A_used": false,
    "xtb_A_success": false,
    "xtb_charge_length_mismatch": false
  },
  "G:172": {
    "id": "G:172",
    "chain": "G",
    "resseq": 172,
    "resname": "ASP",
    "sasa": 0.5088913440704346,
    "partial_charge_B": -0.8362865171289956,
    "F_metal": 0.0,
    "F_P": 0.0,
    "F_hal": 0.0,
    "total_density": 46891.3359375,
    "centroid": [
      6.512171745300293,
      -3.3542699813842773,
      0.33662962913513184
    ],
    "dipole_rho": [
      -18055.658203125,
      7399.1015625,
      26564.748046875
    ],
    "curv_rho": 117201048.0,
    "curv_rho_failed": false,
    "gpu_density_B_requested": "vector",
    "gpu_density_B_effective": "vector",
    "gpu_density_B_fallback_from_vector": false,
    "gpu_density_A_requested": null,
    "gpu_density_A_effective": null,
    "gpu_density_A_fallback_from_vector": false,
    "xtb_A_used": false,
    "xtb_A_success": false,
    "xtb_charge_length_mismatch": false
  },
  "G:173": {
    "id": "G:173",
    "chain": "G",
    "resseq": 173,
    "resname": "LYS",
    "sasa": 7.69339656829834,
    "partial_charge_B": 0.29999999999999993,
    "F_metal": 0.0,
    "F_P": 0.0,
    "F_hal": 0.0,
    "total_density": 37239.703125,
    "centroid": [
      6.641584396362305,
      -3.647012233734131,
      0.292001873254776
    ],
    "dipole_rho": [
      -11498.1162109375,
      11726.7265625,
      23972.919921875
    ],
    "curv_rho": 88839704.0,
    "curv_rho_failed": false,
    "gpu_density_B_requested": "vector",
    "gpu_density_B_effective": "vector",
    "gpu_density_B_fallback_from_vector": false,
    "gpu_density_A_requested": null,
    "gpu_density_A_effective": null,
    "gpu_density_A_fallback_from_vector": false,
    "xtb_A_used": false,
    "xtb_A_success": false,
    "xtb_charge_length_mismatch": false
  },
  "G:174": {
    "id": "G:174",
    "chain": "G",
    "resseq": 174,
    "resname": "ASN",
    "sasa": 0.031651873141527176,
    "partial_charge_B": -0.12409518690340135,
    "F_metal": 0.0,
    "F_P": 0.0,
    "F_hal": 0.0,
    "total_density": 45821.20703125,
    "centroid": [
      6.469300746917725,
      -3.6967804431915283,
      0.5397008061408997
    ],
    "dipole_rho": [
      -12396.349609375,
      17650.09375,
      18931.640625
    ],
    "curv_rho": 114585568.0,
    "curv_rho_failed": false,
    "gpu_density_B_requested": "vector",
    "gpu_density_B_effective": "vector",
    "gpu_density_B_fallback_from_vector": false,
    "gpu_density_A_requested": null,
    "gpu_density_A_effective": null,
    "gpu_density_A_fallback_from_vector": false,
    "xtb_A_used": false,
    "xtb_A_success": false,
    "xtb_charge_length_mismatch": false
  },
  "G:175": {
    "id": "G:175",
    "chain": "G",
    "resseq": 175,
    "resname": "THR",
    "sasa": 0.0,
    "partial_charge_B": -0.3,
    "F_metal": 0.0,
    "F_P": 0.0,
    "F_hal": 0.0,
    "total_density": 50367.0703125,
    "centroid": [
      6.225663185119629,
      -3.6587460041046143,
      0.6124701499938965
    ],
    "dipole_rho": [
      -3354.84912109375,
      20361.796875,
      21182.884765625
    ],
    "curv_rho": 131950632.0,
    "curv_rho_failed": false,
    "gpu_density_B_requested": "vector",
    "gpu_density_B_effective": "vector",
    "gpu_density_B_fallback_from_vector": false,
    "gpu_density_A_requested": null,
    "gpu_density_A_effective": null,
    "gpu_density_A_fallback_from_vector": false,
    "xtb_A_used": false,
    "xtb_A_success": false,
    "xtb_charge_length_mismatch": false
  },
  "G:176": {
    "id": "G:176",
    "chain": "G",
    "resseq": 176,
    "resname": "MET",
    "sasa": 0.0,
    "partial_charge_B": -0.21000000000000002,
    "F_metal": 0.0,
    "F_P": 0.0,
    "F_hal": 0.0,
    "total_density": 66175.5625,
    "centroid": [
      6.150567531585693,
      -3.492814540863037,
      0.9445317983627319
    ],
    "dipole_rho": [
      -6145.748046875,
      20965.12109375,
      20563.6796875
    ],
    "curv_rho": 174597888.0,
    "curv_rho_failed": false,
    "gpu_density_B_requested": "vector",
    "gpu_density_B_effective": "vector",
    "gpu_density_B_fallback_from_vector": false,
    "gpu_density_A_requested": null,
    "gpu_density_A_effective": null,
    "gpu_density_A_fallback_from_vector": false,
    "xtb_A_used": false,
    "xtb_A_success": false,
    "xtb_charge_length_mismatch": false
  },
  "G:177": {
    "id": "G:177",
    "chain": "G",
    "resseq": 177,
    "resname": "ASP",
    "sasa": 0.0,
    "partial_charge_B": -0.54,
    "F_metal": 0.0,
    "F_P": 0.0,
    "F_hal": 0.0,
    "total_density": 54970.2578125,
    "centroid": [
      5.9891815185546875,
      -3.818848133087158,
      0.8920573592185974
    ],
    "dipole_rho": [
      -1173.2137451171875,
      25509.708984375,
      15701.283203125
    ],
    "curv_rho": 141594544.0,
    "curv_rho_failed": false,
    "gpu_density_B_requested": "vector",
    "gpu_density_B_effective": "vector",
    "gpu_density_B_fallback_from_vector": false,
    "gpu_density_A_requested": null,
    "gpu_density_A_effective": null,
    "gpu_density_A_fallback_from_vector": false,
    "xtb_A_used": false,
    "xtb_A_success": false,
    "xtb_charge_length_mismatch": false
  },
  "G:178": {
    "id": "G:178",
    "chain": "G",
    "resseq": 178,
    "resname": "GLU",
    "sasa": 1.7026124000549316,
    "partial_charge_B": -1.35,
    "F_metal": 0.0,
    "F_P": 0.0,
    "F_hal": 0.0,
    "total_density": 50896.828125,
    "centroid": [
      6.334734916687012,
      -3.8562920093536377,
      0.8400807976722717
    ],
    "dipole_rho": [
      -5707.76708984375,
      26856.408203125,
      24230.44140625
    ],
    "curv_rho": 128212784.0,
    "curv_rho_failed": false,
    "gpu_density_B_requested": "vector",
    "gpu_density_B_effective": "vector",
    "gpu_density_B_fallback_from_vector": false,
    "gpu_density_A_requested": null,
    "gpu_density_A_effective": null,
    "gpu_density_A_fallback_from_vector": false,
    "xtb_A_used": false,
    "xtb_A_success": false,
    "xtb_charge_length_mismatch": false
  },
  "G:179": {
    "id": "G:179",
    "chain": "G",
    "resseq": 179,
    "resname": "VAL",
    "sasa": 0.0,
    "partial_charge_B": -0.06000000000000002,
    "F_metal": 0.0,
    "F_P": 0.0,
    "F_hal": 0.0,
    "total_density": 57395.22265625,
    "centroid": [
      6.391847610473633,
      -3.707422971725464,
      0.9639557003974915
    ],
    "dipole_rho": [
      -11437.83203125,
      19972.234375,
      10713.962890625
    ],
    "curv_rho": 145010496.0,
    "curv_rho_failed": false,
    "gpu_density_B_requested": "vector",
    "gpu_density_B_effective": "vector",
    "gpu_density_B_fallback_from_vector": false,
    "gpu_density_A_requested": null,
    "gpu_density_A_effective": null,
    "gpu_density_A_fallback_from_vector": false,
    "xtb_A_used": false,
    "xtb_A_success": false,
    "xtb_charge_length_mismatch": false
  },
  "G:180": {
    "id": "G:180",
    "chain": "G",
    "resseq": 180,
    "resname": "TYR",
    "sasa": 0.0,
    "partial_charge_B": -0.3,
    "F_metal": 0.0,
    "F_P": 0.0,
    "F_hal": 0.0,
    "total_density": 77970.1875,
    "centroid": [
      5.989748477935791,
      -3.454131603240967,
      1.195114016532898
    ],
    "dipole_rho": [
      -14488.984375,
      45969.48046875,
      12403.5390625
    ],
    "curv_rho": 217716752.0,
    "curv_rho_failed": false,
    "gpu_density_B_requested": "vector",
    "gpu_density_B_effective": "vector",
    "gpu_density_B_fallback_from_vector": false,
    "gpu_density_A_requested": null,
    "gpu_density_A_effective": null,
    "gpu_density_A_fallback_from_vector": false,
    "xtb_A_used": false,
    "xtb_A_success": false,
    "xtb_charge_length_mismatch": false
  },
  "G:181": {
    "id": "G:181",
    "chain": "G",
    "resseq": 181,
    "resname": "TYR",
    "sasa": 7.136782169342041,
    "partial_charge_B": -0.75,
    "F_metal": 0.0,
    "F_P": 0.0,
    "F_hal": 0.0,
    "total_density": 51553.6171875,
    "centroid": [
      6.266269683837891,
      -3.954841375350952,
      1.1236964464187622
    ],
    "dipole_rho": [
      -9656.6572265625,
      44144.9921875,
      13216.8720703125
    ],
    "curv_rho": 140339168.0,
    "curv_rho_failed": false,
    "gpu_density_B_requested": "vector",
    "gpu_density_B_effective": "vector",
    "gpu_density_B_fallback_from_vector": false,
    "gpu_density_A_requested": null,
    "gpu_density_A_effective": null,
    "gpu_density_A_fallback_from_vector": false,
    "xtb_A_used": false,
    "xtb_A_success": false,
    "xtb_charge_length_mismatch": false
  },
  "G:182": {
    "id": "G:182",
    "chain": "G",
    "resseq": 182,
    "resname": "LYS",
    "sasa": 0.32020026445388794,
    "partial_charge_B": 0.16142819363624958,
    "F_metal": 0.0,
    "F_P": 0.0,
    "F_hal": 0.0,
    "total_density": 49957.55078125,
    "centroid": [
      6.559224605560303,
      -3.96590256690979,
      1.123638391494751
    ],
    "dipole_rho": [
      -19497.21875,
      25132.939453125,
      4701.8095703125
    ],
    "curv_rho": 118519120.0,
    "curv_rho_failed": false,
    "gpu_density_B_requested": "vector",
    "gpu_density_B_effective": "vector",
    "gpu_density_B_fallback_from_vector": false,
    "gpu_density_A_requested": null,
    "gpu_density_A_effective": null,
    "gpu_density_A_fallback_from_vector": false,
    "xtb_A_used": false,
    "xtb_A_success": false,
    "xtb_charge_length_mismatch": false
  },
  "G:183": {
    "id": "G:183",
    "chain": "G",
    "resseq": 183,
    "resname": "PHE",
    "sasa": 0.0,
    "partial_charge_B": -0.06000000000000002,
    "F_metal": 0.0,
    "F_P": 0.0,
    "F_hal": 0.0,
    "total_density": 56402.34375,
    "centroid": [
      6.54955530166626,
      -3.7998950481414795,
      1.290061354637146
    ],
    "dipole_rho": [
      -15693.109375,
      23792.302734375,
      -925.636474609375
    ],
    "curv_rho": 137434160.0,
    "curv_rho_failed": false,
    "gpu_density_B_requested": "vector",
    "gpu_density_B_effective": "vector",
    "gpu_density_B_fallback_from_vector": false,
    "gpu_density_A_requested": null,
    "gpu_density_A_effective": null,
    "gpu_density_A_fallback_from_vector": false,
    "xtb_A_used": false,
    "xtb_A_success": false,
    "xtb_charge_length_mismatch": false
  },
  "G:184": {
    "id": "G:184",
    "chain": "G",
    "resseq": 184,
    "resname": "GLY",
    "sasa": 0.0,
    "partial_charge_B": -0.06000000000000002,
    "F_metal": 0.0,
    "F_P": 0.0,
    "F_hal": 0.0,
    "total_density": 48960.16015625,
    "centroid": [
      6.240996360778809,
      -4.013768672943115,
      1.419968605041504
    ],
    "dipole_rho": [
      -8346.673828125,
      28531.828125,
      -2010.125244140625
    ],
    "curv_rho": 133216824.0,
    "curv_rho_failed": false,
    "gpu_density_B_requested": "vector",
    "gpu_density_B_effective": "vector",
    "gpu_density_B_fallback_from_vector": false,
    "gpu_density_A_requested": null,
    "gpu_density_A_effective": null,
    "gpu_density_A_fallback_from_vector": false,
    "xtb_A_used": false,
    "xtb_A_success": false,
    "xtb_charge_length_mismatch": false
  },
  "G:185": {
    "id": "G:185",
    "chain": "G",
    "resseq": 185,
    "resname": "LEU",
    "sasa": 0.0,
    "partial_charge_B": -0.06000000000000002,
    "F_metal": 0.0,
    "F_P": 0.0,
    "F_hal": 0.0,
    "total_density": 63404.6015625,
    "centroid": [
      6.084667205810547,
      -3.775844097137451,
      1.4471999406814575
    ],
    "dipole_rho": [
      -9000.0068359375,
      32542.0,
      -1577.1912841796875
    ],
    "curv_rho": 164295888.0,
    "curv_rho_failed": false,
    "gpu_density_B_requested": "vector",
    "gpu_density_B_effective": "vector",
    "gpu_density_B_fallback_from_vector": false,
    "gpu_density_A_requested": null,
    "gpu_density_A_effective": null,
    "gpu_density_A_fallback_from_vector": false,
    "xtb_A_used": false,
    "xtb_A_success": false,
    "xtb_charge_length_mismatch": false
  },
  "G:186": {
    "id": "G:186",
    "chain": "G",
    "resseq": 186,
    "resname": "GLY",
    "sasa": 0.0,
    "partial_charge_B": -0.06000000000000002,
    "F_metal": 0.0,
    "F_P": 0.0,
    "F_hal": 0.0,
    "total_density": 56346.17578125,
    "centroid": [
      5.814235210418701,
      -3.8780593872070312,
      1.4889298677444458
    ],
    "dipole_rho": [
      -1386.9442138671875,
      29154.388671875,
      -2809.991943359375
    ],
    "curv_rho": 158308208.0,
    "curv_rho_failed": false,
    "gpu_density_B_requested": "vector",
    "gpu_density_B_effective": "vector",
    "gpu_density_B_fallback_from_vector": false,
    "gpu_density_A_requested": null,
    "gpu_density_A_effective": null,
    "gpu_density_A_fallback_from_vector": false,
    "xtb_A_used": false,
    "xtb_A_success": false,
    "xtb_charge_length_mismatch": false
  },
  "G:187": {
    "id": "G:187",
    "chain": "G",
    "resseq": 187,
    "resname": "ASN",
    "sasa": 2.468846082687378,
    "partial_charge_B": -0.3000000000000001,
    "F_metal": 0.0,
    "F_P": 0.0,
    "F_hal": 0.0,
    "total_density": 61482.921875,
    "centroid": [
      5.601320743560791,
      -3.7554492950439453,
      1.4430819749832153
    ],
    "dipole_rho": [
      7674.33740234375,
      39317.57421875,
      5367.88330078125
    ],
    "curv_rho": 179018496.0,
    "curv_rho_failed": false,
    "gpu_density_B_requested": "vector",
    "gpu_density_B_effective": "vector",
    "gpu_density_B_fallback_from_vector": false,
    "gpu_density_A_requested": null,
    "gpu_density_A_effective": null,
    "gpu_density_A_fallback_from_vector": false,
    "xtb_A_used": false,
    "xtb_A_success": false,
    "xtb_charge_length_mismatch": false
  },
  "G:188": {
    "id": "G:188",
    "chain": "G",
    "resseq": 188,
    "resname": "SER",
    "sasa": 0.0,
    "partial_charge_B": -0.3,
    "F_metal": 0.0,
    "F_P": 0.0,
    "F_hal": 0.0,
    "total_density": 64050.44140625,
    "centroid": [
      5.5222625732421875,
      -3.6219027042388916,
      1.6598231792449951
    ],
    "dipole_rho": [
      5363.9609375,
      31149.669921875,
      -5450.28076171875
    ],
    "curv_rho": 189109392.0,
    "curv_rho_failed": false,
    "gpu_density_B_requested": "vector",
    "gpu_density_B_effective": "vector",
    "gpu_density_B_fallback_from_vector": false,
    "gpu_density_A_requested": null,
    "gpu_density_A_effective": null,
    "gpu_density_A_fallback_from_vector": false,
    "xtb_A_used": false,
    "xtb_A_success": false,
    "xtb_charge_length_mismatch": false
  },
  "G:189": {
    "id": "G:189",
    "chain": "G",
    "resseq": 189,
    "resname": "THR",
    "sasa": 0.0,
    "partial_charge_B": -0.3,
    "F_metal": 0.0,
    "F_P": 0.0,
    "F_hal": 0.0,
    "total_density": 68636.203125,
    "centroid": [
      5.7687482833862305,
      -3.584782123565674,
      1.5975680351257324
    ],
    "dipole_rho": [
      -4899.31298828125,
      26728.169921875,
      -7359.02197265625
    ],
    "curv_rho": 193562848.0,
    "curv_rho_failed": false,
    "gpu_density_B_requested": "vector",
    "gpu_density_B_effective": "vector",
    "gpu_density_B_fallback_from_vector": false,
    "gpu_density_A_requested": null,
    "gpu_density_A_effective": null,
    "gpu_density_A_fallback_from_vector": false,
    "xtb_A_used": false,
    "xtb_A_success": false,
    "xtb_charge_length_mismatch": false
  },
  "G:190": {
    "id": "G:190",
    "chain": "G",
    "resseq": 190,
    "resname": "LYS",
    "sasa": 0.0,
    "partial_charge_B": 0.11999999999999997,
    "F_metal": 0.0,
    "F_P": 0.0,
    "F_hal": 0.0,
    "total_density": 78470.328125,
    "centroid": [
      5.7298264503479,
      -3.4476749897003174,
      1.3325157165527344
    ],
    "dipole_rho": [
      -1283.940185546875,
      46151.19921875,
      8204.888671875
    ],
    "curv_rho": 231225568.0,
    "curv_rho_failed": false,
    "gpu_density_B_requested": "vector",
    "gpu_density_B_effective": "vector",
    "gpu_density_B_fallback_from_vector": false,
    "gpu_density_A_requested": null,
    "gpu_density_A_effective": null,
    "gpu_density_A_fallback_from_vector": false,
    "xtb_A_used": false,
    "xtb_A_success": false,
    "xtb_charge_length_mismatch": false
  },
  "G:191": {
    "id": "G:191",
    "chain": "G",
    "resseq": 191,
    "resname": "GLU",
    "sasa": 0.0,
    "partial_charge_B": -0.54,
    "F_metal": 0.0,
    "F_P": 0.0,
    "F_hal": 0.0,
    "total_density": 83511.5390625,
    "centroid": [
      5.396974563598633,
      -3.3456435203552246,
      1.4564933776855469
    ],
    "dipole_rho": [
      9872.6474609375,
      31637.033203125,
      -369.8531188964844
    ],
    "curv_rho": 233558576.0,
    "curv_rho_failed": false,
    "gpu_density_B_requested": "vector",
    "gpu_density_B_effective": "vector",
    "gpu_density_B_fallback_from_vector": false,
    "gpu_density_A_requested": null,
    "gpu_density_A_effective": null,
    "gpu_density_A_fallback_from_vector": false,
    "xtb_A_used": false,
    "xtb_A_success": false,
    "xtb_charge_length_mismatch": false
  },
  "G:192": {
    "id": "G:192",
    "chain": "G",
    "resseq": 192,
    "resname": "PHE",
    "sasa": 0.0,
    "partial_charge_B": -0.06000000000000002,
    "F_metal": 0.0,
    "F_P": 0.0,
    "F_hal": 0.0,
    "total_density": 85369.1328125,
    "centroid": [
      5.630730628967285,
      -3.1846818923950195,
      1.6141140460968018
    ],
    "dipole_rho": [
      -8204.423828125,
      28181.103515625,
      -13865.0859375
    ],
    "curv_rho": 249433328.0,
    "curv_rho_failed": false,
    "gpu_density_B_requested": "vector",
    "gpu_density_B_effective": "vector",
    "gpu_density_B_fallback_from_vector": false,
    "gpu_density_A_requested": null,
    "gpu_density_A_effective": null,
    "gpu_density_A_fallback_from_vector": false,
    "xtb_A_used": false,
    "xtb_A_success": false,
    "xtb_charge_length_mismatch": false
  },
  "G:193": {
    "id": "G:193",
    "chain": "G",
    "resseq": 193,
    "resname": "ILE",
    "sasa": 0.0,
    "partial_charge_B": -0.06000000000000002,
    "F_metal": 0.0,
    "F_P": 0.0,
    "F_hal": 0.0,
    "total_density": 83378.7734375,
    "centroid": [
      5.794058799743652,
      -3.242765188217163,
      1.3722320795059204
    ],
    "dipole_rho": [
      -13372.1591796875,
      18684.970703125,
      -2857.2294921875
    ],
    "curv_rho": 241296880.0,
    "curv_rho_failed": false,
    "gpu_density_B_requested": "vector",
    "gpu_density_B_effective": "vector",
    "gpu_density_B_fallback_from_vector": false,
    "gpu_density_A_requested": null,
    "gpu_density_A_effective": null,
    "gpu_density_A_fallback_from_vector": false,
    "xtb_A_used": false,
    "xtb_A_success": false,
    "xtb_charge_length_mismatch": false
  },
  "G:194": {
    "id": "G:194",
    "chain": "G",
    "resseq": 194,
    "resname": "GLY",
    "sasa": 0.0,
    "partial_charge_B": -0.06000000000000002,
    "F_metal": 0.0,
    "F_P": 0.0,
    "F_hal": 0.0,
    "total_density": 83704.046875,
    "centroid": [
      5.619028091430664,
      -3.110962152481079,
      1.2189738750457764
    ],
    "dipole_rho": [
      -2841.50048828125,
      16045.05078125,
      7512.35205078125
    ],
    "curv_rho": 259136288.0,
    "curv_rho_failed": false,
    "gpu_density_B_requested": "vector",
    "gpu_density_B_effective": "vector",
    "gpu_density_B_fallback_from_vector": false,
    "gpu_density_A_requested": null,
    "gpu_density_A_effective": null,
    "gpu_density_A_fallback_from_vector": false,
    "xtb_A_used": false,
    "xtb_A_success": false,
    "xtb_charge_length_mismatch": false
  },
  "G:195": {
    "id": "G:195",
    "chain": "G",
    "resseq": 195,
    "resname": "HIS",
    "sasa": 0.0,
    "partial_charge_B": 0.29999999999999993,
    "F_metal": 0.0,
    "F_P": 0.0,
    "F_hal": 0.0,
    "total_density": 96120.9609375,
    "centroid": [
      5.344568252563477,
      -2.8955297470092773,
      1.2890827655792236
    ],
    "dipole_rho": [
      7432.89013671875,
      35872.390625,
      9607.552734375
    ],
    "curv_rho": 299695328.0,
    "curv_rho_failed": false,
    "gpu_density_B_requested": "vector",
    "gpu_density_B_effective": "vector",
    "gpu_density_B_fallback_from_vector": false,
    "gpu_density_A_requested": null,
    "gpu_density_A_effective": null,
    "gpu_density_A_fallback_from_vector": false,
    "xtb_A_used": false,
    "xtb_A_success": false,
    "xtb_charge_length_mismatch": false
  },
  "G:196": {
    "id": "G:196",
    "chain": "G",
    "resseq": 196,
    "resname": "ALA",
    "sasa": 0.0,
    "partial_charge_B": -0.06000000000000002,
    "F_metal": 0.0,
    "F_P": 0.0,
    "F_hal": 0.0,
    "total_density": 97290.828125,
    "centroid": [
      5.505085468292236,
      -2.843463182449341,
      1.469656229019165
    ],
    "dipole_rho": [
      -8874.3896484375,
      12240.84765625,
      -7485.9541015625
    ],
    "curv_rho": 293007552.0,
    "curv_rho_failed": false,
    "gpu_density_B_requested": "vector",
    "gpu_density_B_effective": "vector",
    "gpu_density_B_fallback_from_vector": false,
    "gpu_density_A_requested": null,
    "gpu_density_A_effective": null,
    "gpu_density_A_fallback_from_vector": false,
    "xtb_A_used": false,
    "xtb_A_success": false,
    "xtb_charge_length_mismatch": false
  },
  "G:197": {
    "id": "G:197",
    "chain": "G",
    "resseq": 197,
    "resname": "MET",
    "sasa": 0.0,
    "partial_charge_B": -0.21000000000000002,
    "F_metal": 0.0,
    "F_P": 0.0,
    "F_hal": 0.0,
    "total_density": 96262.078125,
    "centroid": [
      5.806949138641357,
      -2.827118158340454,
      1.4165918827056885
    ],
    "dipole_rho": [
      -19187.486328125,
      16390.544921875,
      -7362.443359375
    ],
    "curv_rho": 282045408.0,
    "curv_rho_failed": false,
    "gpu_density_B_requested": "vector",
    "gpu_density_B_effective": "vector",
    "gpu_density_B_fallback_from_vector": false,
    "gpu_density_A_requested": null,
    "gpu_density_A_effective": null,
    "gpu_density_A_fallback_from_vector": false,
    "xtb_A_used": false,
    "xtb_A_success": false,
    "xtb_charge_length_mismatch": false
  },
  "G:198": {
    "id": "G:198",
    "chain": "G",
    "resseq": 198,
    "resname": "ALA",
    "sasa": 0.0,
    "partial_charge_B": -0.06000000000000002,
    "F_metal": 0.0,
    "F_P": 0.0,
    "F_hal": 0.0,
    "total_density": 89849.359375,
    "centroid": [
      5.764898300170898,
      -2.8389322757720947,
      1.1364129781723022
    ],
    "dipole_rho": [
      -10176.369140625,
      8270.390625,
      9979.8544921875
    ],
    "curv_rho": 280212064.0,
    "curv_rho_failed": false,
    "gpu_density_B_requested": "vector",
    "gpu_density_B_effective": "vector",
    "gpu_density_B_fallback_from_vector": false,
    "gpu_density_A_requested": null,
    "gpu_density_A_effective": null,
    "gpu_density_A_fallback_from_vector": false,
    "xtb_A_used": false,
    "xtb_A_success": false,
    "xtb_charge_length_mismatch": false
  },
  "G:199": {
    "id": "G:199",
    "chain": "G",
    "resseq": 199,
    "resname": "LEU",
    "sasa": 0.0,
    "partial_charge_B": -0.06000000000000002,
    "F_metal": 0.0,
    "F_P": 0.0,
    "F_hal": 0.0,
    "total_density": 101362.09375,
    "centroid": [
      5.497169017791748,
      -2.5630619525909424,
      1.1825275421142578
    ],
    "dipole_rho": [
      -8132.41943359375,
      12954.1591796875,
      8253.66796875
    ],
    "curv_rho": 314708192.0,
    "curv_rho_failed": false,
    "gpu_density_B_requested": "vector",
    "gpu_density_B_effective": "vector",
    "gpu_density_B_fallback_from_vector": false,
    "gpu_density_A_requested": null,
    "gpu_density_A_effective": null,
    "gpu_density_A_fallback_from_vector": false,
    "xtb_A_used": false,
    "xtb_A_success": false,
    "xtb_charge_length_mismatch": false
  },
  "G:200": {
    "id": "G:200",
    "chain": "G",
    "resseq": 200,
    "resname": "TRP",
    "sasa": 0.0,
    "partial_charge_B": 0.11999999999999997,
    "F_metal": 0.0,
    "F_P": 0.0,
    "F_hal": 0.0,
    "total_density": 97944.6171875,
    "centroid": [
      5.495001316070557,
      -2.836606979370117,
      0.9781136512756348
    ],
    "dipole_rho": [
      -12137.98046875,
      20905.5234375,
      33672.60546875
    ],
    "curv_rho": 285366336.0,
    "curv_rho_failed": false,
    "gpu_density_B_requested": "vector",
    "gpu_density_B_effective": "vector",
    "gpu_density_B_fallback_from_vector": false,
    "gpu_density_A_requested": null,
    "gpu_density_A_effective": null,
    "gpu_density_A_fallback_from_vector": false,
    "xtb_A_used": false,
    "xtb_A_success": false,
    "xtb_charge_length_mismatch": false
  },
  "G:201": {
    "id": "G:201",
    "chain": "G",
    "resseq": 201,
    "resname": "THR",
    "sasa": 0.0,
    "partial_charge_B": -0.3,
    "F_metal": 0.0,
    "F_P": 0.0,
    "F_hal": 0.0,
    "total_density": 86645.5234375,
    "centroid": [
      5.100401878356934,
      -2.731228828430176,
      0.9517838358879089
    ],
    "dipole_rho": [
      7608.89501953125,
      20846.904296875,
      21497.83203125
    ],
    "curv_rho": 278541888.0,
    "curv_rho_failed": false,
    "gpu_density_B_requested": "vector",
    "gpu_density_B_effective": "vector",
    "gpu_density_B_fallback_from_vector": false,
    "gpu_density_A_requested": null,
    "gpu_density_A_effective": null,
    "gpu_density_A_fallback_from_vector": false,
    "xtb_A_used": false,
    "xtb_A_success": false,
    "xtb_charge_length_mismatch": false
  },
  "G:202": {
    "id": "G:202",
    "chain": "G",
    "resseq": 202,
    "resname": "ASN",
    "sasa": 0.0,
    "partial_charge_B": -0.12000000000000004,
    "F_metal": 0.0,
    "F_P": 0.0,
    "F_hal": 0.0,
    "total_density": 75561.3046875,
    "centroid": [
      5.198563575744629,
      -3.0193240642547607,
      0.840509831905365
    ],
    "dipole_rho": [
      10122.435546875,
      23669.623046875,
      23822.392578125
    ],
    "curv_rho": 238585776.0,
    "curv_rho_failed": false,
    "gpu_density_B_requested": "vector",
    "gpu_density_B_effective": "vector",
    "gpu_density_B_fallback_from_vector": false,
    "gpu_density_A_requested": null,
    "gpu_density_A_effective": null,
    "gpu_density_A_fallback_from_vector": false,
    "xtb_A_used": false,
    "xtb_A_success": false,
    "xtb_charge_length_mismatch": false
  },
  "G:203": {
    "id": "G:203",
    "chain": "G",
    "resseq": 203,
    "resname": "ASP",
    "sasa": 0.0,
    "partial_charge_B": -0.54,
    "F_metal": 0.0,
    "F_P": 0.0,
    "F_hal": 0.0,
    "total_density": 69249.015625,
    "centroid": [
      5.352054119110107,
      -3.361785888671875,
      0.9698540568351746
    ],
    "dipole_rho": [
      9586.083984375,
      26319.9609375,
      21019.087890625
    ],
    "curv_rho": 207366368.0,
    "curv_rho_failed": false,
    "gpu_density_B_requested": "vector",
    "gpu_density_B_effective": "vector",
    "gpu_density_B_fallback_from_vector": false,
    "gpu_density_A_requested": null,
    "gpu_density_A_effective": null,
    "gpu_density_A_fallback_from_vector": false,
    "xtb_A_used": false,
    "xtb_A_success": false,
    "xtb_charge_length_mismatch": false
  },
  "G:204": {
    "id": "G:204",
    "chain": "G",
    "resseq": 204,
    "resname": "ASP",
    "sasa": 0.8828360438346863,
    "partial_charge_B": -1.0540044523679633,
    "F_metal": 0.0,
    "F_P": 0.0,
    "F_hal": 0.0,
    "total_density": 62673.8515625,
    "centroid": [
      5.350162029266357,
      -3.218552350997925,
      0.5972551703453064
    ],
    "dipole_rho": [
      5092.28466796875,
      23005.833984375,
      26549.7578125
    ],
    "curv_rho": 191311312.0,
    "curv_rho_failed": false,
    "gpu_density_B_requested": "vector",
    "gpu_density_B_effective": "vector",
    "gpu_density_B_fallback_from_vector": false,
    "gpu_density_A_requested": null,
    "gpu_density_A_effective": null,
    "gpu_density_A_fallback_from_vector": false,
    "xtb_A_used": false,
    "xtb_A_success": false,
    "xtb_charge_length_mismatch": false
  },
  "G:205": {
    "id": "G:205",
    "chain": "G",
    "resseq": 205,
    "resname": "TYR",
    "sasa": 0.0,
    "partial_charge_B": -0.3,
    "F_metal": 0.0,
    "F_P": 0.0,
    "F_hal": 0.0,
    "total_density": 79234.8125,
    "centroid": [
      5.671413421630859,
      -3.294420003890991,
      0.9773474931716919
    ],
    "dipole_rho": [
      -2776.100341796875,
      22262.724609375,
      31067.779296875
    ],
    "curv_rho": 222442240.0,
    "curv_rho_failed": false,
    "gpu_density_B_requested": "vector",
    "gpu_density_B_effective": "vector",
    "gpu_density_B_fallback_from_vector": false,
    "gpu_density_A_requested": null,
    "gpu_density_A_effective": null,
    "gpu_density_A_fallback_from_vector": false,
    "xtb_A_used": false,
    "xtb_A_success": false,
    "xtb_charge_length_mismatch": false
  },
  "G:206": {
    "id": "G:206",
    "chain": "G",
    "resseq": 206,
    "resname": "LEU",
    "sasa": 0.0,
    "partial_charge_B": -0.06000000000000002,
    "F_metal": 0.0,
    "F_P": 0.0,
    "F_hal": 0.0,
    "total_density": 62430.54296875,
    "centroid": [
      5.734353065490723,
      -3.532599687576294,
      0.8650344014167786
    ],
    "dipole_rho": [
      2511.46484375,
      26618.810546875,
      22778.3671875
    ],
    "curv_rho": 180991232.0,
    "curv_rho_failed": false,
    "gpu_density_B_requested": "vector",
    "gpu_density_B_effective": "vector",
    "gpu_density_B_fallback_from_vector": false,
    "gpu_density_A_requested": null,
    "gpu_density_A_effective": null,
    "gpu_density_A_fallback_from_vector": false,
    "xtb_A_used": false,
    "xtb_A_success": false,
    "xtb_charge_length_mismatch": false
  },
  "G:207": {
    "id": "G:207",
    "chain": "G",
    "resseq": 207,
    "resname": "GLN",
    "sasa": 4.172323226928711,
    "partial_charge_B": -0.3000000000000001,
    "F_metal": 0.0,
    "F_P": 0.0,
    "F_hal": 0.0,
    "total_density": 47649.46484375,
    "centroid": [
      5.843603610992432,
      -3.648580551147461,
      0.5486675500869751
    ],
    "dipole_rho": [
      6296.2568359375,
      21025.990234375,
      22975.025390625
    ],
    "curv_rho": 131877200.0,
    "curv_rho_failed": false,
    "gpu_density_B_requested": "vector",
    "gpu_density_B_effective": "vector",
    "gpu_density_B_fallback_from_vector": false,
    "gpu_density_A_requested": null,
    "gpu_density_A_effective": null,
    "gpu_density_A_fallback_from_vector": false,
    "xtb_A_used": false,
    "xtb_A_success": false,
    "xtb_charge_length_mismatch": false
  },
  "G:208": {
    "id": "G:208",
    "chain": "G",
    "resseq": 208,
    "resname": "GLN",
    "sasa": 0.3798295259475708,
    "partial_charge_B": -0.16914315475834646,
    "F_metal": 0.0,
    "F_P": 0.0,
    "F_hal": 0.0,
    "total_density": 62504.07421875,
    "centroid": [
      5.842214107513428,
      -3.2444868087768555,
      0.5161111950874329
    ],
    "dipole_rho": [
      -1002.6641845703125,
      20848.04296875,
      33158.41796875
    ],
    "curv_rho": 181980560.0,
    "curv_rho_failed": false,
    "gpu_density_B_requested": "vector",
    "gpu_density_B_effective": "vector",
    "gpu_density_B_fallback_from_vector": false,
    "gpu_density_A_requested": null,
    "gpu_density_A_effective": null,
    "gpu_density_A_fallback_from_vector": false,
    "xtb_A_used": false,
    "xtb_A_success": false,
    "xtb_charge_length_mismatch": false
  },
  "G:209": {
    "id": "G:209",
    "chain": "G",
    "resseq": 209,
    "resname": "PRO",
    "sasa": 0.8711674809455872,
    "partial_charge_B": -0.11635675403293594,
    "F_metal": 0.0,
    "F_P": 0.0,
    "F_hal": 0.0,
    "total_density": 53204.8984375,
    "centroid": [
      6.1437087059021,
      -3.2681801319122314,
      0.3942732810974121
    ],
    "dipole_rho": [
      -8361.8671875,
      15636.4482421875,
      25053.52734375
    ],
    "curv_rho": 146060448.0,
    "curv_rho_failed": false,
    "gpu_density_B_requested": "vector",
    "gpu_density_B_effective": "vector",
    "gpu_density_B_fallback_from_vector": false,
    "gpu_density_A_requested": null,
    "gpu_density_A_effective": null,
    "gpu_density_A_fallback_from_vector": false,
    "xtb_A_used": false,
    "xtb_A_success": false,
    "xtb_charge_length_mismatch": false
  },
  "G:210": {
    "id": "G:210",
    "chain": "G",
    "resseq": 210,
    "resname": "ALA",
    "sasa": 0.0,
    "partial_charge_B": -0.06000000000000002,
    "F_metal": 0.0,
    "F_P": 0.0,
    "F_hal": 0.0,
    "total_density": 59749.6015625,
    "centroid": [
      6.276483535766602,
      -3.343428134918213,
      0.6566920280456543
    ],
    "dipole_rho": [
      -12536.421875,
      10085.2392578125,
      19292.671875
    ],
    "curv_rho": 162893552.0,
    "curv_rho_failed": false,
    "gpu_density_B_requested": "vector",
    "gpu_density_B_effective": "vector",
    "gpu_density_B_fallback_from_vector": false,
    "gpu_density_A_requested": null,
    "gpu_density_A_effective": null,
    "gpu_density_A_fallback_from_vector": false,
    "xtb_A_used": false,
    "xtb_A_success": false,
    "xtb_charge_length_mismatch": false
  },
  "G:211": {
    "id": "G:211",
    "chain": "G",
    "resseq": 211,
    "resname": "ARG",
    "sasa": 0.0,
    "partial_charge_B": 0.4799999999999999,
    "F_metal": 0.0,
    "F_P": 0.0,
    "F_hal": 0.0,
    "total_density": 62093.79296875,
    "centroid": [
      6.427552700042725,
      -3.0681822299957275,
      0.6086841225624084
    ],
    "dipole_rho": [
      -24476.37109375,
      4489.36572265625,
      28714.00390625
    ],
    "curv_rho": 166590016.0,
    "curv_rho_failed": false,
    "gpu_density_B_requested": "vector",
    "gpu_density_B_effective": "vector",
    "gpu_density_B_fallback_from_vector": false,
    "gpu_density_A_requested": null,
    "gpu_density_A_effective": null,
    "gpu_density_A_fallback_from_vector": false,
    "xtb_A_used": false,
    "xtb_A_success": false,
    "xtb_charge_length_mismatch": false
  },
  "G:212": {
    "id": "G:212",
    "chain": "G",
    "resseq": 212,
    "resname": "PRO",
    "sasa": 0.0,
    "partial_charge_B": -0.06000000000000002,
    "F_metal": 0.0,
    "F_P": 0.0,
    "F_hal": 0.0,
    "total_density": 72112.40625,
    "centroid": [
      6.10231351852417,
      -2.8635077476501465,
      0.6628226041793823
    ],
    "dipole_rho": [
      -15609.30859375,
      11938.1640625,
      27990.521484375
    ],
    "curv_rho": 211298976.0,
    "curv_rho_failed": false,
    "gpu_density_B_requested": "vector",
    "gpu_density_B_effective": "vector",
    "gpu_density_B_fallback_from_vector": false,
    "gpu_density_A_requested": null,
    "gpu_density_A_effective": null,
    "gpu_density_A_fallback_from_vector": false,
    "xtb_A_used": false,
    "xtb_A_success": false,
    "xtb_charge_length_mismatch": false
  },
  "G:213": {
    "id": "G:213",
    "chain": "G",
    "resseq": 213,
    "resname": "SER",
    "sasa": 0.0,
    "partial_charge_B": -0.3,
    "F_metal": 0.0,
    "F_P": 0.0,
    "F_hal": 0.0,
    "total_density": 78502.6171875,
    "centroid": [
      6.033905506134033,
      -3.062675952911377,
      0.8785041570663452
    ],
    "dipole_rho": [
      -16737.673828125,
      11161.0517578125,
      19653.455078125
    ],
    "curv_rho": 220131024.0,
    "curv_rho_failed": false,
    "gpu_density_B_requested": "vector",
    "gpu_density_B_effective": "vector",
    "gpu_density_B_fallback_from_vector": false,
    "gpu_density_A_requested": null,
    "gpu_density_A_effective": null,
    "gpu_density_A_fallback_from_vector": false,
    "xtb_A_used": false,
    "xtb_A_success": false,
    "xtb_charge_length_mismatch": false
  },
  "G:214": {
    "id": "G:214",
    "chain": "G",
    "resseq": 214,
    "resname": "PHE",
    "sasa": 0.0,
    "partial_charge_B": -0.06000000000000002,
    "F_metal": 0.0,
    "F_P": 0.0,
    "F_hal": 0.0,
    "total_density": 76842.75,
    "centroid": [
      6.332702159881592,
      -3.052316904067993,
      0.9740901589393616
    ],
    "dipole_rho": [
      -36420.42578125,
      6501.01416015625,
      15346.1357421875
    ],
    "curv_rho": 206249568.0,
    "curv_rho_failed": false,
    "gpu_density_B_requested": "vector",
    "gpu_density_B_effective": "vector",
    "gpu_density_B_fallback_from_vector": false,
    "gpu_density_A_requested": null,
    "gpu_density_A_effective": null,
    "gpu_density_A_fallback_from_vector": false,
    "xtb_A_used": false,
    "xtb_A_success": false,
    "xtb_charge_length_mismatch": false
  },
  "G:215": {
    "id": "G:215",
    "chain": "G",
    "resseq": 215,
    "resname": "GLU",
    "sasa": 0.0,
    "partial_charge_B": -0.54,
    "F_metal": 0.0,
    "F_P": 0.0,
    "F_hal": 0.0,
    "total_density": 80071.2421875,
    "centroid": [
      6.222866058349609,
      -2.73587965965271,
      0.8903069496154785
    ],
    "dipole_rho": [
      -34024.0859375,
      498.0870666503906,
      28142.05078125
    ],
    "curv_rho": 234485680.0,
    "curv_rho_failed": false,
    "gpu_density_B_requested": "vector",
    "gpu_density_B_effective": "vector",
    "gpu_density_B_fallback_from_vector": false,
    "gpu_density_A_requested": null,
    "gpu_density_A_effective": null,
    "gpu_density_A_fallback_from_vector": false,
    "xtb_A_used": false,
    "xtb_A_success": false,
    "xtb_charge_length_mismatch": false
  },
  "G:216": {
    "id": "G:216",
    "chain": "G",
    "resseq": 216,
    "resname": "ARG",
    "sasa": 0.0,
    "partial_charge_B": 0.4799999999999999,
    "F_metal": 0.0,
    "F_P": 0.0,
    "F_hal": 0.0,
    "total_density": 101927.1328125,
    "centroid": [
      5.813544750213623,
      -2.6008245944976807,
      0.9430050253868103
    ],
    "dipole_rho": [
      -26094.345703125,
      10837.912109375,
      19324.978515625
    ],
    "curv_rho": 298698976.0,
    "curv_rho_failed": false,
    "gpu_density_B_requested": "vector",
    "gpu_density_B_effective": "vector",
    "gpu_density_B_fallback_from_vector": false,
    "gpu_density_A_requested": null,
    "gpu_density_A_effective": null,
    "gpu_density_A_fallback_from_vector": false,
    "xtb_A_used": false,
    "xtb_A_success": false,
    "xtb_charge_length_mismatch": false
  },
  "G:217": {
    "id": "G:217",
    "chain": "G",
    "resseq": 217,
    "resname": "ILE",
    "sasa": 0.0,
    "partial_charge_B": -0.06000000000000002,
    "F_metal": 0.0,
    "F_P": 0.0,
    "F_hal": 0.0,
    "total_density": 88739.34375,
    "centroid": [
      6.121998310089111,
      -2.9653284549713135,
      1.236702799797058
    ],
    "dipole_rho": [
      -24469.951171875,
      4234.73876953125,
      4963.00537109375
    ],
    "curv_rho": 242157792.0,
    "curv_rho_failed": false,
    "gpu_density_B_requested": "vector",
    "gpu_density_B_effective": "vector",
    "gpu_density_B_fallback_from_vector": false,
    "gpu_density_A_requested": null,
    "gpu_density_A_effective": null,
    "gpu_density_A_fallback_from_vector": false,
    "xtb_A_used": false,
    "xtb_A_success": false,
    "xtb_charge_length_mismatch": false
  },
  "G:218": {
    "id": "G:218",
    "chain": "G",
    "resseq": 218,
    "resname": "LEU",
    "sasa": 0.0,
    "partial_charge_B": -0.06000000000000002,
    "F_metal": 0.0,
    "F_P": 0.0,
    "F_hal": 0.0,
    "total_density": 77582.7265625,
    "centroid": [
      6.370174407958984,
      -2.758408546447754,
      1.2078346014022827
    ],
    "dipole_rho": [
      -35763.76171875,
      -3496.756591796875,
      4079.667724609375
    ],
    "curv_rho": 232307760.0,
    "curv_rho_failed": false,
    "gpu_density_B_requested": "vector",
    "gpu_density_B_effective": "vector",
    "gpu_density_B_fallback_from_vector": false,
    "gpu_density_A_requested": null,
    "gpu_density_A_effective": null,
    "gpu_density_A_fallback_from_vector": false,
    "xtb_A_used": false,
    "xtb_A_success": false,
    "xtb_charge_length_mismatch": false
  },
  "G:219": {
    "id": "G:219",
    "chain": "G",
    "resseq": 219,
    "resname": "LEU",
    "sasa": 0.0,
    "partial_charge_B": -0.06000000000000002,
    "F_metal": 0.0,
    "F_P": 0.0,
    "F_hal": 0.0,
    "total_density": 87260.5234375,
    "centroid": [
      6.115737438201904,
      -2.3928914070129395,
      1.1445693969726562
    ],
    "dipole_rho": [
      -32416.259765625,
      -5177.048828125,
      1298.60888671875
    ],
    "curv_rho": 279821248.0,
    "curv_rho_failed": false,
    "gpu_density_B_requested": "vector",
    "gpu_density_B_effective": "vector",
    "gpu_density_B_fallback_from_vector": false,
    "gpu_density_A_requested": null,
    "gpu_density_A_effective": null,
    "gpu_density_A_fallback_from_vector": false,
    "xtb_A_used": false,
    "xtb_A_success": false,
    "xtb_charge_length_mismatch": false
  },
  "G:220": {
    "id": "G:220",
    "chain": "G",
    "resseq": 220,
    "resname": "TYR",
    "sasa": 0.0,
    "partial_charge_B": -0.3,
    "F_metal": 0.0,
    "F_P": 0.0,
    "F_hal": 0.0,
    "total_density": 99110.5,
    "centroid": [
      5.8786163330078125,
      -2.613171100616455,
      1.5674747228622437
    ],
    "dipole_rho": [
      -29459.90234375,
      -941.16015625,
      -5056.3134765625
    ],
    "curv_rho": 295089184.0,
    "curv_rho_failed": false,
    "gpu_density_B_requested": "vector",
    "gpu_density_B_effective": "vector",
    "gpu_density_B_fallback_from_vector": false,
    "gpu_density_A_requested": null,
    "gpu_density_A_effective": null,
    "gpu_density_A_fallback_from_vector": false,
    "xtb_A_used": false,
    "xtb_A_success": false,
    "xtb_charge_length_mismatch": false
  },
  "G:221": {
    "id": "G:221",
    "chain": "G",
    "resseq": 221,
    "resname": "CYS",
    "sasa": 0.0,
    "partial_charge_B": -0.21000000000000002,
    "F_metal": 0.0,
    "F_P": 0.0,
    "F_hal": 0.0,
    "total_density": 81273.1953125,
    "centroid": [
      6.236430644989014,
      -2.749523162841797,
      1.5691167116165161
    ],
    "dipole_rho": [
      -32796.69921875,
      -8443.43359375,
      -8428.048828125
    ],
    "curv_rho": 247220432.0,
    "curv_rho_failed": false,
    "gpu_density_B_requested": "vector",
    "gpu_density_B_effective": "vector",
    "gpu_density_B_fallback_from_vector": false,
    "gpu_density_A_requested": null,
    "gpu_density_A_effective": null,
    "gpu_density_A_fallback_from_vector": false,
    "xtb_A_used": false,
    "xtb_A_success": false,
    "xtb_charge_length_mismatch": false
  },
  "G:222": {
    "id": "G:222",
    "chain": "G",
    "resseq": 222,
    "resname": "GLN",
    "sasa": 0.0,
    "partial_charge_B": -0.12000000000000004,
    "F_metal": 0.0,
    "F_P": 0.0,
    "F_hal": 0.0,
    "total_density": 77545.8671875,
    "centroid": [
      6.384166717529297,
      -2.4583747386932373,
      1.4093044996261597
    ],
    "dipole_rho": [
      -41006.21484375,
      -11556.6962890625,
      -3183.3369140625
    ],
    "curv_rho": 239780080.0,
    "curv_rho_failed": false,
    "gpu_density_B_requested": "vector",
    "gpu_density_B_effective": "vector",
    "gpu_density_B_fallback_from_vector": false,
    "gpu_density_A_requested": null,
    "gpu_density_A_effective": null,
    "gpu_density_A_fallback_from_vector": false,
    "xtb_A_used": false,
    "xtb_A_success": false,
    "xtb_charge_length_mismatch": false
  },
  "G:223": {
    "id": "G:223",
    "chain": "G",
    "resseq": 223,
    "resname": "SER",
    "sasa": 0.0,
    "partial_charge_B": -0.3,
    "F_metal": 0.0,
    "F_P": 0.0,
    "F_hal": 0.0,
    "total_density": 85480.8203125,
    "centroid": [
      6.078127861022949,
      -2.194334030151367,
      1.4836487770080566
    ],
    "dipole_rho": [
      -35769.94140625,
      -8602.265625,
      -15010.5625
    ],
    "curv_rho": 287947776.0,
    "curv_rho_failed": false,
    "gpu_density_B_requested": "vector",
    "gpu_density_B_effective": "vector",
    "gpu_density_B_fallback_from_vector": false,
    "gpu_density_A_requested": null,
    "gpu_density_A_effective": null,
    "gpu_density_A_fallback_from_vector": false,
    "xtb_A_used": false,
    "xtb_A_success": false,
    "xtb_charge_length_mismatch": false
  },
  "G:224": {
    "id": "G:224",
    "chain": "G",
    "resseq": 224,
    "resname": "VAL",
    "sasa": 0.0,
    "partial_charge_B": -0.06000000000000002,
    "F_metal": 0.0,
    "F_P": 0.0,
    "F_hal": 0.0,
    "total_density": 81637.7578125,
    "centroid": [
      6.058876037597656,
      -2.3868319988250732,
      1.7788289785385132
    ],
    "dipole_rho": [
      -34765.56640625,
      -7580.9521484375,
      -21699.263671875
    ],
    "curv_rho": 268539104.0,
    "curv_rho_failed": false,
    "gpu_density_B_requested": "vector",
    "gpu_density_B_effective": "vector",
    "gpu_density_B_fallback_from_vector": false,
    "gpu_density_A_requested": null,
    "gpu_density_A_effective": null,
    "gpu_density_A_fallback_from_vector": false,
    "xtb_A_used": false,
    "xtb_A_success": false,
    "xtb_charge_length_mismatch": false
  },
  "G:225": {
    "id": "G:225",
    "chain": "G",
    "resseq": 225,
    "resname": "ALA",
    "sasa": 0.5675374269485474,
    "partial_charge_B": -0.0967146018126248,
    "F_metal": 0.0,
    "F_P": 0.0,
    "F_hal": 0.0,
    "total_density": 72050.140625,
    "centroid": [
      6.275646686553955,
      -2.3474740982055664,
      1.8036473989486694
    ],
    "dipole_rho": [
      -43359.23828125,
      -12889.376953125,
      -20038.044921875
    ],
    "curv_rho": 231523088.0,
    "curv_rho_failed": false,
    "gpu_density_B_requested": "vector",
    "gpu_density_B_effective": "vector",
    "gpu_density_B_fallback_from_vector": false,
    "gpu_density_A_requested": null,
    "gpu_density_A_effective": null,
    "gpu_density_A_fallback_from_vector": false,
    "xtb_A_used": false,
    "xtb_A_success": false,
    "xtb_charge_length_mismatch": false
  },
  "G:226": {
    "id": "G:226",
    "chain": "G",
    "resseq": 226,
    "resname": "ARG",
    "sasa": 3.4146199226379395,
    "partial_charge_B": 1.2,
    "F_metal": 0.0,
    "F_P": 0.0,
    "F_hal": 0.0,
    "total_density": 75085.6796875,
    "centroid": [
      6.269837379455566,
      -1.860599398612976,
      1.619647741317749
    ],
    "dipole_rho": [
      -44107.92578125,
      -18033.50390625,
      -19774.669921875
    ],
    "curv_rho": 247105664.0,
    "curv_rho_failed": false,
    "gpu_density_B_requested": "vector",
    "gpu_density_B_effective": "vector",
    "gpu_density_B_fallback_from_vector": false,
    "gpu_density_A_requested": null,
    "gpu_density_A_effective": null,
    "gpu_density_A_fallback_from_vector": false,
    "xtb_A_used": false,
    "xtb_A_success": false,
    "xtb_charge_length_mismatch": false
  },
  "G:227": {
    "id": "G:227",
    "chain": "G",
    "resseq": 227,
    "resname": "TYR",
    "sasa": 1.1820523738861084,
    "partial_charge_B": -0.6823411476335183,
    "F_metal": 0.0,
    "F_P": 0.0,
    "F_hal": 0.0,
    "total_density": 78581.5625,
    "centroid": [
      6.0597310066223145,
      -1.7657194137573242,
      1.8443650007247925
    ],
    "dipole_rho": [
      -41898.55078125,
      -17471.533203125,
      -27596.0078125
    ],
    "curv_rho": 260654992.0,
    "curv_rho_failed": false,
    "gpu_density_B_requested": "vector",
    "gpu_density_B_effective": "vector",
    "gpu_density_B_fallback_from_vector": false,
    "gpu_density_A_requested": null,
    "gpu_density_A_effective": null,
    "gpu_density_A_fallback_from_vector": false,
    "xtb_A_used": false,
    "xtb_A_success": false,
    "xtb_charge_length_mismatch": false
  },
  "G:228": {
    "id": "G:228",
    "chain": "G",
    "resseq": 228,
    "resname": "GLY",
    "sasa": 0.0,
    "partial_charge_B": -0.06000000000000002,
    "F_metal": 0.0,
    "F_P": 0.0,
    "F_hal": 0.0,
    "total_density": 66261.8046875,
    "centroid": [
      6.078799724578857,
      -2.2153944969177246,
      2.124091625213623
    ],
    "dipole_rho": [
      -30682.556640625,
      -7482.25048828125,
      -25001.150390625
    ],
    "curv_rho": 227402688.0,
    "curv_rho_failed": false,
    "gpu_density_B_requested": "vector",
    "gpu_density_B_effective": "vector",
    "gpu_density_B_fallback_from_vector": false,
    "gpu_density_A_requested": null,
    "gpu_density_A_effective": null,
    "gpu_density_A_fallback_from_vector": false,
    "xtb_A_used": false,
    "xtb_A_success": false,
    "xtb_charge_length_mismatch": false
  },
  "G:229": {
    "id": "G:229",
    "chain": "G",
    "resseq": 229,
    "resname": "LYS",
    "sasa": 2.3557376861572266,
    "partial_charge_B": 0.29999999999999993,
    "F_metal": 0.0,
    "F_P": 0.0,
    "F_hal": 0.0,
    "total_density": 85369.546875,
    "centroid": [
      5.782967567443848,
      -2.2351877689361572,
      2.143726348876953
    ],
    "dipole_rho": [
      -35510.91015625,
      -21015.041015625,
      -44003.83984375
    ],
    "curv_rho": 268056672.0,
    "curv_rho_failed": false,
    "gpu_density_B_requested": "vector",
    "gpu_density_B_effective": "vector",
    "gpu_density_B_fallback_from_vector": false,
    "gpu_density_A_requested": null,
    "gpu_density_A_effective": null,
    "gpu_density_A_fallback_from_vector": false,
    "xtb_A_used": false,
    "xtb_A_success": false,
    "xtb_charge_length_mismatch": false
  },
  "G:230": {
    "id": "G:230",
    "chain": "G",
    "resseq": 230,
    "resname": "SER",
    "sasa": 0.0,
    "partial_charge_B": -0.3,
    "F_metal": 0.0,
    "F_P": 0.0,
    "F_hal": 0.0,
    "total_density": 90433.484375,
    "centroid": [
      5.687042713165283,
      -2.1529946327209473,
      1.9035626649856567
    ],
    "dipole_rho": [
      -32835.6015625,
      -4215.20654296875,
      -25306.705078125
    ],
    "curv_rho": 308573024.0,
    "curv_rho_failed": false,
    "gpu_density_B_requested": "vector",
    "gpu_density_B_effective": "vector",
    "gpu_density_B_fallback_from_vector": false,
    "gpu_density_A_requested": null,
    "gpu_density_A_effective": null,
    "gpu_density_A_fallback_from_vector": false,
    "xtb_A_used": false,
    "xtb_A_success": false,
    "xtb_charge_length_mismatch": false
  },
  "G:231": {
    "id": "G:231",
    "chain": "G",
    "resseq": 231,
    "resname": "PRO",
    "sasa": 0.0,
    "partial_charge_B": -0.06000000000000002,
    "F_metal": 0.0,
    "F_P": 0.0,
    "F_hal": 0.0,
    "total_density": 94649.0859375,
    "centroid": [
      5.789663791656494,
      -2.249683380126953,
      1.6432123184204102
    ],
    "dipole_rho": [
      -25908.931640625,
      -10263.7568359375,
      -17080.296875
    ],
    "curv_rho": 316778496.0,
    "curv_rho_failed": false,
    "gpu_density_B_requested": "vector",
    "gpu_density_B_effective": "vector",
    "gpu_density_B_fallback_from_vector": false,
    "gpu_density_A_requested": null,
    "gpu_density_A_effective": null,
    "gpu_density_A_fallback_from_vector": false,
    "xtb_A_used": false,
    "xtb_A_success": false,
    "xtb_charge_length_mismatch": false
  },
  "G:232": {
    "id": "G:232",
    "chain": "G",
    "resseq": 232,
    "resname": "TYR",
    "sasa": 0.0,
    "partial_charge_B": -0.3,
    "F_metal": 0.0,
    "F_P": 0.0,
    "F_hal": 0.0,
    "total_density": 111605.6328125,
    "centroid": [
      5.536495208740234,
      -2.2274527549743652,
      1.5950826406478882
    ],
    "dipole_rho": [
      -22150.537109375,
      -20408.330078125,
      -20113.251953125
    ],
    "curv_rho": 335869504.0,
    "curv_rho_failed": false,
    "gpu_density_B_requested": "vector",
    "gpu_density_B_effective": "vector",
    "gpu_density_B_fallback_from_vector": false,
    "gpu_density_A_requested": null,
    "gpu_density_A_effective": null,
    "gpu_density_A_fallback_from_vector": false,
    "xtb_A_used": false,
    "xtb_A_success": false,
    "xtb_charge_length_mismatch": false
  },
  "G:233": {
    "id": "G:233",
    "chain": "G",
    "resseq": 233,
    "resname": "LEU",
    "sasa": 0.0,
    "partial_charge_B": -0.06000000000000002,
    "F_metal": 0.0,
    "F_P": 0.0,
    "F_hal": 0.0,
    "total_density": 99565.859375,
    "centroid": [
      5.540340423583984,
      -1.6028616428375244,
      1.596055269241333
    ],
    "dipole_rho": [
      -35854.66796875,
      -15845.8330078125,
      -21785.751953125
    ],
    "curv_rho": 337270912.0,
    "curv_rho_failed": false,
    "gpu_density_B_requested": "vector",
    "gpu_density_B_effective": "vector",
    "gpu_density_B_fallback_from_vector": false,
    "gpu_density_A_requested": null,
    "gpu_density_A_effective": null,
    "gpu_density_A_fallback_from_vector": false,
    "xtb_A_used": false,
    "xtb_A_success": false,
    "xtb_charge_length_mismatch": false
  },
  "G:234": {
    "id": "G:234",
    "chain": "G",
    "resseq": 234,
    "resname": "TYR",
    "sasa": 0.0,
    "partial_charge_B": -0.3,
    "F_metal": 0.0,
    "F_P": 0.0,
    "F_hal": 0.0,
    "total_density": 109088.3046875,
    "centroid": [
      5.113725185394287,
      -1.3841781616210938,
      1.749800682067871
    ],
    "dipole_rho": [
      -19184.056640625,
      -18790.818359375,
      -23685.705078125
    ],
    "curv_rho": 341735552.0,
    "curv_rho_failed": false,
    "gpu_density_B_requested": "vector",
    "gpu_density_B_effective": "vector",
    "gpu_density_B_fallback_from_vector": false,
    "gpu_density_A_requested": null,
    "gpu_density_A_effective": null,
    "gpu_density_A_fallback_from_vector": false,
    "xtb_A_used": false,
    "xtb_A_success": false,
    "xtb_charge_length_mismatch": false
  },
  "G:235": {
    "id": "G:235",
    "chain": "G",
    "resseq": 235,
    "resname": "PRO",
    "sasa": 0.0,
    "partial_charge_B": -0.06000000000000002,
    "F_metal": 0.0,
    "F_P": 0.0,
    "F_hal": 0.0,
    "total_density": 95563.09375,
    "centroid": [
      5.238518238067627,
      -1.162465214729309,
      1.597870111465454
    ],
    "dipole_rho": [
      -18779.107421875,
      -25619.859375,
      -27481.341796875
    ],
    "curv_rho": 330032480.0,
    "curv_rho_failed": false,
    "gpu_density_B_requested": "vector",
    "gpu_density_B_effective": "vector",
    "gpu_density_B_fallback_from_vector": false,
    "gpu_density_A_requested": null,
    "gpu_density_A_effective": null,
    "gpu_density_A_fallback_from_vector": false,
    "xtb_A_used": false,
    "xtb_A_success": false,
    "xtb_charge_length_mismatch": false
  },
  "G:236": {
    "id": "G:236",
    "chain": "G",
    "resseq": 236,
    "resname": "MET",
    "sasa": 0.03226546198129654,
    "partial_charge_B": -0.21730550508993796,
    "F_metal": 0.0,
    "F_P": 0.0,
    "F_hal": 0.0,
    "total_density": 84314.8515625,
    "centroid": [
      5.227966785430908,
      -0.9990704655647278,
      1.9097671508789062
    ],
    "dipole_rho": [
      -22396.8046875,
      -29695.306640625,
      -33371.4296875
    ],
    "curv_rho": 284872416.0,
    "curv_rho_failed": false,
    "gpu_density_B_requested": "vector",
    "gpu_density_B_effective": "vector",
    "gpu_density_B_fallback_from_vector": false,
    "gpu_density_A_requested": null,
    "gpu_density_A_effective": null,
    "gpu_density_A_fallback_from_vector": false,
    "xtb_A_used": false,
    "xtb_A_success": false,
    "xtb_charge_length_mismatch": false
  },
  "G:237": {
    "id": "G:237",
    "chain": "G",
    "resseq": 237,
    "resname": "TYR",
    "sasa": 1.2296644449234009,
    "partial_charge_B": -0.6977415260632485,
    "F_metal": 0.0,
    "F_P": 0.0,
    "F_hal": 0.0,
    "total_density": 89764.7109375,
    "centroid": [
      4.885527610778809,
      -0.8867906332015991,
      1.8413640260696411
    ],
    "dipole_rho": [
      -25418.076171875,
      -48514.73828125,
      -42059.484375
    ],
    "curv_rho": 283694464.0,
    "curv_rho_failed": false,
    "gpu_density_B_requested": "vector",
    "gpu_density_B_effective": "vector",
    "gpu_density_B_fallback_from_vector": false,
    "gpu_density_A_requested": null,
    "gpu_density_A_effective": null,
    "gpu_density_A_fallback_from_vector": false,
    "xtb_A_used": false,
    "xtb_A_success": false,
    "xtb_charge_length_mismatch": false
  },
  "G:238": {
    "id": "G:238",
    "chain": "G",
    "resseq": 238,
    "resname": "GLY",
    "sasa": 0.0,
    "partial_charge_B": -0.06000000000000002,
    "F_metal": 0.0,
    "F_P": 0.0,
    "F_hal": 0.0,
    "total_density": 90830.2578125,
    "centroid": [
      4.9989333152771,
      -0.9785730838775635,
      1.6566777229309082
    ],
    "dipole_rho": [
      -6643.43505859375,
      -22164.68359375,
      -21011.02734375
    ],
    "curv_rho": 312974688.0,
    "curv_rho_failed": false,
    "gpu_density_B_requested": "vector",
    "gpu_density_B_effective": "vector",
    "gpu_density_B_fallback_from_vector": false,
    "gpu_density_A_requested": null,
    "gpu_density_A_effective": null,
    "gpu_density_A_fallback_from_vector": false,
    "xtb_A_used": false,
    "xtb_A_success": false,
    "xtb_charge_length_mismatch": false
  },
  "G:239": {
    "id": "G:239",
    "chain": "G",
    "resseq": 239,
    "resname": "LEU",
    "sasa": 0.0,
    "partial_charge_B": -0.06000000000000002,
    "F_metal": 0.0,
    "F_P": 0.0,
    "F_hal": 0.0,
    "total_density": 112181.375,
    "centroid": [
      4.94140100479126,
      -1.2217473983764648,
      1.3384782075881958
    ],
    "dipole_rho": [
      -8019.45947265625,
      -36061.8046875,
      -18495.560546875
    ],
    "curv_rho": 353297472.0,
    "curv_rho_failed": false,
    "gpu_density_B_requested": "vector",
    "gpu_density_B_effective": "vector",
    "gpu_density_B_fallback_from_vector": false,
    "gpu_density_A_requested": null,
    "gpu_density_A_effective": null,
    "gpu_density_A_fallback_from_vector": false,
    "xtb_A_used": false,
    "xtb_A_success": false,
    "xtb_charge_length_mismatch": false
  },
  "G:240": {
    "id": "G:240",
    "chain": "G",
    "resseq": 240,
    "resname": "GLY",
    "sasa": 0.0,
    "partial_charge_B": -0.06000000000000002,
    "F_metal": 0.0,
    "F_P": 0.0,
    "F_hal": 0.0,
    "total_density": 92100.125,
    "centroid": [
      4.877565860748291,
      -0.8140936493873596,
      1.4135955572128296
    ],
    "dipole_rho": [
      -1170.5517578125,
      -35347.43359375,
      -10550.5029296875
    ],
    "curv_rho": 315173984.0,
    "curv_rho_failed": false,
    "gpu_density_B_requested": "vector",
    "gpu_density_B_effective": "vector",
    "gpu_density_B_fallback_from_vector": false,
    "gpu_density_A_requested": null,
    "gpu_density_A_effective": null,
    "gpu_density_A_fallback_from_vector": false,
    "xtb_A_used": false,
    "xtb_A_success": false,
    "xtb_charge_length_mismatch": false
  },
  "G:241": {
    "id": "G:241",
    "chain": "G",
    "resseq": 241,
    "resname": "GLU",
    "sasa": 0.0,
    "partial_charge_B": -0.54,
    "F_metal": 0.0,
    "F_P": 0.0,
    "F_hal": 0.0,
    "total_density": 88330.1484375,
    "centroid": [
      5.060863494873047,
      -0.6651208996772766,
      1.406860589981079
    ],
    "dipole_rho": [
      -11816.908203125,
      -35735.3125,
      -25323.8046875
    ],
    "curv_rho": 294813952.0,
    "curv_rho_failed": false,
    "gpu_density_B_requested": "vector",
    "gpu_density_B_effective": "vector",
    "gpu_density_B_fallback_from_vector": false,
    "gpu_density_A_requested": null,
    "gpu_density_A_effective": null,
    "gpu_density_A_fallback_from_vector": false,
    "xtb_A_used": false,
    "xtb_A_success": false,
    "xtb_charge_length_mismatch": false
  },
  "G:242": {
    "id": "G:242",
    "chain": "G",
    "resseq": 242,
    "resname": "LEU",
    "sasa": 0.0,
    "partial_charge_B": -0.06000000000000002,
    "F_metal": 0.0,
    "F_P": 0.0,
    "F_hal": 0.0,
    "total_density": 99679.9453125,
    "centroid": [
      5.181467056274414,
      -0.8493775725364685,
      1.0816816091537476
    ],
    "dipole_rho": [
      -14944.044921875,
      -34563.03125,
      -12838.109375
    ],
    "curv_rho": 327103616.0,
    "curv_rho_failed": false,
    "gpu_density_B_requested": "vector",
    "gpu_density_B_effective": "vector",
    "gpu_density_B_fallback_from_vector": false,
    "gpu_density_A_requested": null,
    "gpu_density_A_effective": null,
    "gpu_density_A_fallback_from_vector": false,
    "xtb_A_used": false,
    "xtb_A_success": false,
    "xtb_charge_length_mismatch": false
  },
  "G:243": {
    "id": "G:243",
    "chain": "G",
    "resseq": 243,
    "resname": "PRO",
    "sasa": 0.0,
    "partial_charge_B": -0.06000000000000002,
    "F_metal": 0.0,
    "F_P": 0.0,
    "F_hal": 0.0,
    "total_density": 90492.0859375,
    "centroid": [
      4.918218612670898,
      -0.5751550197601318,
      0.9943557381629944
    ],
    "dipole_rho": [
      -8646.7763671875,
      -31678.5078125,
      -6423.76806640625
    ],
    "curv_rho": 300718880.0,
    "curv_rho_failed": false,
    "gpu_density_B_requested": "vector",
    "gpu_density_B_effective": "vector",
    "gpu_density_B_fallback_from_vector": false,
    "gpu_density_A_requested": null,
    "gpu_density_A_effective": null,
    "gpu_density_A_fallback_from_vector": false,
    "xtb_A_used": false,
    "xtb_A_success": false,
    "xtb_charge_length_mismatch": false
  },
  "G:244": {
    "id": "G:244",
    "chain": "G",
    "resseq": 244,
    "resname": "GLN",
    "sasa": 0.1261194348335266,
    "partial_charge_B": -0.13631760166247506,
    "F_metal": 0.0,
    "F_P": 0.0,
    "F_hal": 0.0,
    "total_density": 84735.328125,
    "centroid": [
      4.9587321281433105,
      -0.39726555347442627,
      1.1727385520935059
    ],
    "dipole_rho": [
      -7622.53857421875,
      -41505.15234375,
      -18212.017578125
    ],
    "curv_rho": 272098720.0,
    "curv_rho_failed": false,
    "gpu_density_B_requested": "vector",
    "gpu_density_B_effective": "vector",
    "gpu_density_B_fallback_from_vector": false,
    "gpu_density_A_requested": null,
    "gpu_density_A_effective": null,
    "gpu_density_A_fallback_from_vector": false,
    "xtb_A_used": false,
    "xtb_A_success": false,
    "xtb_charge_length_mismatch": false
  },
  "G:245": {
    "id": "G:245",
    "chain": "G",
    "resseq": 245,
    "resname": "GLY",
    "sasa": 0.0,
    "partial_charge_B": -0.06000000000000002,
    "F_metal": 0.0,
    "F_P": 0.0,
    "F_hal": 0.0,
    "total_density": 74084.8515625,
    "centroid": [
      5.270612716674805,
      -0.36481356620788574,
      0.9931502938270569
    ],
    "dipole_rho": [
      -15829.1005859375,
      -31429.654296875,
      -9831.033203125
    ],
    "curv_rho": 248900704.0,
    "curv_rho_failed": false,
    "gpu_density_B_requested": "vector",
    "gpu_density_B_effective": "vector",
    "gpu_density_B_fallback_from_vector": false,
    "gpu_density_A_requested": null,
    "gpu_density_A_effective": null,
    "gpu_density_A_fallback_from_vector": false,
    "xtb_A_used": false,
    "xtb_A_success": false,
    "xtb_charge_length_mismatch": false
  },
  "G:246": {
    "id": "G:246",
    "chain": "G",
    "resseq": 246,
    "resname": "PHE",
    "sasa": 0.0,
    "partial_charge_B": -0.06000000000000002,
    "F_metal": 0.0,
    "F_P": 0.0,
    "F_hal": 0.0,
    "total_density": 93607.84375,
    "centroid": [
      5.272329807281494,
      -0.5663624405860901,
      0.7122303247451782
    ],
    "dipole_rho": [
      -20901.587890625,
      -36092.515625,
      -4873.27099609375
    ],
    "curv_rho": 289321792.0,
    "curv_rho_failed": false,
    "gpu_density_B_requested": "vector",
    "gpu_density_B_effective": "vector",
    "gpu_density_B_fallback_from_vector": false,
    "gpu_density_A_requested": null,
    "gpu_density_A_effective": null,
    "gpu_density_A_fallback_from_vector": false,
    "xtb_A_used": false,
    "xtb_A_success": false,
    "xtb_charge_length_mismatch": false
  },
  "G:247": {
    "id": "G:247",
    "chain": "G",
    "resseq": 247,
    "resname": "ALA",
    "sasa": 0.0,
    "partial_charge_B": -0.06000000000000002,
    "F_metal": 0.0,
    "F_P": 0.0,
    "F_hal": 0.0,
    "total_density": 73648.2421875,
    "centroid": [
      5.117382526397705,
      -0.1537971943616867,
      0.7080433368682861
    ],
    "dipole_rho": [
      -11556.650390625,
      -37420.46484375,
      -8363.2421875
    ],
    "curv_rho": 233280848.0,
    "curv_rho_failed": false,
    "gpu_density_B_requested": "vector",
    "gpu_density_B_effective": "vector",
    "gpu_density_B_fallback_from_vector": false,
    "gpu_density_A_requested": null,
    "gpu_density_A_effective": null,
    "gpu_density_A_fallback_from_vector": false,
    "xtb_A_used": false,
    "xtb_A_success": false,
    "xtb_charge_length_mismatch": false
  },
  "G:248": {
    "id": "G:248",
    "chain": "G",
    "resseq": 248,
    "resname": "ARG",
    "sasa": 2.914426565170288,
    "partial_charge_B": 1.2,
    "F_metal": 0.0,
    "F_P": 0.0,
    "F_hal": 0.0,
    "total_density": 69619.90625,
    "centroid": [
      5.3429694175720215,
      -0.08317143470048904,
      0.9657672643661499
    ],
    "dipole_rho": [
      -18158.4296875,
      -42059.828125,
      -17748.3984375
    ],
    "curv_rho": 211099904.0,
    "curv_rho_failed": false,
    "gpu_density_B_requested": "vector",
    "gpu_density_B_effective": "vector",
    "gpu_density_B_fallback_from_vector": false,
    "gpu_density_A_requested": null,
    "gpu_density_A_effective": null,
    "gpu_density_A_fallback_from_vector": false,
    "xtb_A_used": false,
    "xtb_A_success": false,
    "xtb_charge_length_mismatch": false
  },
  "G:249": {
    "id": "G:249",
    "chain": "G",
    "resseq": 249,
    "resname": "LEU",
    "sasa": 0.0,
    "partial_charge_B": -0.06000000000000002,
    "F_metal": 0.0,
    "F_P": 0.0,
    "F_hal": 0.0,
    "total_density": 71610.4375,
    "centroid": [
      5.519970893859863,
      -0.2333097606897354,
      0.5742446184158325
    ],
    "dipole_rho": [
      -23740.912109375,
      -34688.79296875,
      -9879.0458984375
    ],
    "curv_rho": 218604800.0,
    "curv_rho_failed": false,
    "gpu_density_B_requested": "vector",
    "gpu_density_B_effective": "vector",
    "gpu_density_B_fallback_from_vector": false,
    "gpu_density_A_requested": null,
    "gpu_density_A_effective": null,
    "gpu_density_A_fallback_from_vector": false,
    "xtb_A_used": false,
    "xtb_A_success": false,
    "xtb_charge_length_mismatch": false
  },
  "G:250": {
    "id": "G:250",
    "chain": "G",
    "resseq": 250,
    "resname": "SER",
    "sasa": 0.0,
    "partial_charge_B": -0.3,
    "F_metal": 0.0,
    "F_P": 0.0,
    "F_hal": 0.0,
    "total_density": 67923.859375,
    "centroid": [
      5.230779647827148,
      0.009404661133885384,
      0.3481331169605255
    ],
    "dipole_rho": [
      -23098.931640625,
      -33619.734375,
      -5521.0927734375
    ],
    "curv_rho": 201524208.0,
    "curv_rho_failed": false,
    "gpu_density_B_requested": "vector",
    "gpu_density_B_effective": "vector",
    "gpu_density_B_fallback_from_vector": false,
    "gpu_density_A_requested": null,
    "gpu_density_A_effective": null,
    "gpu_density_A_fallback_from_vector": false,
    "xtb_A_used": false,
    "xtb_A_success": false,
    "xtb_charge_length_mismatch": false
  },
  "G:251": {
    "id": "G:251",
    "chain": "G",
    "resseq": 251,
    "resname": "ALA",
    "sasa": 1.6931506395339966,
    "partial_charge_B": -0.15000000000000005,
    "F_metal": 0.0,
    "F_P": 0.0,
    "F_hal": 0.0,
    "total_density": 55424.0234375,
    "centroid": [
      5.370980262756348,
      0.18754254281520844,
      0.4977741837501526
    ],
    "dipole_rho": [
      -16121.75,
      -36386.84375,
      -3126.236572265625
    ],
    "curv_rho": 169774880.0,
    "curv_rho_failed": false,
    "gpu_density_B_requested": "vector",
    "gpu_density_B_effective": "vector",
    "gpu_density_B_fallback_from_vector": false,
    "gpu_density_A_requested": null,
    "gpu_density_A_effective": null,
    "gpu_density_A_fallback_from_vector": false,
    "xtb_A_used": false,
    "xtb_A_success": false,
    "xtb_charge_length_mismatch": false
  },
  "G:252": {
    "id": "G:252",
    "chain": "G",
    "resseq": 252,
    "resname": "ILE",
    "sasa": 2.5085132122039795,
    "partial_charge_B": -0.15000000000000005,
    "F_metal": 0.0,
    "F_P": 0.0,
    "F_hal": 0.0,
    "total_density": 54297.87890625,
    "centroid": [
      5.57469367980957,
      0.1307050883769989,
      0.5408003330230713
    ],
    "dipole_rho": [
      -25929.64453125,
      -33692.9140625,
      -4337.02734375
    ],
    "curv_rho": 164478912.0,
    "curv_rho_failed": false,
    "gpu_density_B_requested": "vector",
    "gpu_density_B_effective": "vector",
    "gpu_density_B_fallback_from_vector": false,
    "gpu_density_A_requested": null,
    "gpu_density_A_effective": null,
    "gpu_density_A_fallback_from_vector": false,
    "xtb_A_used": false,
    "xtb_A_success": false,
    "xtb_charge_length_mismatch": false
  },
  "G:253": {
    "id": "G:253",
    "chain": "G",
    "resseq": 253,
    "resname": "TYR",
    "sasa": 0.6401600241661072,
    "partial_charge_B": -0.5070631756392487,
    "F_metal": 0.0,
    "F_P": 0.0,
    "F_hal": 0.0,
    "total_density": 54344.25390625,
    "centroid": [
      5.696044921875,
      0.10371021181344986,
      0.2539752125740051
    ],
    "dipole_rho": [
      -23661.755859375,
      -21724.009765625,
      -452.4039306640625
    ],
    "curv_rho": 153942400.0,
    "curv_rho_failed": false,
    "gpu_density_B_requested": "vector",
    "gpu_density_B_effective": "vector",
    "gpu_density_B_fallback_from_vector": false,
    "gpu_density_A_requested": null,
    "gpu_density_A_effective": null,
    "gpu_density_A_fallback_from_vector": false,
    "xtb_A_used": false,
    "xtb_A_success": false,
    "xtb_charge_length_mismatch": false
  },
  "G:254": {
    "id": "G:254",
    "chain": "G",
    "resseq": 254,
    "resname": "GLY",
    "sasa": 0.0,
    "partial_charge_B": -0.06000000000000002,
    "F_metal": 0.0,
    "F_P": 0.0,
    "F_hal": 0.0,
    "total_density": 53999.84765625,
    "centroid": [
      5.311984539031982,
      0.2876194417476654,
      0.022656068205833435
    ],
    "dipole_rho": [
      -20784.02734375,
      -32266.556640625,
      -1985.516357421875
    ],
    "curv_rho": 150599504.0,
    "curv_rho_failed": false,
    "gpu_density_B_requested": "vector",
    "gpu_density_B_effective": "vector",
    "gpu_density_B_fallback_from_vector": false,
    "gpu_density_A_requested": null,
    "gpu_density_A_effective": null,
    "gpu_density_A_fallback_from_vector": false,
    "xtb_A_used": false,
    "xtb_A_success": false,
    "xtb_charge_length_mismatch": false
  },
  "G:255": {
    "id": "G:255",
    "chain": "G",
    "resseq": 255,
    "resname": "GLY",
    "sasa": 0.0,
    "partial_charge_B": -0.06000000000000002,
    "F_metal": 0.0,
    "F_P": 0.0,
    "F_hal": 0.0,
    "total_density": 58014.1640625,
    "centroid": [
      5.214553356170654,
      0.2144951969385147,
      0.21323053538799286
    ],
    "dipole_rho": [
      -12094.2998046875,
      -32473.7109375,
      1836.46923828125
    ],
    "curv_rho": 171839488.0,
    "curv_rho_failed": false,
    "gpu_density_B_requested": "vector",
    "gpu_density_B_effective": "vector",
    "gpu_density_B_fallback_from_vector": false,
    "gpu_density_A_requested": null,
    "gpu_density_A_effective": null,
    "gpu_density_A_fallback_from_vector": false,
    "xtb_A_used": false,
    "xtb_A_success": false,
    "xtb_charge_length_mismatch": false
  },
  "G:256": {
    "id": "G:256",
    "chain": "G",
    "resseq": 256,
    "resname": "THR",
    "sasa": 0.09679638594388962,
    "partial_charge_B": -0.33130930752830545,
    "F_metal": 0.0,
    "F_P": 0.0,
    "F_hal": 0.0,
    "total_density": 62343.796875,
    "centroid": [
      4.9372711181640625,
      0.17859534919261932,
      0.1689450889825821
    ],
    "dipole_rho": [
      -6204.11767578125,
      -38237.51953125,
      2110.030029296875
    ],
    "curv_rho": 182932704.0,
    "curv_rho_failed": false,
    "gpu_density_B_requested": "vector",
    "gpu_density_B_effective": "vector",
    "gpu_density_B_fallback_from_vector": false,
    "gpu_density_A_requested": null,
    "gpu_density_A_effective": null,
    "gpu_density_A_fallback_from_vector": false,
    "xtb_A_used": false,
    "xtb_A_success": false,
    "xtb_charge_length_mismatch": false
  },
  "G:257": {
    "id": "G:257",
    "chain": "G",
    "resseq": 257,
    "resname": "TYR",
    "sasa": 0.0630597174167633,
    "partial_charge_B": -0.32039700207809374,
    "F_metal": 0.0,
    "F_P": 0.0,
    "F_hal": 0.0,
    "total_density": 83404.296875,
    "centroid": [
      4.957197666168213,
      -0.16079144179821014,
      0.4116480052471161
    ],
    "dipole_rho": [
      -1992.1656494140625,
      -42958.05859375,
      -5401.29345703125
    ],
    "curv_rho": 241659536.0,
    "curv_rho_failed": false,
    "gpu_density_B_requested": "vector",
    "gpu_density_B_effective": "vector",
    "gpu_density_B_fallback_from_vector": false,
    "gpu_density_A_requested": null,
    "gpu_density_A_effective": null,
    "gpu_density_A_fallback_from_vector": false,
    "xtb_A_used": false,
    "xtb_A_success": false,
    "xtb_charge_length_mismatch": false
  },
  "G:258": {
    "id": "G:258",
    "chain": "G",
    "resseq": 258,
    "resname": "MET",
    "sasa": 0.0,
    "partial_charge_B": -0.21000000000000002,
    "F_metal": 0.0,
    "F_P": 0.0,
    "F_hal": 0.0,
    "total_density": 65321.37890625,
    "centroid": [
      4.620261192321777,
      0.13070419430732727,
      0.1641135960817337
    ],
    "dipole_rho": [
      9471.44921875,
      -36240.84375,
      -1638.6768798828125
    ],
    "curv_rho": 183417728.0,
    "curv_rho_failed": false,
    "gpu_density_B_requested": "vector",
    "gpu_density_B_effective": "vector",
    "gpu_density_B_fallback_from_vector": false,
    "gpu_density_A_requested": null,
    "gpu_density_A_effective": null,
    "gpu_density_A_fallback_from_vector": false,
    "xtb_A_used": false,
    "xtb_A_success": false,
    "xtb_charge_length_mismatch": false
  },
  "G:259": {
    "id": "G:259",
    "chain": "G",
    "resseq": 259,
    "resname": "LEU",
    "sasa": 0.03226546198129654,
    "partial_charge_B": -0.06208728716855372,
    "F_metal": 0.0,
    "F_P": 0.0,
    "F_hal": 0.0,
    "total_density": 69334.15625,
    "centroid": [
      4.50031852722168,
      -0.051685087382793427,
      0.5846270322799683
    ],
    "dipole_rho": [
      13567.359375,
      -37013.87109375,
      -5074.25390625
    ],
    "curv_rho": 209495760.0,
    "curv_rho_failed": false,
    "gpu_density_B_requested": "vector",
    "gpu_density_B_effective": "vector",
    "gpu_density_B_fallback_from_vector": false,
    "gpu_density_A_requested": null,
    "gpu_density_A_effective": null,
    "gpu_density_A_fallback_from_vector": false,
    "xtb_A_used": false,
    "xtb_A_success": false,
    "xtb_charge_length_mismatch": false
  },
  "G:260": {
    "id": "G:260",
    "chain": "G",
    "resseq": 260,
    "resname": "ASP",
    "sasa": 1.7656720876693726,
    "partial_charge_B": -1.35,
    "F_metal": 0.0,
    "F_P": 0.0,
    "F_hal": 0.0,
    "total_density": 55077.03125,
    "centroid": [
      4.151976108551025,
      0.06634782999753952,
      0.4276450276374817
    ],
    "dipole_rho": [
      18731.744140625,
      -30650.490234375,
      -9454.2392578125
    ],
    "curv_rho": 163961168.0,
    "curv_rho_failed": false,
    "gpu_density_B_requested": "vector",
    "gpu_density_B_effective": "vector",
    "gpu_density_B_fallback_from_vector": false,
    "gpu_density_A_requested": null,
    "gpu_density_A_effective": null,
    "gpu_density_A_fallback_from_vector": false,
    "xtb_A_used": false,
    "xtb_A_success": false,
    "xtb_charge_length_mismatch": false
  },
  "G:261": {
    "id": "G:261",
    "chain": "G",
    "resseq": 261,
    "resname": "THR",
    "sasa": 0.0,
    "partial_charge_B": -0.3,
    "F_metal": 0.0,
    "F_P": 0.0,
    "F_hal": 0.0,
    "total_density": 61463.96875,
    "centroid": [
      4.318188667297363,
      0.05839148908853531,
      0.12812548875808716
    ],
    "dipole_rho": [
      21525.787109375,
      -32606.28125,
      -904.5888061523438
    ],
    "curv_rho": 173677504.0,
    "curv_rho_failed": false,
    "gpu_density_B_requested": "vector",
    "gpu_density_B_effective": "vector",
    "gpu_density_B_fallback_from_vector": false,
    "gpu_density_A_requested": null,
    "gpu_density_A_effective": null,
    "gpu_density_A_fallback_from_vector": false,
    "xtb_A_used": false,
    "xtb_A_success": false,
    "xtb_charge_length_mismatch": false
  },
  "G:262": {
    "id": "G:262",
    "chain": "G",
    "resseq": 262,
    "resname": "PRO",
    "sasa": 0.6130437850952148,
    "partial_charge_B": -0.09965845668450633,
    "F_metal": 0.0,
    "F_P": 0.0,
    "F_hal": 0.0,
    "total_density": 52729.88671875,
    "centroid": [
      4.0823445320129395,
      0.01100713387131691,
      -0.032739121466875076
    ],
    "dipole_rho": [
      23038.55859375,
      -21722.080078125,
      -2115.778564453125
    ],
    "curv_rho": 148861952.0,
    "curv_rho_failed": false,
    "gpu_density_B_requested": "vector",
    "gpu_density_B_effective": "vector",
    "gpu_density_B_fallback_from_vector": false,
    "gpu_density_A_requested": null,
    "gpu_density_A_effective": null,
    "gpu_density_A_fallback_from_vector": false,
    "xtb_A_used": false,
    "xtb_A_success": false,
    "xtb_charge_length_mismatch": false
  },
  "G:263": {
    "id": "G:263",
    "chain": "G",
    "resseq": 263,
    "resname": "ILE",
    "sasa": 0.0,
    "partial_charge_B": -0.06000000000000002,
    "F_metal": 0.0,
    "F_P": 0.0,
    "F_hal": 0.0,
    "total_density": 60430.40234375,
    "centroid": [
      4.242414951324463,
      -0.11177930235862732,
      -0.2415693998336792
    ],
    "dipole_rho": [
      28402.462890625,
      -19142.34765625,
      9392.734375
    ],
    "curv_rho": 163400128.0,
    "curv_rho_failed": false,
    "gpu_density_B_requested": "vector",
    "gpu_density_B_effective": "vector",
    "gpu_density_B_fallback_from_vector": false,
    "gpu_density_A_requested": null,
    "gpu_density_A_effective": null,
    "gpu_density_A_fallback_from_vector": false,
    "xtb_A_used": false,
    "xtb_A_success": false,
    "xtb_charge_length_mismatch": false
  },
  "G:264": {
    "id": "G:264",
    "chain": "G",
    "resseq": 264,
    "resname": "ASP",
    "sasa": 1.9548512697219849,
    "partial_charge_B": -1.35,
    "F_metal": 0.0,
    "F_P": 0.0,
    "F_hal": 0.0,
    "total_density": 47527.08984375,
    "centroid": [
      3.9968059062957764,
      0.06397715955972672,
      -0.41223785281181335
    ],
    "dipole_rho": [
      26767.533203125,
      -20727.64453125,
      6552.77880859375
    ],
    "curv_rho": 120590296.0,
    "curv_rho_failed": false,
    "gpu_density_B_requested": "vector",
    "gpu_density_B_effective": "vector",
    "gpu_density_B_fallback_from_vector": false,
    "gpu_density_A_requested": null,
    "gpu_density_A_effective": null,
    "gpu_density_A_fallback_from_vector": false,
    "xtb_A_used": false,
    "xtb_A_success": false,
    "xtb_charge_length_mismatch": false
  },
  "G:265": {
    "id": "G:265",
    "chain": "G",
    "resseq": 265,
    "resname": "GLU",
    "sasa": 2.2701497077941895,
    "partial_charge_B": -1.35,
    "F_metal": 0.0,
    "F_P": 0.0,
    "F_hal": 0.0,
    "total_density": 45870.80078125,
    "centroid": [
      4.124477863311768,
      0.09081902354955673,
      -0.6536775827407837
    ],
    "dipole_rho": [
      25968.4921875,
      -11042.77734375,
      18632.2109375
    ],
    "curv_rho": 116592936.0,
    "curv_rho_failed": false,
    "gpu_density_B_requested": "vector",
    "gpu_density_B_effective": "vector",
    "gpu_density_B_fallback_from_vector": false,
    "gpu_density_A_requested": null,
    "gpu_density_A_effective": null,
    "gpu_density_A_fallback_from_vector": false,
    "xtb_A_used": false,
    "xtb_A_success": false,
    "xtb_charge_length_mismatch": false
  },
  "G:266": {
    "id": "G:266",
    "chain": "G",
    "resseq": 266,
    "resname": "VAL",
    "sasa": 0.0,
    "partial_charge_B": -0.06000000000000002,
    "F_metal": 0.0,
    "F_P": 0.0,
    "F_hal": 0.0,
    "total_density": 49460.87109375,
    "centroid": [
      4.221080780029297,
      -0.21950718760490417,
      -0.7593151926994324
    ],
    "dipole_rho": [
      17198.705078125,
      -11738.1259765625,
      14848.107421875
    ],
    "curv_rho": 129739448.0,
    "curv_rho_failed": false,
    "gpu_density_B_requested": "vector",
    "gpu_density_B_effective": "vector",
    "gpu_density_B_fallback_from_vector": false,
    "gpu_density_A_requested": null,
    "gpu_density_A_effective": null,
    "gpu_density_A_fallback_from_vector": false,
    "xtb_A_used": false,
    "xtb_A_success": false,
    "xtb_charge_length_mismatch": false
  },
  "G:267": {
    "id": "G:267",
    "chain": "G",
    "resseq": 267,
    "resname": "LEU",
    "sasa": 0.0,
    "partial_charge_B": -0.06000000000000002,
    "F_metal": 0.0,
    "F_P": 0.0,
    "F_hal": 0.0,
    "total_density": 46054.90234375,
    "centroid": [
      4.307330131530762,
      -0.020579615607857704,
      -0.9234630465507507
    ],
    "dipole_rho": [
      12043.0048828125,
      -15831.5849609375,
      19191.056640625
    ],
    "curv_rho": 112356152.0,
    "curv_rho_failed": false,
    "gpu_density_B_requested": "vector",
    "gpu_density_B_effective": "vector",
    "gpu_density_B_fallback_from_vector": false,
    "gpu_density_A_requested": null,
    "gpu_density_A_effective": null,
    "gpu_density_A_fallback_from_vector": false,
    "xtb_A_used": false,
    "xtb_A_success": false,
    "xtb_charge_length_mismatch": false
  },
  "G:268": {
    "id": "G:268",
    "chain": "G",
    "resseq": 268,
    "resname": "TYR",
    "sasa": 0.0,
    "partial_charge_B": -0.3,
    "F_metal": 0.0,
    "F_P": 0.0,
    "F_hal": 0.0,
    "total_density": 52531.74609375,
    "centroid": [
      4.302831649780273,
      -0.33158940076828003,
      -0.8565824627876282
    ],
    "dipole_rho": [
      15851.384765625,
      -9466.9765625,
      34848.7265625
    ],
    "curv_rho": 133766832.0,
    "curv_rho_failed": false,
    "gpu_density_B_requested": "vector",
    "gpu_density_B_effective": "vector",
    "gpu_density_B_fallback_from_vector": false,
    "gpu_density_A_requested": null,
    "gpu_density_A_effective": null,
    "gpu_density_A_fallback_from_vector": false,
    "xtb_A_used": false,
    "xtb_A_success": false,
    "xtb_charge_length_mismatch": false
  },
  "G:269": {
    "id": "G:269",
    "chain": "G",
    "resseq": 269,
    "resname": "LYS",
    "sasa": 1.8674604892730713,
    "partial_charge_B": 0.29999999999999993,
    "F_metal": 0.0,
    "F_P": 0.0,
    "F_hal": 0.0,
    "total_density": 39578.85546875,
    "centroid": [
      4.552031993865967,
      -0.11901631951332092,
      -1.3143295049667358
    ],
    "dipole_rho": [
      3481.1318359375,
      -8229.529296875,
      25518.396484375
    ],
    "curv_rho": 87828936.0,
    "curv_rho_failed": false,
    "gpu_density_B_requested": "vector",
    "gpu_density_B_effective": "vector",
    "gpu_density_B_fallback_from_vector": false,
    "gpu_density_A_requested": null,
    "gpu_density_A_effective": null,
    "gpu_density_A_fallback_from_vector": false,
    "xtb_A_used": false,
    "xtb_A_success": false,
    "xtb_charge_length_mismatch": false
  },
  "G:270": {
    "id": "G:270",
    "chain": "G",
    "resseq": 270,
    "resname": "LYS",
    "sasa": 5.801141262054443,
    "partial_charge_B": 0.29999999999999993,
    "F_metal": 0.0,
    "F_P": 0.0,
    "F_hal": 0.0,
    "total_density": 28698.357421875,
    "centroid": [
      4.284054279327393,
      -0.0384669229388237,
      -1.5272367000579834
    ],
    "dipole_rho": [
      8417.8369140625,
      -6441.19482421875,
      21966.578125
    ],
    "curv_rho": 62092440.0,
    "curv_rho_failed": false,
    "gpu_density_B_requested": "vector",
    "gpu_density_B_effective": "vector",
    "gpu_density_B_fallback_from_vector": false,
    "gpu_density_A_requested": null,
    "gpu_density_A_effective": null,
    "gpu_density_A_fallback_from_vector": false,
    "xtb_A_used": false,
    "xtb_A_success": false,
    "xtb_charge_length_mismatch": false
  },
  "G:271": {
    "id": "G:271",
    "chain": "G",
    "resseq": 271,
    "resname": "ASP",
    "sasa": 11.105865478515625,
    "partial_charge_B": -1.35,
    "F_metal": 0.0,
    "F_P": 0.0,
    "F_hal": 0.0,
    "total_density": 24694.8515625,
    "centroid": [
      4.37619686126709,
      -0.30791208148002625,
      -1.7154994010925293
    ],
    "dipole_rho": [
      4963.58984375,
      -1906.7413330078125,
      21710.798828125
    ],
    "curv_rho": 49702076.0,
    "curv_rho_failed": false,
    "gpu_density_B_requested": "vector",
    "gpu_density_B_effective": "vector",
    "gpu_density_B_fallback_from_vector": false,
    "gpu_density_A_requested": null,
    "gpu_density_A_effective": null,
    "gpu_density_A_fallback_from_vector": false,
    "xtb_A_used": false,
    "xtb_A_success": false,
    "xtb_charge_length_mismatch": false
  },
  "G:272": {
    "id": "G:272",
    "chain": "G",
    "resseq": 272,
    "resname": "THR",
    "sasa": 0.41283056139945984,
    "partial_charge_B": -0.4335322479026359,
    "F_metal": 0.0,
    "F_P": 0.0,
    "F_hal": 0.0,
    "total_density": 33713.93359375,
    "centroid": [
      4.580230712890625,
      -0.42020076513290405,
      -1.4689297676086426
    ],
    "dipole_rho": [
      3567.962646484375,
      183.47503662109375,
      25427.490234375
    ],
    "curv_rho": 74665520.0,
    "curv_rho_failed": false,
    "gpu_density_B_requested": "vector",
    "gpu_density_B_effective": "vector",
    "gpu_density_B_fallback_from_vector": false,
    "gpu_density_A_requested": null,
    "gpu_density_A_effective": null,
    "gpu_density_A_fallback_from_vector": false,
    "xtb_A_used": false,
    "xtb_A_success": false,
    "xtb_charge_length_mismatch": false
  },
  "G:273": {
    "id": "G:273",
    "chain": "G",
    "resseq": 273,
    "resname": "GLY",
    "sasa": 0.0,
    "partial_charge_B": -0.06000000000000002,
    "F_metal": 0.0,
    "F_P": 0.0,
    "F_hal": 0.0,
    "total_density": 37214.69921875,
    "centroid": [
      4.478273391723633,
      -0.4598805606365204,
      -1.320773959159851
    ],
    "dipole_rho": [
      8044.85302734375,
      -836.6083984375,
      21979.03125
    ],
    "curv_rho": 90250424.0,
    "curv_rho_failed": false,
    "gpu_density_B_requested": "vector",
    "gpu_density_B_effective": "vector",
    "gpu_density_B_fallback_from_vector": false,
    "gpu_density_A_requested": null,
    "gpu_density_A_effective": null,
    "gpu_density_A_fallback_from_vector": false,
    "xtb_A_used": false,
    "xtb_A_success": false,
    "xtb_charge_length_mismatch": false
  },
  "G:274": {
    "id": "G:274",
    "chain": "G",
    "resseq": 274,
    "resname": "LYS",
    "sasa": 1.3849605321884155,
    "partial_charge_B": 0.29918914965270976,
    "F_metal": 0.0,
    "F_P": 0.0,
    "F_hal": 0.0,
    "total_density": 45412.92578125,
    "centroid": [
      4.665831565856934,
      -0.3971695005893707,
      -1.2036694288253784
    ],
    "dipole_rho": [
      817.3563842773438,
      612.9473266601562,
      28342.091796875
    ],
    "curv_rho": 104264536.0,
    "curv_rho_failed": false,
    "gpu_density_B_requested": "vector",
    "gpu_density_B_effective": "vector",
    "gpu_density_B_fallback_from_vector": false,
    "gpu_density_A_requested": null,
    "gpu_density_A_effective": null,
    "gpu_density_A_fallback_from_vector": false,
    "xtb_A_used": false,
    "xtb_A_success": false,
    "xtb_charge_length_mismatch": false
  },
  "G:275": {
    "id": "G:275",
    "chain": "G",
    "resseq": 275,
    "resname": "PHE",
    "sasa": 0.0,
    "partial_charge_B": -0.06000000000000002,
    "F_metal": 0.0,
    "F_P": 0.0,
    "F_hal": 0.0,
    "total_density": 60662.2421875,
    "centroid": [
      4.636945724487305,
      -0.24308060109615326,
      -0.7408360242843628
    ],
    "dipole_rho": [
      5941.61669921875,
      -9431.8017578125,
      29885.55078125
    ],
    "curv_rho": 154869104.0,
    "curv_rho_failed": false,
    "gpu_density_B_requested": "vector",
    "gpu_density_B_effective": "vector",
    "gpu_density_B_fallback_from_vector": false,
    "gpu_density_A_requested": null,
    "gpu_density_A_effective": null,
    "gpu_density_A_fallback_from_vector": false,
    "xtb_A_used": false,
    "xtb_A_success": false,
    "xtb_charge_length_mismatch": false
  },
  "G:276": {
    "id": "G:276",
    "chain": "G",
    "resseq": 276,
    "resname": "GLU",
    "sasa": 0.0,
    "partial_charge_B": -0.54,
    "F_metal": 0.0,
    "F_P": 0.0,
    "F_hal": 0.0,
    "total_density": 49371.54296875,
    "centroid": [
      4.619582176208496,
      0.009358631446957588,
      -0.8951329588890076
    ],
    "dipole_rho": [
      8004.4443359375,
      -15825.072265625,
      31886.91015625
    ],
    "curv_rho": 127172824.0,
    "curv_rho_failed": false,
    "gpu_density_B_requested": "vector",
    "gpu_density_B_effective": "vector",
    "gpu_density_B_fallback_from_vector": false,
    "gpu_density_A_requested": null,
    "gpu_density_A_effective": null,
    "gpu_density_A_fallback_from_vector": false,
    "xtb_A_used": false,
    "xtb_A_success": false,
    "xtb_charge_length_mismatch": false
  },
  "G:277": {
    "id": "G:277",
    "chain": "G",
    "resseq": 277,
    "resname": "GLY",
    "sasa": 0.0,
    "partial_charge_B": -0.06000000000000002,
    "F_metal": 0.0,
    "F_P": 0.0,
    "F_hal": 0.0,
    "total_density": 50750.734375,
    "centroid": [
      4.471482276916504,
      -0.029867000877857208,
      -0.7739309668540955
    ],
    "dipole_rho": [
      7076.28662109375,
      -16653.44921875,
      17412.275390625
    ],
    "curv_rho": 131289224.0,
    "curv_rho_failed": false,
    "gpu_density_B_requested": "vector",
    "gpu_density_B_effective": "vector",
    "gpu_density_B_fallback_from_vector": false,
    "gpu_density_A_requested": null,
    "gpu_density_A_effective": null,
    "gpu_density_A_fallback_from_vector": false,
    "xtb_A_used": false,
    "xtb_A_success": false,
    "xtb_charge_length_mismatch": false
  },
  "G:278": {
    "id": "G:278",
    "chain": "G",
    "resseq": 278,
    "resname": "VAL",
    "sasa": 0.0,
    "partial_charge_B": -0.06000000000000002,
    "F_metal": 0.0,
    "F_P": 0.0,
    "F_hal": 0.0,
    "total_density": 57278.328125,
    "centroid": [
      4.4259562492370605,
      -0.00955259334295988,
      -0.5341345071792603
    ],
    "dipole_rho": [
      14756.4755859375,
      -24899.447265625,
      15390.3486328125
    ],
    "curv_rho": 149576224.0,
    "curv_rho_failed": false,
    "gpu_density_B_requested": "vector",
    "gpu_density_B_effective": "vector",
    "gpu_density_B_fallback_from_vector": false,
    "gpu_density_A_requested": null,
    "gpu_density_A_effective": null,
    "gpu_density_A_fallback_from_vector": false,
    "xtb_A_used": false,
    "xtb_A_success": false,
    "xtb_charge_length_mismatch": false
  },
  "G:279": {
    "id": "G:279",
    "chain": "G",
    "resseq": 279,
    "resname": "LYS",
    "sasa": 3.0216541290283203,
    "partial_charge_B": 0.29999999999999993,
    "F_metal": 0.0,
    "F_P": 0.0,
    "F_hal": 0.0,
    "total_density": 44926.49609375,
    "centroid": [
      4.201045036315918,
      0.22496016323566437,
      -0.5719438195228577
    ],
    "dipole_rho": [
      23265.5078125,
      -22283.828125,
      11504.705078125
    ],
    "curv_rho": 115934168.0,
    "curv_rho_failed": false,
    "gpu_density_B_requested": "vector",
    "gpu_density_B_effective": "vector",
    "gpu_density_B_fallback_from_vector": false,
    "gpu_density_A_requested": null,
    "gpu_density_A_effective": null,
    "gpu_density_A_fallback_from_vector": false,
    "xtb_A_used": false,
    "xtb_A_success": false,
    "xtb_charge_length_mismatch": false
  },
  "G:280": {
    "id": "G:280",
    "chain": "G",
    "resseq": 280,
    "resname": "THR",
    "sasa": 0.0,
    "partial_charge_B": -0.3,
    "F_metal": 0.0,
    "F_P": 0.0,
    "F_hal": 0.0,
    "total_density": 48258.8359375,
    "centroid": [
      4.265552043914795,
      0.2781328856945038,
      -0.3399140536785126
    ],
    "dipole_rho": [
      18886.87890625,
      -26974.412109375,
      4782.4609375
    ],
    "curv_rho": 128524120.0,
    "curv_rho_failed": false,
    "gpu_density_B_requested": "vector",
    "gpu_density_B_effective": "vector",
    "gpu_density_B_fallback_from_vector": false,
    "gpu_density_A_requested": null,
    "gpu_density_A_effective": null,
    "gpu_density_A_fallback_from_vector": false,
    "xtb_A_used": false,
    "xtb_A_success": false,
    "xtb_charge_length_mismatch": false
  },
  "G:281": {
    "id": "G:281",
    "chain": "G",
    "resseq": 281,
    "resname": "LYS",
    "sasa": 4.758020877838135,
    "partial_charge_B": 0.29999999999999993,
    "F_metal": 0.0,
    "F_P": 0.0,
    "F_hal": 0.0,
    "total_density": 45077.34765625,
    "centroid": [
      4.088749885559082,
      0.40070396661758423,
      -0.012277946807444096
    ],
    "dipole_rho": [
      19544.259765625,
      -29303.60546875,
      1049.293701171875
    ],
    "curv_rho": 116050320.0,
    "curv_rho_failed": false,
    "gpu_density_B_requested": "vector",
    "gpu_density_B_effective": "vector",
    "gpu_density_B_fallback_from_vector": false,
    "gpu_density_A_requested": null,
    "gpu_density_A_effective": null,
    "gpu_density_A_fallback_from_vector": false,
    "xtb_A_used": false,
    "xtb_A_success": false,
    "xtb_charge_length_mismatch": false
  },
  "G:282": {
    "id": "G:282",
    "chain": "G",
    "resseq": 282,
    "resname": "LEU",
    "sasa": 2.443347930908203,
    "partial_charge_B": -0.15000000000000005,
    "F_metal": 0.0,
    "F_P": 0.0,
    "F_hal": 0.0,
    "total_density": 44111.15625,
    "centroid": [
      4.325405597686768,
      0.5242666006088257,
      -0.058454278856515884
    ],
    "dipole_rho": [
      11952.7333984375,
      -29553.75,
      3431.108154296875
    ],
    "curv_rho": 114823344.0,
    "curv_rho_failed": false,
    "gpu_density_B_requested": "vector",
    "gpu_density_B_effective": "vector",
    "gpu_density_B_fallback_from_vector": false,
    "gpu_density_A_requested": null,
    "gpu_density_A_effective": null,
    "gpu_density_A_fallback_from_vector": false,
    "xtb_A_used": false,
    "xtb_A_success": false,
    "xtb_charge_length_mismatch": false
  },
  "G:283": {
    "id": "G:283",
    "chain": "G",
    "resseq": 283,
    "resname": "GLY",
    "sasa": 0.3226546049118042,
    "partial_charge_B": -0.080872870721565,
    "F_metal": 0.0,
    "F_P": 0.0,
    "F_hal": 0.0,
    "total_density": 44338.25,
    "centroid": [
      4.334835052490234,
      0.41912704706192017,
      -0.4645921587944031
    ],
    "dipole_rho": [
      12920.5908203125,
      -30846.033203125,
      5911.74658203125
    ],
    "curv_rho": 113013216.0,
    "curv_rho_failed": false,
    "gpu_density_B_requested": "vector",
    "gpu_density_B_effective": "vector",
    "gpu_density_B_fallback_from_vector": false,
    "gpu_density_A_requested": null,
    "gpu_density_A_effective": null,
    "gpu_density_A_fallback_from_vector": false,
    "xtb_A_used": false,
    "xtb_A_success": false,
    "xtb_charge_length_mismatch": false
  },
  "G:284": {
    "id": "G:284",
    "chain": "G",
    "resseq": 284,
    "resname": "THR",
    "sasa": 0.44141802191734314,
    "partial_charge_B": -0.44277901454665647,
    "F_metal": 0.0,
    "F_P": 0.0,
    "F_hal": 0.0,
    "total_density": 40432.25390625,
    "centroid": [
      4.421648025512695,
      0.4707472324371338,
      -0.7101047039031982
    ],
    "dipole_rho": [
      8760.69921875,
      -21806.671875,
      9520.451171875
    ],
    "curv_rho": 100704816.0,
    "curv_rho_failed": false,
    "gpu_density_B_requested": "vector",
    "gpu_density_B_effective": "vector",
    "gpu_density_B_fallback_from_vector": false,
    "gpu_density_A_requested": null,
    "gpu_density_A_effective": null,
    "gpu_density_A_fallback_from_vector": false,
    "xtb_A_used": false,
    "xtb_A_success": false,
    "xtb_charge_length_mismatch": false
  },
  "G:285": {
    "id": "G:285",
    "chain": "G",
    "resseq": 285,
    "resname": "PHE",
    "sasa": 0.0,
    "partial_charge_B": -0.06000000000000002,
    "F_metal": 0.0,
    "F_P": 0.0,
    "F_hal": 0.0,
    "total_density": 54354.609375,
    "centroid": [
      4.592991352081299,
      0.2794228792190552,
      -0.5025075674057007
    ],
    "dipole_rho": [
      6699.46533203125,
      -31697.376953125,
      9074.3359375
    ],
    "curv_rho": 136470016.0,
    "curv_rho_failed": false,
    "gpu_density_B_requested": "vector",
    "gpu_density_B_effective": "vector",
    "gpu_density_B_fallback_from_vector": false,
    "gpu_density_A_requested": null,
    "gpu_density_A_effective": null,
    "gpu_density_A_fallback_from_vector": false,
    "xtb_A_used": false,
    "xtb_A_success": false,
    "xtb_charge_length_mismatch": false
  },
  "G:286": {
    "id": "G:286",
    "chain": "G",
    "resseq": 286,
    "resname": "LYS",
    "sasa": 1.7725049257278442,
    "partial_charge_B": 0.29999999999999993,
    "F_metal": 0.0,
    "F_P": 0.0,
    "F_hal": 0.0,
    "total_density": 48961.14453125,
    "centroid": [
      4.775460720062256,
      0.2271488904953003,
      -0.7331361174583435
    ],
    "dipole_rho": [
      5308.19775390625,
      -24035.896484375,
      24972.224609375
    ],
    "curv_rho": 130740824.0,
    "curv_rho_failed": false,
    "gpu_density_B_requested": "vector",
    "gpu_density_B_effective": "vector",
    "gpu_density_B_fallback_from_vector": false,
    "gpu_density_A_requested": null,
    "gpu_density_A_effective": null,
    "gpu_density_A_fallback_from_vector": false,
    "xtb_A_used": false,
    "xtb_A_success": false,
    "xtb_charge_length_mismatch": false
  },
  "G:287": {
    "id": "G:287",
    "chain": "G",
    "resseq": 287,
    "resname": "ALA",
    "sasa": 0.0,
    "partial_charge_B": -0.06000000000000002,
    "F_metal": 0.0,
    "F_P": 0.0,
    "F_hal": 0.0,
    "total_density": 56470.4921875,
    "centroid": [
      4.855595588684082,
      -0.08238872140645981,
      -0.7700632810592651
    ],
    "dipole_rho": [
      -4624.08154296875,
      -20679.98828125,
      20924.396484375
    ],
    "curv_rho": 143540672.0,
    "curv_rho_failed": false,
    "gpu_density_B_requested": "vector",
    "gpu_density_B_effective": "vector",
    "gpu_density_B_fallback_from_vector": false,
    "gpu_density_A_requested": null,
    "gpu_density_A_effective": null,
    "gpu_density_A_fallback_from_vector": false,
    "xtb_A_used": false,
    "xtb_A_success": false,
    "xtb_charge_length_mismatch": false
  },
  "G:288": {
    "id": "G:288",
    "chain": "G",
    "resseq": 288,
    "resname": "PRO",
    "sasa": 0.19359277188777924,
    "partial_charge_B": -0.07252372301132222,
    "F_metal": 0.0,
    "F_P": 0.0,
    "F_hal": 0.0,
    "total_density": 57032.66015625,
    "centroid": [
      4.94460391998291,
      -0.2554299831390381,
      -0.8375614285469055
    ],
    "dipole_rho": [
      -11778.6416015625,
      -18081.87890625,
      27796.654296875
    ],
    "curv_rho": 143755872.0,
    "curv_rho_failed": false,
    "gpu_density_B_requested": "vector",
    "gpu_density_B_effective": "vector",
    "gpu_density_B_fallback_from_vector": false,
    "gpu_density_A_requested": null,
    "gpu_density_A_effective": null,
    "gpu_density_A_fallback_from_vector": false,
    "xtb_A_used": false,
    "xtb_A_success": false,
    "xtb_charge_length_mismatch": false
  },
  "G:289": {
    "id": "G:289",
    "chain": "G",
    "resseq": 289,
    "resname": "LEU",
    "sasa": 0.0,
    "partial_charge_B": -0.06000000000000002,
    "F_metal": 0.0,
    "F_P": 0.0,
    "F_hal": 0.0,
    "total_density": 64333.2890625,
    "centroid": [
      4.94821834564209,
      -0.3983750641345978,
      -0.6490046977996826
    ],
    "dipole_rho": [
      -10795.609375,
      -10844.185546875,
      23413.794921875
    ],
    "curv_rho": 168661312.0,
    "curv_rho_failed": false,
    "gpu_density_B_requested": "vector",
    "gpu_density_B_effective": "vector",
    "gpu_density_B_fallback_from_vector": false,
    "gpu_density_A_requested": null,
    "gpu_density_A_effective": null,
    "gpu_density_A_fallback_from_vector": false,
    "xtb_A_used": false,
    "xtb_A_success": false,
    "xtb_charge_length_mismatch": false
  },
  "G:290": {
    "id": "G:290",
    "chain": "G",
    "resseq": 290,
    "resname": "VAL",
    "sasa": 0.0,
    "partial_charge_B": -0.06000000000000002,
    "F_metal": 0.0,
    "F_P": 0.0,
    "F_hal": 0.0,
    "total_density": 69370.3828125,
    "centroid": [
      4.755177974700928,
      -0.488392174243927,
      -0.49221688508987427
    ],
    "dipole_rho": [
      2292.661376953125,
      -10520.96484375,
      21207.333984375
    ],
    "curv_rho": 189043072.0,
    "curv_rho_failed": false,
    "gpu_density_B_requested": "vector",
    "gpu_density_B_effective": "vector",
    "gpu_density_B_fallback_from_vector": false,
    "gpu_density_A_requested": null,
    "gpu_density_A_effective": null,
    "gpu_density_A_fallback_from_vector": false,
    "xtb_A_used": false,
    "xtb_A_success": false,
    "xtb_charge_length_mismatch": false
  },
  "G:291": {
    "id": "G:291",
    "chain": "G",
    "resseq": 291,
    "resname": "ILE",
    "sasa": 0.0,
    "partial_charge_B": -0.06000000000000002,
    "F_metal": 0.0,
    "F_P": 0.0,
    "F_hal": 0.0,
    "total_density": 82801.5859375,
    "centroid": [
      4.885056495666504,
      -0.5956555008888245,
      -0.21294935047626495
    ],
    "dipole_rho": [
      -3751.410400390625,
      -7645.10986328125,
      19355.9609375
    ],
    "curv_rho": 222813744.0,
    "curv_rho_failed": false,
    "gpu_density_B_requested": "vector",
    "gpu_density_B_effective": "vector",
    "gpu_density_B_fallback_from_vector": false,
    "gpu_density_A_requested": null,
    "gpu_density_A_effective": null,
    "gpu_density_A_fallback_from_vector": false,
    "xtb_A_used": false,
    "xtb_A_success": false,
    "xtb_charge_length_mismatch": false
  },
  "G:292": {
    "id": "G:292",
    "chain": "G",
    "resseq": 292,
    "resname": "ALA",
    "sasa": 0.0,
    "partial_charge_B": -0.06000000000000002,
    "F_metal": 0.0,
    "F_P": 0.0,
    "F_hal": 0.0,
    "total_density": 80864.15625,
    "centroid": [
      4.640454292297363,
      -0.7837945222854614,
      -0.11386237293481827
    ],
    "dipole_rho": [
      9289.1708984375,
      -10228.87890625,
      17089.634765625
    ],
    "curv_rho": 238613664.0,
    "curv_rho_failed": false,
    "gpu_density_B_requested": "vector",
    "gpu_density_B_effective": "vector",
    "gpu_density_B_fallback_from_vector": false,
    "gpu_density_A_requested": null,
    "gpu_density_A_effective": null,
    "gpu_density_A_fallback_from_vector": false,
    "xtb_A_used": false,
    "xtb_A_success": false,
    "xtb_charge_length_mismatch": false
  },
  "G:293": {
    "id": "G:293",
    "chain": "G",
    "resseq": 293,
    "resname": "ASP",
    "sasa": 0.0,
    "partial_charge_B": -0.54,
    "F_metal": 0.0,
    "F_P": 0.0,
    "F_hal": 0.0,
    "total_density": 86304.640625,
    "centroid": [
      4.472837924957275,
      -0.805493175983429,
      0.12153292447328568
    ],
    "dipole_rho": [
      19102.46875,
      -1760.020263671875,
      12272.125
    ],
    "curv_rho": 254649968.0,
    "curv_rho_failed": false,
    "gpu_density_B_requested": "vector",
    "gpu_density_B_effective": "vector",
    "gpu_density_B_fallback_from_vector": false,
    "gpu_density_A_requested": null,
    "gpu_density_A_effective": null,
    "gpu_density_A_fallback_from_vector": false,
    "xtb_A_used": false,
    "xtb_A_success": false,
    "xtb_charge_length_mismatch": false
  },
  "G:294": {
    "id": "G:294",
    "chain": "G",
    "resseq": 294,
    "resname": "PRO",
    "sasa": 0.0,
    "partial_charge_B": -0.06000000000000002,
    "F_metal": 0.0,
    "F_P": 0.0,
    "F_hal": 0.0,
    "total_density": 76692.859375,
    "centroid": [
      4.3521904945373535,
      -1.0441110134124756,
      0.06552396714687347
    ],
    "dipole_rho": [
      22223.765625,
      2627.52490234375,
      17680.63671875
    ],
    "curv_rho": 240639216.0,
    "curv_rho_failed": false,
    "gpu_density_B_requested": "vector",
    "gpu_density_B_effective": "vector",
    "gpu_density_B_fallback_from_vector": false,
    "gpu_density_A_requested": null,
    "gpu_density_A_effective": null,
    "gpu_density_A_fallback_from_vector": false,
    "xtb_A_used": false,
    "xtb_A_success": false,
    "xtb_charge_length_mismatch": false
  },
  "G:295": {
    "id": "G:295",
    "chain": "G",
    "resseq": 295,
    "resname": "THR",
    "sasa": 0.0,
    "partial_charge_B": -0.3,
    "F_metal": 0.0,
    "F_P": 0.0,
    "F_hal": 0.0,
    "total_density": 75455.1796875,
    "centroid": [
      4.194941997528076,
      -0.8194265365600586,
      0.12915286421775818
    ],
    "dipole_rho": [
      30302.8046875,
      -3682.069580078125,
      11674.7490234375
    ],
    "curv_rho": 224947360.0,
    "curv_rho_failed": false,
    "gpu_density_B_requested": "vector",
    "gpu_density_B_effective": "vector",
    "gpu_density_B_fallback_from_vector": false,
    "gpu_density_A_requested": null,
    "gpu_density_A_effective": null,
    "gpu_density_A_fallback_from_vector": false,
    "xtb_A_used": false,
    "xtb_A_success": false,
    "xtb_charge_length_mismatch": false
  },
  "G:296": {
    "id": "G:296",
    "chain": "G",
    "resseq": 296,
    "resname": "TYR",
    "sasa": 0.0,
    "partial_charge_B": -0.3,
    "F_metal": 0.0,
    "F_P": 0.0,
    "F_hal": 0.0,
    "total_density": 79801.4609375,
    "centroid": [
      4.331906795501709,
      -0.532677412033081,
      0.014540502801537514
    ],
    "dipole_rho": [
      27573.94921875,
      -9889.59765625,
      15808.5751953125
    ],
    "curv_rho": 222245968.0,
    "curv_rho_failed": false,
    "gpu_density_B_requested": "vector",
    "gpu_density_B_effective": "vector",
    "gpu_density_B_fallback_from_vector": false,
    "gpu_density_A_requested": null,
    "gpu_density_A_effective": null,
    "gpu_density_A_fallback_from_vector": false,
    "xtb_A_used": false,
    "xtb_A_success": false,
    "xtb_charge_length_mismatch": false
  },
  "G:297": {
    "id": "G:297",
    "chain": "G",
    "resseq": 297,
    "resname": "PHE",
    "sasa": 0.0,
    "partial_charge_B": -0.06000000000000002,
    "F_metal": 0.0,
    "F_P": 0.0,
    "F_hal": 0.0,
    "total_density": 68405.1328125,
    "centroid": [
      4.306967258453369,
      -0.6642107963562012,
      -0.3990490734577179
    ],
    "dipole_rho": [
      21562.216796875,
      693.2483520507812,
      21615.76953125
    ],
    "curv_rho": 184625712.0,
    "curv_rho_failed": false,
    "gpu_density_B_requested": "vector",
    "gpu_density_B_effective": "vector",
    "gpu_density_B_fallback_from_vector": false,
    "gpu_density_A_requested": null,
    "gpu_density_A_effective": null,
    "gpu_density_A_fallback_from_vector": false,
    "xtb_A_used": false,
    "xtb_A_success": false,
    "xtb_charge_length_mismatch": false
  },
  "G:298": {
    "id": "G:298",
    "chain": "G",
    "resseq": 298,
    "resname": "PRO",
    "sasa": 0.9679638743400574,
    "partial_charge_B": -0.12261861602058303,
    "F_metal": 0.0,
    "F_P": 0.0,
    "F_hal": 0.0,
    "total_density": 58827.71484375,
    "centroid": [
      4.041828155517578,
      -0.9750033617019653,
      -0.25820374488830566
    ],
    "dipole_rho": [
      27670.841796875,
      3102.542724609375,
      17348.072265625
    ],
    "curv_rho": 168664032.0,
    "curv_rho_failed": false,
    "gpu_density_B_requested": "vector",
    "gpu_density_B_effective": "vector",
    "gpu_density_B_fallback_from_vector": false,
    "gpu_density_A_requested": null,
    "gpu_density_A_effective": null,
    "gpu_density_A_fallback_from_vector": false,
    "xtb_A_used": false,
    "xtb_A_success": false,
    "xtb_charge_length_mismatch": false
  },
  "G:299": {
    "id": "G:299",
    "chain": "G",
    "resseq": 299,
    "resname": "GLU",
    "sasa": 2.032724142074585,
    "partial_charge_B": -1.35,
    "F_metal": 0.0,
    "F_P": 0.0,
    "F_hal": 0.0,
    "total_density": 52380.59765625,
    "centroid": [
      4.065728664398193,
      -0.8695400357246399,
      -0.5993068814277649
    ],
    "dipole_rho": [
      25392.1328125,
      7354.4638671875,
      18373.591796875
    ],
    "curv_rho": 138560608.0,
    "curv_rho_failed": false,
    "gpu_density_B_requested": "vector",
    "gpu_density_B_effective": "vector",
    "gpu_density_B_fallback_from_vector": false,
    "gpu_density_A_requested": null,
    "gpu_density_A_effective": null,
    "gpu_density_A_fallback_from_vector": false,
    "xtb_A_used": false,
    "xtb_A_success": false,
    "xtb_charge_length_mismatch": false
  },
  "G:300": {
    "id": "G:300",
    "chain": "G",
    "resseq": 300,
    "resname": "LYS",
    "sasa": 0.0,
    "partial_charge_B": 0.11999999999999997,
    "F_metal": 0.0,
    "F_P": 0.0,
    "F_hal": 0.0,
    "total_density": 60669.94921875,
    "centroid": [
      4.319243431091309,
      -0.9534604549407959,
      -0.5935602784156799
    ],
    "dipole_rho": [
      20501.6484375,
      7241.67431640625,
      28502.462890625
    ],
    "curv_rho": 167991808.0,
    "curv_rho_failed": false,
    "gpu_density_B_requested": "vector",
    "gpu_density_B_effective": "vector",
    "gpu_density_B_fallback_from_vector": false,
    "gpu_density_A_requested": null,
    "gpu_density_A_effective": null,
    "gpu_density_A_fallback_from_vector": false,
    "xtb_A_used": false,
    "xtb_A_success": false,
    "xtb_charge_length_mismatch": false
  },
  "G:301": {
    "id": "G:301",
    "chain": "G",
    "resseq": 301,
    "resname": "CYS",
    "sasa": 0.0,
    "partial_charge_B": -0.21000000000000002,
    "F_metal": 0.0,
    "F_P": 0.0,
    "F_hal": 0.0,
    "total_density": 65037.41796875,
    "centroid": [
      4.269428730010986,
      -1.2052868604660034,
      -0.2320731282234192
    ],
    "dipole_rho": [
      23879.296875,
      14083.6318359375,
      26583.626953125
    ],
    "curv_rho": 193245344.0,
    "curv_rho_failed": false,
    "gpu_density_B_requested": "vector",
    "gpu_density_B_effective": "vector",
    "gpu_density_B_fallback_from_vector": false,
    "gpu_density_A_requested": null,
    "gpu_density_A_effective": null,
    "gpu_density_A_fallback_from_vector": false,
    "xtb_A_used": false,
    "xtb_A_success": false,
    "xtb_charge_length_mismatch": false
  },
  "G:302": {
    "id": "G:302",
    "chain": "G",
    "resseq": 302,
    "resname": "LYS",
    "sasa": 1.962416172027588,
    "partial_charge_B": 0.29999999999999993,
    "F_metal": 0.0,
    "F_P": 0.0,
    "F_hal": 0.0,
    "total_density": 63077.41796875,
    "centroid": [
      4.293272495269775,
      -1.551849365234375,
      -0.14469154179096222
    ],
    "dipole_rho": [
      21550.392578125,
      22858.955078125,
      35143.06640625
    ],
    "curv_rho": 206236816.0,
    "curv_rho_failed": false,
    "gpu_density_B_requested": "vector",
    "gpu_density_B_effective": "vector",
    "gpu_density_B_fallback_from_vector": false,
    "gpu_density_A_requested": null,
    "gpu_density_A_effective": null,
    "gpu_density_A_fallback_from_vector": false,
    "xtb_A_used": false,
    "xtb_A_success": false,
    "xtb_charge_length_mismatch": false
  },
  "G:303": {
    "id": "G:303",
    "chain": "G",
    "resseq": 303,
    "resname": "SER",
    "sasa": 0.03226546198129654,
    "partial_charge_B": -0.3104364358427685,
    "F_metal": 0.0,
    "F_P": 0.0,
    "F_hal": 0.0,
    "total_density": 54086.37109375,
    "centroid": [
      4.081024646759033,
      -1.8341562747955322,
      -0.01771371252834797
    ],
    "dipole_rho": [
      19901.5078125,
      12865.0244140625,
      16555.095703125
    ],
    "curv_rho": 166271776.0,
    "curv_rho_failed": false,
    "gpu_density_B_requested": "vector",
    "gpu_density_B_effective": "vector",
    "gpu_density_B_fallback_from_vector": false,
    "gpu_density_A_requested": null,
    "gpu_density_A_effective": null,
    "gpu_density_A_fallback_from_vector": false,
    "xtb_A_used": false,
    "xtb_A_success": false,
    "xtb_charge_length_mismatch": false
  },
  "G:304": {
    "id": "G:304",
    "chain": "G",
    "resseq": 304,
    "resname": "THR",
    "sasa": 0.18917915225028992,
    "partial_charge_B": -0.36119100623428135,
    "F_metal": 0.0,
    "F_P": 0.0,
    "F_hal": 0.0,
    "total_density": 63762.9140625,
    "centroid": [
      4.313117980957031,
      -2.0803561210632324,
      0.23972348868846893
    ],
    "dipole_rho": [
      20072.794921875,
      13123.384765625,
      24628.5625
    ],
    "curv_rho": 201980864.0,
    "curv_rho_failed": false,
    "gpu_density_B_requested": "vector",
    "gpu_density_B_effective": "vector",
    "gpu_density_B_fallback_from_vector": false,
    "gpu_density_A_requested": null,
    "gpu_density_A_effective": null,
    "gpu_density_A_fallback_from_vector": false,
    "xtb_A_used": false,
    "xtb_A_success": false,
    "xtb_charge_length_mismatch": false
  },
  "G:305": {
    "id": "G:305",
    "chain": "G",
    "resseq": 305,
    "resname": "GLY",
    "sasa": 0.7421056032180786,
    "partial_charge_B": -0.10800760343077707,
    "F_metal": 0.0,
    "F_P": 0.0,
    "F_hal": 0.0,
    "total_density": 53561.36328125,
    "centroid": [
      4.066563129425049,
      -2.205233573913574,
      0.2855898439884186
    ],
    "dipole_rho": [
      20155.845703125,
      14325.8779296875,
      15837.552734375
    ],
    "curv_rho": 166666512.0,
    "curv_rho_failed": false,
    "gpu_density_B_requested": "vector",
    "gpu_density_B_effective": "vector",
    "gpu_density_B_fallback_from_vector": false,
    "gpu_density_A_requested": null,
    "gpu_density_A_effective": null,
    "gpu_density_A_fallback_from_vector": false,
    "xtb_A_used": false,
    "xtb_A_success": false,
    "xtb_charge_length_mismatch": false
  },
  "G:306": {
    "id": "G:306",
    "chain": "G",
    "resseq": 306,
    "resname": "GLN",
    "sasa": 0.0,
    "partial_charge_B": -0.12000000000000004,
    "F_metal": 0.0,
    "F_P": 0.0,
    "F_hal": 0.0,
    "total_density": 78268.9609375,
    "centroid": [
      4.419746398925781,
      -2.196930408477783,
      0.5709621906280518
    ],
    "dipole_rho": [
      33622.73046875,
      18767.435546875,
      23907.33203125
    ],
    "curv_rho": 253354000.0,
    "curv_rho_failed": false,
    "gpu_density_B_requested": "vector",
    "gpu_density_B_effective": "vector",
    "gpu_density_B_fallback_from_vector": false,
    "gpu_density_A_requested": null,
    "gpu_density_A_effective": null,
    "gpu_density_A_fallback_from_vector": false,
    "xtb_A_used": false,
    "xtb_A_success": false,
    "xtb_charge_length_mismatch": false
  },
  "G:307": {
    "id": "G:307",
    "chain": "G",
    "resseq": 307,
    "resname": "ARG",
    "sasa": 0.34817060828208923,
    "partial_charge_B": 0.6601882256776014,
    "F_metal": 0.0,
    "F_P": 0.0,
    "F_hal": 0.0,
    "total_density": 75510.8125,
    "centroid": [
      4.076387405395508,
      -2.150545835494995,
      0.8323969841003418
    ],
    "dipole_rho": [
      48689.09765625,
      13873.3779296875,
      17911.63671875
    ],
    "curv_rho": 241294976.0,
    "curv_rho_failed": false,
    "gpu_density_B_requested": "vector",
    "gpu_density_B_effective": "vector",
    "gpu_density_B_fallback_from_vector": false,
    "gpu_density_A_requested": null,
    "gpu_density_A_effective": null,
    "gpu_density_A_fallback_from_vector": false,
    "xtb_A_used": false,
    "xtb_A_success": false,
    "xtb_charge_length_mismatch": false
  },
  "G:308": {
    "id": "G:308",
    "chain": "G",
    "resseq": 308,
    "resname": "VAL",
    "sasa": 0.0,
    "partial_charge_B": -0.06000000000000002,
    "F_metal": 0.0,
    "F_P": 0.0,
    "F_hal": 0.0,
    "total_density": 84412.890625,
    "centroid": [
      4.179983139038086,
      -1.957546591758728,
      1.0401002168655396
    ],
    "dipole_rho": [
      26892.484375,
      13556.4306640625,
      10545.59765625
    ],
    "curv_rho": 276578816.0,
    "curv_rho_failed": false,
    "gpu_density_B_requested": "vector",
    "gpu_density_B_effective": "vector",
    "gpu_density_B_fallback_from_vector": false,
    "gpu_density_A_requested": null,
    "gpu_density_A_effective": null,
    "gpu_density_A_fallback_from_vector": false,
    "xtb_A_used": false,
    "xtb_A_success": false,
    "xtb_charge_length_mismatch": false
  },
  "G:309": {
    "id": "G:309",
    "chain": "G",
    "resseq": 309,
    "resname": "ILE",
    "sasa": 0.0,
    "partial_charge_B": -0.06000000000000002,
    "F_metal": 0.0,
    "F_P": 0.0,
    "F_hal": 0.0,
    "total_density": 80401.1484375,
    "centroid": [
      4.070969581604004,
      -2.1042861938476562,
      1.3743176460266113
    ],
    "dipole_rho": [
      31886.728515625,
      12865.2724609375,
      4011.439453125
    ],
    "curv_rho": 259733616.0,
    "curv_rho_failed": false,
    "gpu_density_B_requested": "vector",
    "gpu_density_B_effective": "vector",
    "gpu_density_B_fallback_from_vector": false,
    "gpu_density_A_requested": null,
    "gpu_density_A_effective": null,
    "gpu_density_A_fallback_from_vector": false,
    "xtb_A_used": false,
    "xtb_A_success": false,
    "xtb_charge_length_mismatch": false
  },
  "G:310": {
    "id": "G:310",
    "chain": "G",
    "resseq": 310,
    "resname": "ARG",
    "sasa": 0.0,
    "partial_charge_B": 0.4799999999999999,
    "F_metal": 0.0,
    "F_P": 0.0,
    "F_hal": 0.0,
    "total_density": 105961.8046875,
    "centroid": [
      4.320967674255371,
      -1.7691326141357422,
      1.3060463666915894
    ],
    "dipole_rho": [
      34629.7578125,
      8530.3037109375,
      -614.4579467773438
    ],
    "curv_rho": 325122720.0,
    "curv_rho_failed": false,
    "gpu_density_B_requested": "vector",
    "gpu_density_B_effective": "vector",
    "gpu_density_B_fallback_from_vector": false,
    "gpu_density_A_requested": null,
    "gpu_density_A_effective": null,
    "gpu_density_A_fallback_from_vector": false,
    "xtb_A_used": false,
    "xtb_A_success": false,
    "xtb_charge_length_mismatch": false
  },
  "G:311": {
    "id": "G:311",
    "chain": "G",
    "resseq": 311,
    "resname": "ALA",
    "sasa": 0.0,
    "partial_charge_B": -0.06000000000000002,
    "F_metal": 0.0,
    "F_P": 0.0,
    "F_hal": 0.0,
    "total_density": 84938.21875,
    "centroid": [
      4.140928268432617,
      -1.9331536293029785,
      1.7536420822143555
    ],
    "dipole_rho": [
      26260.205078125,
      4007.92724609375,
      -11989.6748046875
    ],
    "curv_rho": 274102080.0,
    "curv_rho_failed": false,
    "gpu_density_B_requested": "vector",
    "gpu_density_B_effective": "vector",
    "gpu_density_B_fallback_from_vector": false,
    "gpu_density_A_requested": null,
    "gpu_density_A_effective": null,
    "gpu_density_A_fallback_from_vector": false,
    "xtb_A_used": false,
    "xtb_A_success": false,
    "xtb_charge_length_mismatch": false
  },
  "G:312": {
    "id": "G:312",
    "chain": "G",
    "resseq": 312,
    "resname": "ILE",
    "sasa": 0.0,
    "partial_charge_B": -0.06000000000000002,
    "F_metal": 0.0,
    "F_P": 0.0,
    "F_hal": 0.0,
    "total_density": 91120.4453125,
    "centroid": [
      4.203379154205322,
      -1.616267442703247,
      1.858058214187622
    ],
    "dipole_rho": [
      27535.86328125,
      -2758.00244140625,
      -17527.390625
    ],
    "curv_rho": 280534560.0,
    "curv_rho_failed": false,
    "gpu_density_B_requested": "vector",
    "gpu_density_B_effective": "vector",
    "gpu_density_B_fallback_from_vector": false,
    "gpu_density_A_requested": null,
    "gpu_density_A_effective": null,
    "gpu_density_A_fallback_from_vector": false,
    "xtb_A_used": false,
    "xtb_A_success": false,
    "xtb_charge_length_mismatch": false
  },
  "G:313": {
    "id": "G:313",
    "chain": "G",
    "resseq": 313,
    "resname": "CYS",
    "sasa": 0.0,
    "partial_charge_B": -0.21000000000000002,
    "F_metal": 0.0,
    "F_P": 0.0,
    "F_hal": 0.0,
    "total_density": 86882.6796875,
    "centroid": [
      4.223758220672607,
      -1.9108506441116333,
      2.1388888359069824
    ],
    "dipole_rho": [
      24695.72265625,
      -6446.7548828125,
      -25273.68359375
    ],
    "curv_rho": 257330000.0,
    "curv_rho_failed": false,
    "gpu_density_B_requested": "vector",
    "gpu_density_B_effective": "vector",
    "gpu_density_B_fallback_from_vector": false,
    "gpu_density_A_requested": null,
    "gpu_density_A_effective": null,
    "gpu_density_A_fallback_from_vector": false,
    "xtb_A_used": false,
    "xtb_A_success": false,
    "xtb_charge_length_mismatch": false
  },
  "G:314": {
    "id": "G:314",
    "chain": "G",
    "resseq": 314,
    "resname": "ILE",
    "sasa": 0.0,
    "partial_charge_B": -0.06000000000000002,
    "F_metal": 0.0,
    "F_P": 0.0,
    "F_hal": 0.0,
    "total_density": 78245.0390625,
    "centroid": [
      4.1540207862854,
      -1.6258682012557983,
      2.358889102935791
    ],
    "dipole_rho": [
      20650.45703125,
      -7300.67919921875,
      -32341.4765625
    ],
    "curv_rho": 232610064.0,
    "curv_rho_failed": false,
    "gpu_density_B_requested": "vector",
    "gpu_density_B_effective": "vector",
    "gpu_density_B_fallback_from_vector": false,
    "gpu_density_A_requested": null,
    "gpu_density_A_effective": null,
    "gpu_density_A_fallback_from_vector": false,
    "xtb_A_used": false,
    "xtb_A_success": false,
    "xtb_charge_length_mismatch": false
  },
  "G:315": {
    "id": "G:315",
    "chain": "G",
    "resseq": 315,
    "resname": "LEU",
    "sasa": 0.0,
    "partial_charge_B": -0.06000000000000002,
    "F_metal": 0.0,
    "F_P": 0.0,
    "F_hal": 0.0,
    "total_density": 77243.1953125,
    "centroid": [
      4.325700759887695,
      -1.8945873975753784,
      2.486931562423706
    ],
    "dipole_rho": [
      12753.900390625,
      -4727.2724609375,
      -39441.8046875
    ],
    "curv_rho": 230193856.0,
    "curv_rho_failed": false,
    "gpu_density_B_requested": "vector",
    "gpu_density_B_effective": "vector",
    "gpu_density_B_fallback_from_vector": false,
    "gpu_density_A_requested": null,
    "gpu_density_A_effective": null,
    "gpu_density_A_fallback_from_vector": false,
    "xtb_A_used": false,
    "xtb_A_success": false,
    "xtb_charge_length_mismatch": false
  },
  "G:316": {
    "id": "G:316",
    "chain": "G",
    "resseq": 316,
    "resname": "ASN",
    "sasa": 0.632305383682251,
    "partial_charge_B": -0.2018090201053029,
    "F_metal": 0.0,
    "F_P": 0.0,
    "F_hal": 0.0,
    "total_density": 59656.78515625,
    "centroid": [
      4.232251167297363,
      -1.6668205261230469,
      2.821139335632324
    ],
    "dipole_rho": [
      9550.3330078125,
      -2151.845703125,
      -38442.7421875
    ],
    "curv_rho": 177041232.0,
    "curv_rho_failed": false,
    "gpu_density_B_requested": "vector",
    "gpu_density_B_effective": "vector",
    "gpu_density_B_fallback_from_vector": false,
    "gpu_density_A_requested": null,
    "gpu_density_A_effective": null,
    "gpu_density_A_fallback_from_vector": false,
    "xtb_A_used": false,
    "xtb_A_success": false,
    "xtb_charge_length_mismatch": false
  },
  "G:317": {
    "id": "G:317",
    "chain": "G",
    "resseq": 317,
    "resname": "HIS",
    "sasa": 0.22585824131965637,
    "partial_charge_B": 0.3730550533093095,
    "F_metal": 0.0,
    "F_P": 0.0,
    "F_hal": 0.0,
    "total_density": 63059.91015625,
    "centroid": [
      4.4399094581604,
      -2.013371467590332,
      2.7636842727661133
    ],
    "dipole_rho": [
      7570.94140625,
      3099.31298828125,
      -39048.9375
    ],
    "curv_rho": 194503040.0,
    "curv_rho_failed": false,
    "gpu_density_B_requested": "vector",
    "gpu_density_B_effective": "vector",
    "gpu_density_B_fallback_from_vector": false,
    "gpu_density_A_requested": null,
    "gpu_density_A_effective": null,
    "gpu_density_A_fallback_from_vector": false,
    "xtb_A_used": false,
    "xtb_A_success": false,
    "xtb_charge_length_mismatch": false
  },
  "G:318": {
    "id": "G:318",
    "chain": "G",
    "resseq": 318,
    "resname": "PRO",
    "sasa": 0.0,
    "partial_charge_B": -0.06000000000000002,
    "F_metal": 0.0,
    "F_P": 0.0,
    "F_hal": 0.0,
    "total_density": 68107.7578125,
    "centroid": [
      4.709006309509277,
      -2.102639675140381,
      2.705198287963867
    ],
    "dipole_rho": [
      -852.8321533203125,
      -989.3206787109375,
      -43567.65625
    ],
    "curv_rho": 215313744.0,
    "curv_rho_failed": false,
    "gpu_density_B_requested": "vector",
    "gpu_density_B_effective": "vector",
    "gpu_density_B_fallback_from_vector": false,
    "gpu_density_A_requested": null,
    "gpu_density_A_effective": null,
    "gpu_density_A_fallback_from_vector": false,
    "xtb_A_used": false,
    "xtb_A_success": false,
    "xtb_charge_length_mismatch": false
  },
  "G:319": {
    "id": "G:319",
    "chain": "G",
    "resseq": 319,
    "resname": "VAL",
    "sasa": 0.0,
    "partial_charge_B": -0.06000000000000002,
    "F_metal": 0.0,
    "F_P": 0.0,
    "F_hal": 0.0,
    "total_density": 79900.875,
    "centroid": [
      4.756065845489502,
      -2.341977834701538,
      2.4045097827911377
    ],
    "dipole_rho": [
      3596.24951171875,
      3566.487548828125,
      -47159.01171875
    ],
    "curv_rho": 252980992.0,
    "curv_rho_failed": false,
    "gpu_density_B_requested": "vector",
    "gpu_density_B_effective": "vector",
    "gpu_density_B_fallback_from_vector": false,
    "gpu_density_A_requested": null,
    "gpu_density_A_effective": null,
    "gpu_density_A_fallback_from_vector": false,
    "xtb_A_used": false,
    "xtb_A_success": false,
    "xtb_charge_length_mismatch": false
  },
  "G:320": {
    "id": "G:320",
    "chain": "G",
    "resseq": 320,
    "resname": "PRO",
    "sasa": 0.0,
    "partial_charge_B": -0.06000000000000002,
    "F_metal": 0.0,
    "F_P": 0.0,
    "F_hal": 0.0,
    "total_density": 65984.078125,
    "centroid": [
      4.682326316833496,
      -2.479430913925171,
      2.578244924545288
    ],
    "dipole_rho": [
      2500.640869140625,
      14107.2216796875,
      -39858.953125
    ],
    "curv_rho": 214399024.0,
    "curv_rho_failed": false,
    "gpu_density_B_requested": "vector",
    "gpu_density_B_effective": "vector",
    "gpu_density_B_fallback_from_vector": false,
    "gpu_density_A_requested": null,
    "gpu_density_A_effective": null,
    "gpu_density_A_fallback_from_vector": false,
    "xtb_A_used": false,
    "xtb_A_success": false,
    "xtb_charge_length_mismatch": false
  },
  "G:321": {
    "id": "G:321",
    "chain": "G",
    "resseq": 321,
    "resname": "ASN",
    "sasa": 0.7279930710792542,
    "partial_charge_B": -0.21418929733227204,
    "F_metal": 0.0,
    "F_P": 0.0,
    "F_hal": 0.0,
    "total_density": 61811.7109375,
    "centroid": [
      5.028604507446289,
      -2.748807907104492,
      2.596945285797119
    ],
    "dipole_rho": [
      3447.796630859375,
      13450.5263671875,
      -36809.91796875
    ],
    "curv_rho": 198784800.0,
    "curv_rho_failed": false,
    "gpu_density_B_requested": "vector",
    "gpu_density_B_effective": "vector",
    "gpu_density_B_fallback_from_vector": false,
    "gpu_density_A_requested": null,
    "gpu_density_A_effective": null,
    "gpu_density_A_fallback_from_vector": false,
    "xtb_A_used": false,
    "xtb_A_success": false,
    "xtb_charge_length_mismatch": false
  },
  "G:322": {
    "id": "G:322",
    "chain": "G",
    "resseq": 322,
    "resname": "THR",
    "sasa": 0.0,
    "partial_charge_B": -0.3,
    "F_metal": 0.0,
    "F_P": 0.0,
    "F_hal": 0.0,
    "total_density": 72922.5546875,
    "centroid": [
      5.084688186645508,
      -2.3957085609436035,
      2.5061697959899902
    ],
    "dipole_rho": [
      -8095.1845703125,
      9220.95703125,
      -40310.63671875
    ],
    "curv_rho": 241599296.0,
    "curv_rho_failed": false,
    "gpu_density_B_requested": "vector",
    "gpu_density_B_effective": "vector",
    "gpu_density_B_fallback_from_vector": false,
    "gpu_density_A_requested": null,
    "gpu_density_A_effective": null,
    "gpu_density_A_fallback_from_vector": false,
    "xtb_A_used": false,
    "xtb_A_success": false,
    "xtb_charge_length_mismatch": false
  },
  "G:323": {
    "id": "G:323",
    "chain": "G",
    "resseq": 323,
    "resname": "SER",
    "sasa": 0.6364820003509521,
    "partial_charge_B": -0.5058734992107107,
    "F_metal": 0.0,
    "F_P": 0.0,
    "F_hal": 0.0,
    "total_density": 60286.55859375,
    "centroid": [
      5.300256252288818,
      -2.461775302886963,
      2.7060301303863525
    ],
    "dipole_rho": [
      -9599.2822265625,
      1492.5762939453125,
      -39846.60546875
    ],
    "curv_rho": 202808416.0,
    "curv_rho_failed": false,
    "gpu_density_B_requested": "vector",
    "gpu_density_B_effective": "vector",
    "gpu_density_B_fallback_from_vector": false,
    "gpu_density_A_requested": null,
    "gpu_density_A_effective": null,
    "gpu_density_A_fallback_from_vector": false,
    "xtb_A_used": false,
    "xtb_A_success": false,
    "xtb_charge_length_mismatch": false
  },
  "G:324": {
    "id": "G:324",
    "chain": "G",
    "resseq": 324,
    "resname": "ASN",
    "sasa": 4.272514820098877,
    "partial_charge_B": -0.3000000000000001,
    "F_metal": 0.0,
    "F_P": 0.0,
    "F_hal": 0.0,
    "total_density": 62103.23828125,
    "centroid": [
      5.104336261749268,
      -2.1745636463165283,
      2.750436782836914
    ],
    "dipole_rho": [
      -8146.4931640625,
      -460.3935852050781,
      -47014.52734375
    ],
    "curv_rho": 208159456.0,
    "curv_rho_failed": false,
    "gpu_density_B_requested": "vector",
    "gpu_density_B_effective": "vector",
    "gpu_density_B_fallback_from_vector": false,
    "gpu_density_A_requested": null,
    "gpu_density_A_effective": null,
    "gpu_density_A_fallback_from_vector": false,
    "xtb_A_used": false,
    "xtb_A_success": false,
    "xtb_charge_length_mismatch": false
  },
  "G:325": {
    "id": "G:325",
    "chain": "G",
    "resseq": 325,
    "resname": "ALA",
    "sasa": 0.0,
    "partial_charge_B": -0.06000000000000002,
    "F_metal": 0.0,
    "F_P": 0.0,
    "F_hal": 0.0,
    "total_density": 74763.765625,
    "centroid": [
      5.132662296295166,
      -2.0581839084625244,
      2.496246576309204
    ],
    "dipole_rho": [
      -12036.7900390625,
      -1038.0272216796875,
      -41481.41796875
    ],
    "curv_rho": 255813008.0,
    "curv_rho_failed": false,
    "gpu_density_B_requested": "vector",
    "gpu_density_B_effective": "vector",
    "gpu_density_B_fallback_from_vector": false,
    "gpu_density_A_requested": null,
    "gpu_density_A_effective": null,
    "gpu_density_A_fallback_from_vector": false,
    "xtb_A_used": false,
    "xtb_A_success": false,
    "xtb_charge_length_mismatch": false
  },
  "G:326": {
    "id": "G:326",
    "chain": "G",
    "resseq": 326,
    "resname": "ASP",
    "sasa": 0.0,
    "partial_charge_B": -0.54,
    "F_metal": 0.0,
    "F_P": 0.0,
    "F_hal": 0.0,
    "total_density": 79850.9609375,
    "centroid": [
      5.135615348815918,
      -1.7948461771011353,
      2.418581962585449
    ],
    "dipole_rho": [
      -18625.072265625,
      -12651.068359375,
      -41057.80859375
    ],
    "curv_rho": 268914976.0,
    "curv_rho_failed": false,
    "gpu_density_B_requested": "vector",
    "gpu_density_B_effective": "vector",
    "gpu_density_B_fallback_from_vector": false,
    "gpu_density_A_requested": null,
    "gpu_density_A_effective": null,
    "gpu_density_A_fallback_from_vector": false,
    "xtb_A_used": false,
    "xtb_A_success": false,
    "xtb_charge_length_mismatch": false
  },
  "G:327": {
    "id": "G:327",
    "chain": "G",
    "resseq": 327,
    "resname": "SER",
    "sasa": 0.0,
    "partial_charge_B": -0.3,
    "F_metal": 0.0,
    "F_P": 0.0,
    "F_hal": 0.0,
    "total_density": 87209.6015625,
    "centroid": [
      5.2116804122924805,
      -1.9195688962936401,
      2.2278356552124023
    ],
    "dipole_rho": [
      -11263.330078125,
      -10417.3896484375,
      -33030.4296875
    ],
    "curv_rho": 296971200.0,
    "curv_rho_failed": false,
    "gpu_density_B_requested": "vector",
    "gpu_density_B_effective": "vector",
    "gpu_density_B_fallback_from_vector": false,
    "gpu_density_A_requested": null,
    "gpu_density_A_effective": null,
    "gpu_density_A_fallback_from_vector": false,
    "xtb_A_used": false,
    "xtb_A_success": false,
    "xtb_charge_length_mismatch": false
  },
  "G:328": {
    "id": "G:328",
    "chain": "G",
    "resseq": 328,
    "resname": "LEU",
    "sasa": 0.0,
    "partial_charge_B": -0.06000000000000002,
    "F_metal": 0.0,
    "F_P": 0.0,
    "F_hal": 0.0,
    "total_density": 94800.7109375,
    "centroid": [
      5.07806396484375,
      -2.1565845012664795,
      2.1293206214904785
    ],
    "dipole_rho": [
      -8655.173828125,
      1440.09619140625,
      -31335.63671875
    ],
    "curv_rho": 306185024.0,
    "curv_rho_failed": false,
    "gpu_density_B_requested": "vector",
    "gpu_density_B_effective": "vector",
    "gpu_density_B_fallback_from_vector": false,
    "gpu_density_A_requested": null,
    "gpu_density_A_effective": null,
    "gpu_density_A_fallback_from_vector": false,
    "xtb_A_used": false,
    "xtb_A_success": false,
    "xtb_charge_length_mismatch": false
  },
  "G:329": {
    "id": "G:329",
    "chain": "G",
    "resseq": 329,
    "resname": "GLN",
    "sasa": 0.0,
    "partial_charge_B": -0.12000000000000004,
    "F_metal": 0.0,
    "F_P": 0.0,
    "F_hal": 0.0,
    "total_density": 109855.765625,
    "centroid": [
      5.184386253356934,
      -2.3255794048309326,
      1.7041053771972656
    ],
    "dipole_rho": [
      -4945.07666015625,
      798.1171264648438,
      -24196.9765625
    ],
    "curv_rho": 339567616.0,
    "curv_rho_failed": false,
    "gpu_density_B_requested": "vector",
    "gpu_density_B_effective": "vector",
    "gpu_density_B_fallback_from_vector": false,
    "gpu_density_A_requested": null,
    "gpu_density_A_effective": null,
    "gpu_density_A_fallback_from_vector": false,
    "xtb_A_used": false,
    "xtb_A_success": false,
    "xtb_charge_length_mismatch": false
  },
  "G:330": {
    "id": "G:330",
    "chain": "G",
    "resseq": 330,
    "resname": "ILE",
    "sasa": 0.0,
    "partial_charge_B": -0.06000000000000002,
    "F_metal": 0.0,
    "F_P": 0.0,
    "F_hal": 0.0,
    "total_density": 98151.140625,
    "centroid": [
      4.946869373321533,
      -2.476543426513672,
      1.9079129695892334
    ],
    "dipole_rho": [
      3660.45849609375,
      14837.4228515625,
      -21293.849609375
    ],
    "curv_rho": 304126848.0,
    "curv_rho_failed": false,
    "gpu_density_B_requested": "vector",
    "gpu_density_B_effective": "vector",
    "gpu_density_B_fallback_from_vector": false,
    "gpu_density_A_requested": null,
    "gpu_density_A_effective": null,
    "gpu_density_A_fallback_from_vector": false,
    "xtb_A_used": false,
    "xtb_A_success": false,
    "xtb_charge_length_mismatch": false
  },
  "G:331": {
    "id": "G:331",
    "chain": "G",
    "resseq": 331,
    "resname": "ILE",
    "sasa": 0.0,
    "partial_charge_B": -0.06000000000000002,
    "F_metal": 0.0,
    "F_P": 0.0,
    "F_hal": 0.0,
    "total_density": 98058.515625,
    "centroid": [
      5.149138450622559,
      -2.7063612937927246,
      1.6288450956344604
    ],
    "dipole_rho": [
      7222.14404296875,
      14820.4521484375,
      -8739.9453125
    ],
    "curv_rho": 299568512.0,
    "curv_rho_failed": false,
    "gpu_density_B_requested": "vector",
    "gpu_density_B_effective": "vector",
    "gpu_density_B_fallback_from_vector": false,
    "gpu_density_A_requested": null,
    "gpu_density_A_effective": null,
    "gpu_density_A_fallback_from_vector": false,
    "xtb_A_used": false,
    "xtb_A_success": false,
    "xtb_charge_length_mismatch": false
  },
  "G:332": {
    "id": "G:332",
    "chain": "G",
    "resseq": 332,
    "resname": "ILE",
    "sasa": 0.0,
    "partial_charge_B": -0.06000000000000002,
    "F_metal": 0.0,
    "F_P": 0.0,
    "F_hal": 0.0,
    "total_density": 89478.6796875,
    "centroid": [
      4.793000221252441,
      -2.777737855911255,
      1.700892448425293
    ],
    "dipole_rho": [
      14190.19140625,
      27138.89453125,
      -6610.935546875
    ],
    "curv_rho": 273352608.0,
    "curv_rho_failed": false,
    "gpu_density_B_requested": "vector",
    "gpu_density_B_effective": "vector",
    "gpu_density_B_fallback_from_vector": false,
    "gpu_density_A_requested": null,
    "gpu_density_A_effective": null,
    "gpu_density_A_fallback_from_vector": false,
    "xtb_A_used": false,
    "xtb_A_success": false,
    "xtb_charge_length_mismatch": false
  },
  "G:333": {
    "id": "G:333",
    "chain": "G",
    "resseq": 333,
    "resname": "PRO",
    "sasa": 0.0,
    "partial_charge_B": -0.06000000000000002,
    "F_metal": 0.0,
    "F_P": 0.0,
    "F_hal": 0.0,
    "total_density": 83189.765625,
    "centroid": [
      4.9318084716796875,
      -3.0365610122680664,
      1.548205852508545
    ],
    "dipole_rho": [
      7313.111328125,
      28808.30078125,
      -376.2403259277344
    ],
    "curv_rho": 255141424.0,
    "curv_rho_failed": false,
    "gpu_density_B_requested": "vector",
    "gpu_density_B_effective": "vector",
    "gpu_density_B_fallback_from_vector": false,
    "gpu_density_A_requested": null,
    "gpu_density_A_effective": null,
    "gpu_density_A_fallback_from_vector": false,
    "xtb_A_used": false,
    "xtb_A_success": false,
    "xtb_charge_length_mismatch": false
  },
  "G:334": {
    "id": "G:334",
    "chain": "G",
    "resseq": 334,
    "resname": "GLN",
    "sasa": 0.0,
    "partial_charge_B": -0.12000000000000004,
    "F_metal": 0.0,
    "F_P": 0.0,
    "F_hal": 0.0,
    "total_density": 76208.6640625,
    "centroid": [
      4.827542304992676,
      -3.0957353115081787,
      1.2767729759216309
    ],
    "dipole_rho": [
      19284.099609375,
      29816.896484375,
      13176.1181640625
    ],
    "curv_rho": 232921424.0,
    "curv_rho_failed": false,
    "gpu_density_B_requested": "vector",
    "gpu_density_B_effective": "vector",
    "gpu_density_B_fallback_from_vector": false,
    "gpu_density_A_requested": null,
    "gpu_density_A_effective": null,
    "gpu_density_A_fallback_from_vector": false,
    "xtb_A_used": false,
    "xtb_A_success": false,
    "xtb_charge_length_mismatch": false
  },
  "G:335": {
    "id": "G:335",
    "chain": "G",
    "resseq": 335,
    "resname": "SER",
    "sasa": 0.0,
    "partial_charge_B": -0.3,
    "F_metal": 0.0,
    "F_P": 0.0,
    "F_hal": 0.0,
    "total_density": 62636.1015625,
    "centroid": [
      4.868930339813232,
      -3.4093985557556152,
      1.398966908454895
    ],
    "dipole_rho": [
      16059.626953125,
      29111.25,
      1797.6785888671875
    ],
    "curv_rho": 193215728.0,
    "curv_rho_failed": false,
    "gpu_density_B_requested": "vector",
    "gpu_density_B_effective": "vector",
    "gpu_density_B_fallback_from_vector": false,
    "gpu_density_A_requested": null,
    "gpu_density_A_effective": null,
    "gpu_density_A_fallback_from_vector": false,
    "xtb_A_used": false,
    "xtb_A_success": false,
    "xtb_charge_length_mismatch": false
  },
  "G:336": {
    "id": "G:336",
    "chain": "G",
    "resseq": 336,
    "resname": "GLN",
    "sasa": 0.03152985870838165,
    "partial_charge_B": -0.1240794004156188,
    "F_metal": 0.0,
    "F_P": 0.0,
    "F_hal": 0.0,
    "total_density": 69292.6640625,
    "centroid": [
      4.87876558303833,
      -3.3329713344573975,
      1.721129298210144
    ],
    "dipole_rho": [
      17684.9609375,
      32477.8984375,
      -4141.6484375
    ],
    "curv_rho": 208694336.0,
    "curv_rho_failed": false,
    "gpu_density_B_requested": "vector",
    "gpu_density_B_effective": "vector",
    "gpu_density_B_fallback_from_vector": false,
    "gpu_density_A_requested": null,
    "gpu_density_A_effective": null,
    "gpu_density_A_fallback_from_vector": false,
    "xtb_A_used": false,
    "xtb_A_success": false,
    "xtb_charge_length_mismatch": false
  },
  "G:337": {
    "id": "G:337",
    "chain": "G",
    "resseq": 337,
    "resname": "LEU",
    "sasa": 0.1261194348335266,
    "partial_charge_B": -0.06815880083123753,
    "F_metal": 0.0,
    "F_P": 0.0,
    "F_hal": 0.0,
    "total_density": 66904.140625,
    "centroid": [
      4.478384017944336,
      -3.085317373275757,
      1.649929165840149
    ],
    "dipole_rho": [
      21800.51171875,
      34001.1953125,
      -1423.111083984375
    ],
    "curv_rho": 206171872.0,
    "curv_rho_failed": false,
    "gpu_density_B_requested": "vector",
    "gpu_density_B_effective": "vector",
    "gpu_density_B_fallback_from_vector": false,
    "gpu_density_A_requested": null,
    "gpu_density_A_effective": null,
    "gpu_density_A_fallback_from_vector": false,
    "xtb_A_used": false,
    "xtb_A_success": false,
    "xtb_charge_length_mismatch": false
  },
  "G:338": {
    "id": "G:338",
    "chain": "G",
    "resseq": 338,
    "resname": "GLY",
    "sasa": 1.954216718673706,
    "partial_charge_B": -0.15000000000000005,
    "F_metal": 0.0,
    "F_P": 0.0,
    "F_hal": 0.0,
    "total_density": 52674.734375,
    "centroid": [
      4.41671085357666,
      -3.338665723800659,
      1.3290621042251587
    ],
    "dipole_rho": [
      17803.322265625,
      26102.150390625,
      2594.874755859375
    ],
    "curv_rho": 159995472.0,
    "curv_rho_failed": false,
    "gpu_density_B_requested": "vector",
    "gpu_density_B_effective": "vector",
    "gpu_density_B_fallback_from_vector": false,
    "gpu_density_A_requested": null,
    "gpu_density_A_effective": null,
    "gpu_density_A_fallback_from_vector": false,
    "xtb_A_used": false,
    "xtb_A_success": false,
    "xtb_charge_length_mismatch": false
  },
  "G:339": {
    "id": "G:339",
    "chain": "G",
    "resseq": 339,
    "resname": "ARG",
    "sasa": 0.0,
    "partial_charge_B": 0.4799999999999999,
    "F_metal": 0.0,
    "F_P": 0.0,
    "F_hal": 0.0,
    "total_density": 76918.234375,
    "centroid": [
      4.387438774108887,
      -2.803058385848999,
      1.2664026021957397
    ],
    "dipole_rho": [
      24151.107421875,
      43143.10546875,
      5835.49609375
    ],
    "curv_rho": 242958368.0,
    "curv_rho_failed": false,
    "gpu_density_B_requested": "vector",
    "gpu_density_B_effective": "vector",
    "gpu_density_B_fallback_from_vector": false,
    "gpu_density_A_requested": null,
    "gpu_density_A_effective": null,
    "gpu_density_A_fallback_from_vector": false,
    "xtb_A_used": false,
    "xtb_A_success": false,
    "xtb_charge_length_mismatch": false
  },
  "G:340": {
    "id": "G:340",
    "chain": "G",
    "resseq": 340,
    "resname": "LYS",
    "sasa": 3.899570941925049,
    "partial_charge_B": 0.29999999999999993,
    "F_metal": 0.0,
    "F_P": 0.0,
    "F_hal": 0.0,
    "total_density": 64577.51171875,
    "centroid": [
      4.499856948852539,
      -2.981257438659668,
      0.9743642807006836
    ],
    "dipole_rho": [
      27548.150390625,
      31011.392578125,
      19599.83984375
    ],
    "curv_rho": 206545936.0,
    "curv_rho_failed": false,
    "gpu_density_B_requested": "vector",
    "gpu_density_B_effective": "vector",
    "gpu_density_B_fallback_from_vector": false,
    "gpu_density_A_requested": null,
    "gpu_density_A_effective": null,
    "gpu_density_A_fallback_from_vector": false,
    "xtb_A_used": false,
    "xtb_A_success": false,
    "xtb_charge_length_mismatch": false
  },
  "G:341": {
    "id": "G:341",
    "chain": "G",
    "resseq": 341,
    "resname": "SER",
    "sasa": 0.0,
    "partial_charge_B": -0.3,
    "F_metal": 0.0,
    "F_P": 0.0,
    "F_hal": 0.0,
    "total_density": 73994.1953125,
    "centroid": [
      4.572598457336426,
      -2.8371853828430176,
      1.11338210105896
    ],
    "dipole_rho": [
      18625.4765625,
      20244.642578125,
      11654.0048828125
    ],
    "curv_rho": 240768624.0,
    "curv_rho_failed": false,
    "gpu_density_B_requested": "vector",
    "gpu_density_B_effective": "vector",
    "gpu_density_B_fallback_from_vector": false,
    "gpu_density_A_requested": null,
    "gpu_density_A_effective": null,
    "gpu_density_A_fallback_from_vector": false,
    "xtb_A_used": false,
    "xtb_A_success": false,
    "xtb_charge_length_mismatch": false
  },
  "G:342": {
    "id": "G:342",
    "chain": "G",
    "resseq": 342,
    "resname": "ASP",
    "sasa": 0.0,
    "partial_charge_B": -0.54,
    "F_metal": 0.0,
    "F_P": 0.0,
    "F_hal": 0.0,
    "total_density": 87946.84375,
    "centroid": [
      4.825752258300781,
      -2.7803597450256348,
      1.3290307521820068
    ],
    "dipole_rho": [
      14428.9794921875,
      22105.685546875,
      11750.197265625
    ],
    "curv_rho": 279448224.0,
    "curv_rho_failed": false,
    "gpu_density_B_requested": "vector",
    "gpu_density_B_effective": "vector",
    "gpu_density_B_fallback_from_vector": false,
    "gpu_density_A_requested": null,
    "gpu_density_A_effective": null,
    "gpu_density_A_fallback_from_vector": false,
    "xtb_A_used": false,
    "xtb_A_success": false,
    "xtb_charge_length_mismatch": false
  },
  "G:343": {
    "id": "G:343",
    "chain": "G",
    "resseq": 343,
    "resname": "ILE",
    "sasa": 0.0,
    "partial_charge_B": -0.06000000000000002,
    "F_metal": 0.0,
    "F_P": 0.0,
    "F_hal": 0.0,
    "total_density": 90310.0703125,
    "centroid": [
      4.640861511230469,
      -2.6064720153808594,
      1.5853134393692017
    ],
    "dipole_rho": [
      23303.27734375,
      21980.62890625,
      1318.6085205078125
    ],
    "curv_rho": 290475968.0,
    "curv_rho_failed": false,
    "gpu_density_B_requested": "vector",
    "gpu_density_B_effective": "vector",
    "gpu_density_B_fallback_from_vector": false,
    "gpu_density_A_requested": null,
    "gpu_density_A_effective": null,
    "gpu_density_A_fallback_from_vector": false,
    "xtb_A_used": false,
    "xtb_A_success": false,
    "xtb_charge_length_mismatch": false
  },
  "G:344": {
    "id": "G:344",
    "chain": "G",
    "resseq": 344,
    "resname": "TYR",
    "sasa": 0.0,
    "partial_charge_B": -0.3,
    "F_metal": 0.0,
    "F_P": 0.0,
    "F_hal": 0.0,
    "total_density": 110980.3984375,
    "centroid": [
      4.814040660858154,
      -2.3814828395843506,
      1.4691632986068726
    ],
    "dipole_rho": [
      12284.5146484375,
      15045.2841796875,
      8559.9501953125
    ],
    "curv_rho": 332775680.0,
    "curv_rho_failed": false,
    "gpu_density_B_requested": "vector",
    "gpu_density_B_effective": "vector",
    "gpu_density_B_fallback_from_vector": false,
    "gpu_density_A_requested": null,
    "gpu_density_A_effective": null,
    "gpu_density_A_fallback_from_vector": false,
    "xtb_A_used": false,
    "xtb_A_success": false,
    "xtb_charge_length_mismatch": false
  },
  "G:345": {
    "id": "G:345",
    "chain": "G",
    "resseq": 345,
    "resname": "VAL",
    "sasa": 0.0,
    "partial_charge_B": -0.06000000000000002,
    "F_metal": 0.0,
    "F_P": 0.0,
    "F_hal": 0.0,
    "total_density": 98883.5234375,
    "centroid": [
      4.765751361846924,
      -2.2633888721466064,
      1.8206638097763062
    ],
    "dipole_rho": [
      11978.4677734375,
      8157.5654296875,
      -17928.322265625
    ],
    "curv_rho": 315086464.0,
    "curv_rho_failed": false,
    "gpu_density_B_requested": "vector",
    "gpu_density_B_effective": "vector",
    "gpu_density_B_fallback_from_vector": false,
    "gpu_density_A_requested": null,
    "gpu_density_A_effective": null,
    "gpu_density_A_fallback_from_vector": false,
    "xtb_A_used": false,
    "xtb_A_success": false,
    "xtb_charge_length_mismatch": false
  },
  "G:346": {
    "id": "G:346",
    "chain": "G",
    "resseq": 346,
    "resname": "ALA",
    "sasa": 0.0,
    "partial_charge_B": -0.06000000000000002,
    "F_metal": 0.0,
    "F_P": 0.0,
    "F_hal": 0.0,
    "total_density": 102288.5,
    "centroid": [
      4.8083672523498535,
      -1.9796046018600464,
      1.8275381326675415
    ],
    "dipole_rho": [
      6088.9228515625,
      -2070.7744140625,
      -21392.826171875
    ],
    "curv_rho": 335553152.0,
    "curv_rho_failed": false,
    "gpu_density_B_requested": "vector",
    "gpu_density_B_effective": "vector",
    "gpu_density_B_fallback_from_vector": false,
    "gpu_density_A_requested": null,
    "gpu_density_A_effective": null,
    "gpu_density_A_fallback_from_vector": false,
    "xtb_A_used": false,
    "xtb_A_success": false,
    "xtb_charge_length_mismatch": false
  },
  "G:347": {
    "id": "G:347",
    "chain": "G",
    "resseq": 347,
    "resname": "ILE",
    "sasa": 0.0,
    "partial_charge_B": -0.06000000000000002,
    "F_metal": 0.0,
    "F_P": 0.0,
    "F_hal": 0.0,
    "total_density": 95679.796875,
    "centroid": [
      4.844042778015137,
      -1.9821182489395142,
      2.1097536087036133
    ],
    "dipole_rho": [
      -602.3421020507812,
      -3197.451416015625,
      -30849.23046875
    ],
    "curv_rho": 304915360.0,
    "curv_rho_failed": false,
    "gpu_density_B_requested": "vector",
    "gpu_density_B_effective": "vector",
    "gpu_density_B_fallback_from_vector": false,
    "gpu_density_A_requested": null,
    "gpu_density_A_effective": null,
    "gpu_density_A_fallback_from_vector": false,
    "xtb_A_used": false,
    "xtb_A_success": false,
    "xtb_charge_length_mismatch": false
  },
  "G:348": {
    "id": "G:348",
    "chain": "G",
    "resseq": 348,
    "resname": "VAL",
    "sasa": 0.0,
    "partial_charge_B": -0.06000000000000002,
    "F_metal": 0.0,
    "F_P": 0.0,
    "F_hal": 0.0,
    "total_density": 96120.7578125,
    "centroid": [
      4.834019660949707,
      -1.6462088823318481,
      2.070582151412964
    ],
    "dipole_rho": [
      -4529.6025390625,
      -14784.220703125,
      -35058.375
    ],
    "curv_rho": 314325760.0,
    "curv_rho_failed": false,
    "gpu_density_B_requested": "vector",
    "gpu_density_B_effective": "vector",
    "gpu_density_B_fallback_from_vector": false,
    "gpu_density_A_requested": null,
    "gpu_density_A_effective": null,
    "gpu_density_A_fallback_from_vector": false,
    "xtb_A_used": false,
    "xtb_A_success": false,
    "xtb_charge_length_mismatch": false
  },
  "G:349": {
    "id": "G:349",
    "chain": "G",
    "resseq": 349,
    "resname": "SER",
    "sasa": 0.0,
    "partial_charge_B": -0.3,
    "F_metal": 0.0,
    "F_P": 0.0,
    "F_hal": 0.0,
    "total_density": 83962.3046875,
    "centroid": [
      4.881208419799805,
      -1.4932764768600464,
      2.3156890869140625
    ],
    "dipole_rho": [
      -5087.380859375,
      -16213.95703125,
      -41210.99609375
    ],
    "curv_rho": 272792192.0,
    "curv_rho_failed": false,
    "gpu_density_B_requested": "vector",
    "gpu_density_B_effective": "vector",
    "gpu_density_B_fallback_from_vector": false,
    "gpu_density_A_requested": null,
    "gpu_density_A_effective": null,
    "gpu_density_A_fallback_from_vector": false,
    "xtb_A_used": false,
    "xtb_A_success": false,
    "xtb_charge_length_mismatch": false
  },
  "G:350": {
    "id": "G:350",
    "chain": "G",
    "resseq": 350,
    "resname": "ASP",
    "sasa": 0.09458957612514496,
    "partial_charge_B": -0.5950719056108533,
    "F_metal": 0.0,
    "F_P": 0.0,
    "F_hal": 0.0,
    "total_density": 74367.828125,
    "centroid": [
      4.838293552398682,
      -1.330257534980774,
      2.4857540130615234
    ],
    "dipole_rho": [
      -13834.7744140625,
      -25271.6875,
      -44813.76953125
    ],
    "curv_rho": 233407152.0,
    "curv_rho_failed": false,
    "gpu_density_B_requested": "vector",
    "gpu_density_B_effective": "vector",
    "gpu_density_B_fallback_from_vector": false,
    "gpu_density_A_requested": null,
    "gpu_density_A_effective": null,
    "gpu_density_A_fallback_from_vector": false,
    "xtb_A_used": false,
    "xtb_A_success": false,
    "xtb_charge_length_mismatch": false
  },
  "G:351": {
    "id": "G:351",
    "chain": "G",
    "resseq": 351,
    "resname": "ALA",
    "sasa": 0.0,
    "partial_charge_B": -0.06000000000000002,
    "F_metal": 0.0,
    "F_P": 0.0,
    "F_hal": 0.0,
    "total_density": 74321.453125,
    "centroid": [
      5.103174209594727,
      -1.3482226133346558,
      2.3906941413879395
    ],
    "dipole_rho": [
      -18188.314453125,
      -20792.361328125,
      -35722.32421875
    ],
    "curv_rho": 251419472.0,
    "curv_rho_failed": false,
    "gpu_density_B_requested": "vector",
    "gpu_density_B_effective": "vector",
    "gpu_density_B_fallback_from_vector": false,
    "gpu_density_A_requested": null,
    "gpu_density_A_effective": null,
    "gpu_density_A_fallback_from_vector": false,
    "xtb_A_used": false,
    "xtb_A_success": false,
    "xtb_charge_length_mismatch": false
  },
  "G:352": {
    "id": "G:352",
    "chain": "G",
    "resseq": 352,
    "resname": "HIS",
    "sasa": 0.0,
    "partial_charge_B": 0.29999999999999993,
    "F_metal": 0.0,
    "F_P": 0.0,
    "F_hal": 0.0,
    "total_density": 88724.6015625,
    "centroid": [
      5.136096477508545,
      -1.3659225702285767,
      2.0806708335876465
    ],
    "dipole_rho": [
      -18545.470703125,
      -25186.494140625,
      -34352.3125
    ],
    "curv_rho": 299408416.0,
    "curv_rho_failed": false,
    "gpu_density_B_requested": "vector",
    "gpu_density_B_effective": "vector",
    "gpu_density_B_fallback_from_vector": false,
    "gpu_density_A_requested": null,
    "gpu_density_A_effective": null,
    "gpu_density_A_fallback_from_vector": false,
    "xtb_A_used": false,
    "xtb_A_success": false,
    "xtb_charge_length_mismatch": false
  },
  "G:353": {
    "id": "G:353",
    "chain": "G",
    "resseq": 353,
    "resname": "ASN",
    "sasa": 0.1261194348335266,
    "partial_charge_B": -0.13631760166247506,
    "F_metal": 0.0,
    "F_P": 0.0,
    "F_hal": 0.0,
    "total_density": 74032.2734375,
    "centroid": [
      4.9012980461120605,
      -0.9941152930259705,
      2.2211174964904785
    ],
    "dipole_rho": [
      -13743.3408203125,
      -27804.876953125,
      -34447.76171875
    ],
    "curv_rho": 248857728.0,
    "curv_rho_failed": false,
    "gpu_density_B_requested": "vector",
    "gpu_density_B_effective": "vector",
    "gpu_density_B_fallback_from_vector": false,
    "gpu_density_A_requested": null,
    "gpu_density_A_effective": null,
    "gpu_density_A_fallback_from_vector": false,
    "xtb_A_used": false,
    "xtb_A_success": false,
    "xtb_charge_length_mismatch": false
  },
  "G:354": {
    "id": "G:354",
    "chain": "G",
    "resseq": 354,
    "resname": "VAL",
    "sasa": 0.0,
    "partial_charge_B": -0.06000000000000002,
    "F_metal": 0.0,
    "F_P": 0.0,
    "F_hal": 0.0,
    "total_density": 86623.703125,
    "centroid": [
      4.660444736480713,
      -1.194667100906372,
      2.0926096439361572
    ],
    "dipole_rho": [
      -5243.041015625,
      -26688.376953125,
      -31322.30859375
    ],
    "curv_rho": 283630080.0,
    "curv_rho_failed": false,
    "gpu_density_B_requested": "vector",
    "gpu_density_B_effective": "vector",
    "gpu_density_B_fallback_from_vector": false,
    "gpu_density_A_requested": null,
    "gpu_density_A_effective": null,
    "gpu_density_A_fallback_from_vector": false,
    "xtb_A_used": false,
    "xtb_A_success": false,
    "xtb_charge_length_mismatch": false
  },
  "G:355": {
    "id": "G:355",
    "chain": "G",
    "resseq": 355,
    "resname": "CYS",
    "sasa": 0.0,
    "partial_charge_B": -0.21000000000000002,
    "F_metal": 0.0,
    "F_P": 0.0,
    "F_hal": 0.0,
    "total_density": 76436.6328125,
    "centroid": [
      4.573855400085449,
      -1.2368278503417969,
      2.4070544242858887
    ],
    "dipole_rho": [
      1228.483154296875,
      -24534.451171875,
      -31999.888671875
    ],
    "curv_rho": 241752736.0,
    "curv_rho_failed": false,
    "gpu_density_B_requested": "vector",
    "gpu_density_B_effective": "vector",
    "gpu_density_B_fallback_from_vector": false,
    "gpu_density_A_requested": null,
    "gpu_density_A_effective": null,
    "gpu_density_A_fallback_from_vector": false,
    "xtb_A_used": false,
    "xtb_A_success": false,
    "xtb_charge_length_mismatch": false
  },
  "G:356": {
    "id": "G:356",
    "chain": "G",
    "resseq": 356,
    "resname": "SER",
    "sasa": 0.0,
    "partial_charge_B": -0.3,
    "F_metal": 0.0,
    "F_P": 0.0,
    "F_hal": 0.0,
    "total_density": 64787.16796875,
    "centroid": [
      4.42665958404541,
      -1.1379843950271606,
      2.5891199111938477
    ],
    "dipole_rho": [
      21.13700294494629,
      -20984.630859375,
      -37050.484375
    ],
    "curv_rho": 201811728.0,
    "curv_rho_failed": false,
    "gpu_density_B_requested": "vector",
    "gpu_density_B_effective": "vector",
    "gpu_density_B_fallback_from_vector": false,
    "gpu_density_A_requested": null,
    "gpu_density_A_effective": null,
    "gpu_density_A_fallback_from_vector": false,
    "xtb_A_used": false,
    "xtb_A_success": false,
    "xtb_charge_length_mismatch": false
  },
  "G:357": {
    "id": "G:357",
    "chain": "G",
    "resseq": 357,
    "resname": "LYS",
    "sasa": 6.516500473022461,
    "partial_charge_B": 0.29999999999999993,
    "F_metal": 0.0,
    "F_P": 0.0,
    "F_hal": 0.0,
    "total_density": 56285.046875,
    "centroid": [
      4.5849809646606445,
      -1.1842153072357178,
      2.8274147510528564
    ],
    "dipole_rho": [
      -4451.96875,
      -17042.73046875,
      -45202.953125
    ],
    "curv_rho": 174721088.0,
    "curv_rho_failed": false,
    "gpu_density_B_requested": "vector",
    "gpu_density_B_effective": "vector",
    "gpu_density_B_fallback_from_vector": false,
    "gpu_density_A_requested": null,
    "gpu_density_A_effective": null,
    "gpu_density_A_fallback_from_vector": false,
    "xtb_A_used": false,
    "xtb_A_success": false,
    "xtb_charge_length_mismatch": false
  },
  "G:358": {
    "id": "G:358",
    "chain": "G",
    "resseq": 358,
    "resname": "GLY",
    "sasa": 0.0,
    "partial_charge_B": -0.06000000000000002,
    "F_metal": 0.0,
    "F_P": 0.0,
    "F_hal": 0.0,
    "total_density": 60439.890625,
    "centroid": [
      4.481508731842041,
      -1.5063810348510742,
      2.8315868377685547
    ],
    "dipole_rho": [
      -2432.155517578125,
      -13464.8623046875,
      -39008.703125
    ],
    "curv_rho": 179815936.0,
    "curv_rho_failed": false,
    "gpu_density_B_requested": "vector",
    "gpu_density_B_effective": "vector",
    "gpu_density_B_fallback_from_vector": false,
    "gpu_density_A_requested": null,
    "gpu_density_A_effective": null,
    "gpu_density_A_fallback_from_vector": false,
    "xtb_A_used": false,
    "xtb_A_success": false,
    "xtb_charge_length_mismatch": false
  },
  "G:359": {
    "id": "G:359",
    "chain": "G",
    "resseq": 359,
    "resname": "HIS",
    "sasa": 0.0,
    "partial_charge_B": 0.29999999999999993,
    "F_metal": 0.0,
    "F_P": 0.0,
    "F_hal": 0.0,
    "total_density": 69393.921875,
    "centroid": [
      4.4839863777160645,
      -1.4459036588668823,
      2.6770312786102295
    ],
    "dipole_rho": [
      14385.06640625,
      -15336.99609375,
      -38802.23828125
    ],
    "curv_rho": 211260656.0,
    "curv_rho_failed": false,
    "gpu_density_B_requested": "vector",
    "gpu_density_B_effective": "vector",
    "gpu_density_B_fallback_from_vector": false,
    "gpu_density_A_requested": null,
    "gpu_density_A_effective": null,
    "gpu_density_A_fallback_from_vector": false,
    "xtb_A_used": false,
    "xtb_A_success": false,
    "xtb_charge_length_mismatch": false
  },
  "G:360": {
    "id": "G:360",
    "chain": "G",
    "resseq": 360,
    "resname": "TYR",
    "sasa": 0.0,
    "partial_charge_B": -0.3,
    "F_metal": 0.0,
    "F_P": 0.0,
    "F_hal": 0.0,
    "total_density": 83757.0234375,
    "centroid": [
      4.6052775382995605,
      -1.6984009742736816,
      2.4864344596862793
    ],
    "dipole_rho": [
      -2074.142333984375,
      -4779.81298828125,
      -47331.6875
    ],
    "curv_rho": 253634912.0,
    "curv_rho_failed": false,
    "gpu_density_B_requested": "vector",
    "gpu_density_B_effective": "vector",
    "gpu_density_B_fallback_from_vector": false,
    "gpu_density_A_requested": null,
    "gpu_density_A_effective": null,
    "gpu_density_A_fallback_from_vector": false,
    "xtb_A_used": false,
    "xtb_A_success": false,
    "xtb_charge_length_mismatch": false
  },
  "G:361": {
    "id": "G:361",
    "chain": "G",
    "resseq": 361,
    "resname": "LEU",
    "sasa": 0.0,
    "partial_charge_B": -0.06000000000000002,
    "F_metal": 0.0,
    "F_P": 0.0,
    "F_hal": 0.0,
    "total_density": 92594.4609375,
    "centroid": [
      4.4983415603637695,
      -1.5601836442947388,
      2.1463723182678223
    ],
    "dipole_rho": [
      8019.08544921875,
      -9044.962890625,
      -31187.208984375
    ],
    "curv_rho": 284861248.0,
    "curv_rho_failed": false,
    "gpu_density_B_requested": "vector",
    "gpu_density_B_effective": "vector",
    "gpu_density_B_fallback_from_vector": false,
    "gpu_density_A_requested": null,
    "gpu_density_A_effective": null,
    "gpu_density_A_fallback_from_vector": false,
    "xtb_A_used": false,
    "xtb_A_success": false,
    "xtb_charge_length_mismatch": false
  },
  "G:362": {
    "id": "G:362",
    "chain": "G",
    "resseq": 362,
    "resname": "ALA",
    "sasa": 0.0,
    "partial_charge_B": -0.06000000000000002,
    "F_metal": 0.0,
    "F_P": 0.0,
    "F_hal": 0.0,
    "total_density": 90924.3515625,
    "centroid": [
      4.458976745605469,
      -1.8879444599151611,
      2.085616111755371
    ],
    "dipole_rho": [
      13800.1884765625,
      1241.63037109375,
      -25359.126953125
    ],
    "curv_rho": 288527296.0,
    "curv_rho_failed": false,
    "gpu_density_B_requested": "vector",
    "gpu_density_B_effective": "vector",
    "gpu_density_B_fallback_from_vector": false,
    "gpu_density_A_requested": null,
    "gpu_density_A_effective": null,
    "gpu_density_A_fallback_from_vector": false,
    "xtb_A_used": false,
    "xtb_A_success": false,
    "xtb_charge_length_mismatch": false
  },
  "G:363": {
    "id": "G:363",
    "chain": "G",
    "resseq": 363,
    "resname": "ILE",
    "sasa": 0.0,
    "partial_charge_B": -0.06000000000000002,
    "F_metal": 0.0,
    "F_P": 0.0,
    "F_hal": 0.0,
    "total_density": 103493.6015625,
    "centroid": [
      4.555943012237549,
      -1.8854516744613647,
      1.7945303916931152
    ],
    "dipole_rho": [
      21159.771484375,
      -5379.2568359375,
      -18762.833984375
    ],
    "curv_rho": 320874592.0,
    "curv_rho_failed": false,
    "gpu_density_B_requested": "vector",
    "gpu_density_B_effective": "vector",
    "gpu_density_B_fallback_from_vector": false,
    "gpu_density_A_requested": null,
    "gpu_density_A_effective": null,
    "gpu_density_A_fallback_from_vector": false,
    "xtb_A_used": false,
    "xtb_A_success": false,
    "xtb_charge_length_mismatch": false
  },
  "G:364": {
    "id": "G:364",
    "chain": "G",
    "resseq": 364,
    "resname": "ILE",
    "sasa": 0.0,
    "partial_charge_B": -0.06000000000000002,
    "F_metal": 0.0,
    "F_P": 0.0,
    "F_hal": 0.0,
    "total_density": 93692.578125,
    "centroid": [
      4.405971527099609,
      -2.1560604572296143,
      1.758436918258667
    ],
    "dipole_rho": [
      25952.55859375,
      10593.298828125,
      -12267.919921875
    ],
    "curv_rho": 296229792.0,
    "curv_rho_failed": false,
    "gpu_density_B_requested": "vector",
    "gpu_density_B_effective": "vector",
    "gpu_density_B_fallback_from_vector": false,
    "gpu_density_A_requested": null,
    "gpu_density_A_effective": null,
    "gpu_density_A_fallback_from_vector": false,
    "xtb_A_used": false,
    "xtb_A_success": false,
    "xtb_charge_length_mismatch": false
  },
  "G:365": {
    "id": "G:365",
    "chain": "G",
    "resseq": 365,
    "resname": "SER",
    "sasa": 0.0,
    "partial_charge_B": -0.3,
    "F_metal": 0.0,
    "F_P": 0.0,
    "F_hal": 0.0,
    "total_density": 95225.203125,
    "centroid": [
      4.504078388214111,
      -2.2183947563171387,
      1.4721734523773193
    ],
    "dipole_rho": [
      21872.783203125,
      7020.2119140625,
      1789.3094482421875
    ],
    "curv_rho": 311646016.0,
    "curv_rho_failed": false,
    "gpu_density_B_requested": "vector",
    "gpu_density_B_effective": "vector",
    "gpu_density_B_fallback_from_vector": false,
    "gpu_density_A_requested": null,
    "gpu_density_A_effective": null,
    "gpu_density_A_fallback_from_vector": false,
    "xtb_A_used": false,
    "xtb_A_success": false,
    "xtb_charge_length_mismatch": false
  },
  "G:366": {
    "id": "G:366",
    "chain": "G",
    "resseq": 366,
    "resname": "THR",
    "sasa": 0.0,
    "partial_charge_B": -0.3,
    "F_metal": 0.0,
    "F_P": 0.0,
    "F_hal": 0.0,
    "total_density": 85395.0546875,
    "centroid": [
      4.3773112297058105,
      -2.3978850841522217,
      1.2998690605163574
    ],
    "dipole_rho": [
      25419.44921875,
      16544.703125,
      7715.859375
    ],
    "curv_rho": 274691264.0,
    "curv_rho_failed": false,
    "gpu_density_B_requested": "vector",
    "gpu_density_B_effective": "vector",
    "gpu_density_B_fallback_from_vector": false,
    "gpu_density_A_requested": null,
    "gpu_density_A_effective": null,
    "gpu_density_A_fallback_from_vector": false,
    "xtb_A_used": false,
    "xtb_A_success": false,
    "xtb_charge_length_mismatch": false
  },
  "G:367": {
    "id": "G:367",
    "chain": "G",
    "resseq": 367,
    "resname": "ILE",
    "sasa": 0.0,
    "partial_charge_B": -0.06000000000000002,
    "F_metal": 0.0,
    "F_P": 0.0,
    "F_hal": 0.0,
    "total_density": 81813.84375,
    "centroid": [
      4.413393497467041,
      -2.36403226852417,
      1.0007071495056152
    ],
    "dipole_rho": [
      29134.419921875,
      23253.98828125,
      16363.3427734375
    ],
    "curv_rho": 264320608.0,
    "curv_rho_failed": false,
    "gpu_density_B_requested": "vector",
    "gpu_density_B_effective": "vector",
    "gpu_density_B_fallback_from_vector": false,
    "gpu_density_A_requested": null,
    "gpu_density_A_effective": null,
    "gpu_density_A_fallback_from_vector": false,
    "xtb_A_used": false,
    "xtb_A_success": false,
    "xtb_charge_length_mismatch": false
  },
  "G:368": {
    "id": "G:368",
    "chain": "G",
    "resseq": 368,
    "resname": "ILE",
    "sasa": 0.0,
    "partial_charge_B": -0.06000000000000002,
    "F_metal": 0.0,
    "F_P": 0.0,
    "F_hal": 0.0,
    "total_density": 68818.8125,
    "centroid": [
      4.014861583709717,
      -2.345109462738037,
      1.0948644876480103
    ],
    "dipole_rho": [
      29734.8359375,
      22846.322265625,
      15833.6376953125
    ],
    "curv_rho": 218420608.0,
    "curv_rho_failed": false,
    "gpu_density_B_requested": "vector",
    "gpu_density_B_effective": "vector",
    "gpu_density_B_fallback_from_vector": false,
    "gpu_density_A_requested": null,
    "gpu_density_A_effective": null,
    "gpu_density_A_fallback_from_vector": false,
    "xtb_A_used": false,
    "xtb_A_success": false,
    "xtb_charge_length_mismatch": false
  },
  "G:369": {
    "id": "G:369",
    "chain": "G",
    "resseq": 369,
    "resname": "GLU",
    "sasa": 0.0,
    "partial_charge_B": -0.54,
    "F_metal": 0.0,
    "F_P": 0.0,
    "F_hal": 0.0,
    "total_density": 61311.44921875,
    "centroid": [
      4.20246696472168,
      -2.8247580528259277,
      1.169950008392334
    ],
    "dipole_rho": [
      32573.4375,
      24531.23828125,
      19296.427734375
    ],
    "curv_rho": 204202592.0,
    "curv_rho_failed": false,
    "gpu_density_B_requested": "vector",
    "gpu_density_B_effective": "vector",
    "gpu_density_B_fallback_from_vector": false,
    "gpu_density_A_requested": null,
    "gpu_density_A_effective": null,
    "gpu_density_A_fallback_from_vector": false,
    "xtb_A_used": false,
    "xtb_A_success": false,
    "xtb_charge_length_mismatch": false
  },
  "G:370": {
    "id": "G:370",
    "chain": "G",
    "resseq": 370,
    "resname": "THR",
    "sasa": 0.0,
    "partial_charge_B": -0.3,
    "F_metal": 0.0,
    "F_P": 0.0,
    "F_hal": 0.0,
    "total_density": 47330.46484375,
    "centroid": [
      3.782780885696411,
      -2.7863736152648926,
      1.1824767589569092
    ],
    "dipole_rho": [
      26011.2421875,
      15797.4267578125,
      8635.3662109375
    ],
    "curv_rho": 140862528.0,
    "curv_rho_failed": false,
    "gpu_density_B_requested": "vector",
    "gpu_density_B_effective": "vector",
    "gpu_density_B_fallback_from_vector": false,
    "gpu_density_A_requested": null,
    "gpu_density_A_effective": null,
    "gpu_density_A_fallback_from_vector": false,
    "xtb_A_used": false,
    "xtb_A_success": false,
    "xtb_charge_length_mismatch": false
  },
  "G:371": {
    "id": "G:371",
    "chain": "G",
    "resseq": 371,
    "resname": "ASP",
    "sasa": 5.197378635406494,
    "partial_charge_B": -1.35,
    "F_metal": 0.0,
    "F_P": 0.0,
    "F_hal": 0.0,
    "total_density": 38297.75,
    "centroid": [
      3.436357259750366,
      -2.632322072982788,
      1.2507476806640625
    ],
    "dipole_rho": [
      24356.693359375,
      17196.275390625,
      9838.60546875
    ],
    "curv_rho": 107357848.0,
    "curv_rho_failed": false,
    "gpu_density_B_requested": "vector",
    "gpu_density_B_effective": "vector",
    "gpu_density_B_fallback_from_vector": false,
    "gpu_density_A_requested": null,
    "gpu_density_A_effective": null,
    "gpu_density_A_fallback_from_vector": false,
    "xtb_A_used": false,
    "xtb_A_success": false,
    "xtb_charge_length_mismatch": false
  },
  "G:372": {
    "id": "G:372",
    "chain": "G",
    "resseq": 372,
    "resname": "LYS",
    "sasa": 6.232605934143066,
    "partial_charge_B": 0.29999999999999993,
    "F_metal": 0.0,
    "F_P": 0.0,
    "F_hal": 0.0,
    "total_density": 46295.07421875,
    "centroid": [
      3.6514527797698975,
      -2.630857229232788,
      1.4693375825881958
    ],
    "dipole_rho": [
      37904.734375,
      19066.291015625,
      3777.353515625
    ],
    "curv_rho": 152090464.0,
    "curv_rho_failed": false,
    "gpu_density_B_requested": "vector",
    "gpu_density_B_effective": "vector",
    "gpu_density_B_fallback_from_vector": false,
    "gpu_density_A_requested": null,
    "gpu_density_A_effective": null,
    "gpu_density_A_fallback_from_vector": false,
    "xtb_A_used": false,
    "xtb_A_success": false,
    "xtb_charge_length_mismatch": false
  },
  "G:373": {
    "id": "G:373",
    "chain": "G",
    "resseq": 373,
    "resname": "PRO",
    "sasa": 0.0,
    "partial_charge_B": -0.06000000000000002,
    "F_metal": 0.0,
    "F_P": 0.0,
    "F_hal": 0.0,
    "total_density": 58428.46875,
    "centroid": [
      3.7629737854003906,
      -2.4039337635040283,
      1.3994150161743164
    ],
    "dipole_rho": [
      31597.4296875,
      15090.0869140625,
      5011.54443359375
    ],
    "curv_rho": 177693264.0,
    "curv_rho_failed": false,
    "gpu_density_B_requested": "vector",
    "gpu_density_B_effective": "vector",
    "gpu_density_B_fallback_from_vector": false,
    "gpu_density_A_requested": null,
    "gpu_density_A_effective": null,
    "gpu_density_A_fallback_from_vector": false,
    "xtb_A_used": false,
    "xtb_A_success": false,
    "xtb_charge_length_mismatch": false
  },
  "G:374": {
    "id": "G:374",
    "chain": "G",
    "resseq": 374,
    "resname": "HIS",
    "sasa": 0.031651873141527176,
    "partial_charge_B": 0.3102379672585032,
    "F_metal": 0.0,
    "F_P": 0.0,
    "F_hal": 0.0,
    "total_density": 59229.12890625,
    "centroid": [
      3.7309045791625977,
      -2.4155919551849365,
      1.6867519617080688
    ],
    "dipole_rho": [
      39845.453125,
      13598.8974609375,
      -1381.1241455078125
    ],
    "curv_rho": 180391696.0,
    "curv_rho_failed": false,
    "gpu_density_B_requested": "vector",
    "gpu_density_B_effective": "vector",
    "gpu_density_B_fallback_from_vector": false,
    "gpu_density_A_requested": null,
    "gpu_density_A_effective": null,
    "gpu_density_A_fallback_from_vector": false,
    "xtb_A_used": false,
    "xtb_A_success": false,
    "xtb_charge_length_mismatch": false
  },
  "G:375": {
    "id": "G:375",
    "chain": "G",
    "resseq": 375,
    "resname": "ILE",
    "sasa": 0.7421056628227234,
    "partial_charge_B": -0.10800760728666518,
    "F_metal": 0.0,
    "F_P": 0.0,
    "F_hal": 0.0,
    "total_density": 54582.73828125,
    "centroid": [
      3.8430004119873047,
      -2.687917947769165,
      1.7466002702713013
    ],
    "dipole_rho": [
      36968.23828125,
      19099.544921875,
      -1940.406494140625
    ],
    "curv_rho": 172240448.0,
    "curv_rho_failed": false,
    "gpu_density_B_requested": "vector",
    "gpu_density_B_effective": "vector",
    "gpu_density_B_fallback_from_vector": false,
    "gpu_density_A_requested": null,
    "gpu_density_A_effective": null,
    "gpu_density_A_fallback_from_vector": false,
    "xtb_A_used": false,
    "xtb_A_success": false,
    "xtb_charge_length_mismatch": false
  },
  "G:376": {
    "id": "G:376",
    "chain": "G",
    "resseq": 376,
    "resname": "GLU",
    "sasa": 0.0,
    "partial_charge_B": -0.54,
    "F_metal": 0.0,
    "F_P": 0.0,
    "F_hal": 0.0,
    "total_density": 66601.1015625,
    "centroid": [
      3.995535135269165,
      -2.65226149559021,
      1.4774727821350098
    ],
    "dipole_rho": [
      28872.435546875,
      23281.123046875,
      3092.922119140625
    ],
    "curv_rho": 195931184.0,
    "curv_rho_failed": false,
    "gpu_density_B_requested": "vector",
    "gpu_density_B_effective": "vector",
    "gpu_density_B_fallback_from_vector": false,
    "gpu_density_A_requested": null,
    "gpu_density_A_effective": null,
    "gpu_density_A_fallback_from_vector": false,
    "xtb_A_used": false,
    "xtb_A_success": false,
    "xtb_charge_length_mismatch": false
  },
  "G:377": {
    "id": "G:377",
    "chain": "G",
    "resseq": 377,
    "resname": "LEU",
    "sasa": 0.0,
    "partial_charge_B": -0.06000000000000002,
    "F_metal": 0.0,
    "F_P": 0.0,
    "F_hal": 0.0,
    "total_density": 74190.9375,
    "centroid": [
      4.111628532409668,
      -2.445222854614258,
      1.7225675582885742
    ],
    "dipole_rho": [
      28032.3515625,
      19019.021484375,
      -7731.2421875
    ],
    "curv_rho": 236705216.0,
    "curv_rho_failed": false,
    "gpu_density_B_requested": "vector",
    "gpu_density_B_effective": "vector",
    "gpu_density_B_fallback_from_vector": false,
    "gpu_density_A_requested": null,
    "gpu_density_A_effective": null,
    "gpu_density_A_fallback_from_vector": false,
    "xtb_A_used": false,
    "xtb_A_success": false,
    "xtb_charge_length_mismatch": false
  },
  "G:378": {
    "id": "G:378",
    "chain": "G",
    "resseq": 378,
    "resname": "GLU",
    "sasa": 1.103545069694519,
    "partial_charge_B": -1.1825055741357025,
    "F_metal": 0.0,
    "F_P": 0.0,
    "F_hal": 0.0,
    "total_density": 61337.2890625,
    "centroid": [
      3.9935975074768066,
      -2.622196674346924,
      2.0130748748779297
    ],
    "dipole_rho": [
      29128.904296875,
      23124.34375,
      -15410.1513671875
    ],
    "curv_rho": 186041856.0,
    "curv_rho_failed": false,
    "gpu_density_B_requested": "vector",
    "gpu_density_B_effective": "vector",
    "gpu_density_B_fallback_from_vector": false,
    "gpu_density_A_requested": null,
    "gpu_density_A_effective": null,
    "gpu_density_A_fallback_from_vector": false,
    "xtb_A_used": false,
    "xtb_A_success": false,
    "xtb_charge_length_mismatch": false
  },
  "G:379": {
    "id": "G:379",
    "chain": "G",
    "resseq": 379,
    "resname": "PRO",
    "sasa": 0.0,
    "partial_charge_B": -0.06000000000000002,
    "F_metal": 0.0,
    "F_P": 0.0,
    "F_hal": 0.0,
    "total_density": 68987.921875,
    "centroid": [
      4.291670799255371,
      -2.7926957607269287,
      1.980503797531128
    ],
    "dipole_rho": [
      25115.490234375,
      26329.041015625,
      -12267.7734375
    ],
    "curv_rho": 208045888.0,
    "curv_rho_failed": false,
    "gpu_density_B_requested": "vector",
    "gpu_density_B_effective": "vector",
    "gpu_density_B_fallback_from_vector": false,
    "gpu_density_A_requested": null,
    "gpu_density_A_effective": null,
    "gpu_density_A_fallback_from_vector": false,
    "xtb_A_used": false,
    "xtb_A_success": false,
    "xtb_charge_length_mismatch": false
  },
  "G:380": {
    "id": "G:380",
    "chain": "G",
    "resseq": 380,
    "resname": "ALA",
    "sasa": 0.0,
    "partial_charge_B": -0.06000000000000002,
    "F_metal": 0.0,
    "F_P": 0.0,
    "F_hal": 0.0,
    "total_density": 76338.4765625,
    "centroid": [
      4.37666130065918,
      -2.5705220699310303,
      2.0074996948242188
    ],
    "dipole_rho": [
      22072.6640625,
      18114.990234375,
      -17536.5078125
    ],
    "curv_rho": 244689504.0,
    "curv_rho_failed": false,
    "gpu_density_B_requested": "vector",
    "gpu_density_B_effective": "vector",
    "gpu_density_B_fallback_from_vector": false,
    "gpu_density_A_requested": null,
    "gpu_density_A_effective": null,
    "gpu_density_A_fallback_from_vector": false,
    "xtb_A_used": false,
    "xtb_A_success": false,
    "xtb_charge_length_mismatch": false
  },
  "G:381": {
    "id": "G:381",
    "chain": "G",
    "resseq": 381,
    "resname": "PHE",
    "sasa": 0.0,
    "partial_charge_B": -0.06000000000000002,
    "F_metal": 0.0,
    "F_P": 0.0,
    "F_hal": 0.0,
    "total_density": 71967.8828125,
    "centroid": [
      4.078916549682617,
      -2.355177164077759,
      2.1040761470794678
    ],
    "dipole_rho": [
      25110.064453125,
      16944.201171875,
      -17127.486328125
    ],
    "curv_rho": 217324928.0,
    "curv_rho_failed": false,
    "gpu_density_B_requested": "vector",
    "gpu_density_B_effective": "vector",
    "gpu_density_B_fallback_from_vector": false,
    "gpu_density_A_requested": null,
    "gpu_density_A_effective": null,
    "gpu_density_A_fallback_from_vector": false,
    "xtb_A_used": false,
    "xtb_A_success": false,
    "xtb_charge_length_mismatch": false
  },
  "G:382": {
    "id": "G:382",
    "chain": "G",
    "resseq": 382,
    "resname": "LYS",
    "sasa": 2.239561080932617,
    "partial_charge_B": 0.29999999999999993,
    "F_metal": 0.0,
    "F_P": 0.0,
    "F_hal": 0.0,
    "total_density": 66701.6796875,
    "centroid": [
      4.225844383239746,
      -2.700024127960205,
      2.2592406272888184
    ],
    "dipole_rho": [
      24303.8515625,
      28629.6953125,
      -23682.306640625
    ],
    "curv_rho": 198881200.0,
    "curv_rho_failed": false,
    "gpu_density_B_requested": "vector",
    "gpu_density_B_effective": "vector",
    "gpu_density_B_fallback_from_vector": false,
    "gpu_density_A_requested": null,
    "gpu_density_A_effective": null,
    "gpu_density_A_fallback_from_vector": false,
    "xtb_A_used": false,
    "xtb_A_success": false,
    "xtb_charge_length_mismatch": false
  },
  "G:383": {
    "id": "G:383",
    "chain": "G",
    "resseq": 383,
    "resname": "LEU",
    "sasa": 0.0,
    "partial_charge_B": -0.06000000000000002,
    "F_metal": 0.0,
    "F_P": 0.0,
    "F_hal": 0.0,
    "total_density": 74552.84375,
    "centroid": [
      4.555634021759033,
      -2.6763195991516113,
      2.2294349670410156
    ],
    "dipole_rho": [
      14576.6435546875,
      16614.5234375,
      -29796.20703125
    ],
    "curv_rho": 231754416.0,
    "curv_rho_failed": false,
    "gpu_density_B_requested": "vector",
    "gpu_density_B_effective": "vector",
    "gpu_density_B_fallback_from_vector": false,
    "gpu_density_A_requested": null,
    "gpu_density_A_effective": null,
    "gpu_density_A_fallback_from_vector": false,
    "xtb_A_used": false,
    "xtb_A_success": false,
    "xtb_charge_length_mismatch": false
  },
  "G:384": {
    "id": "G:384",
    "chain": "G",
    "resseq": 384,
    "resname": "LEU",
    "sasa": 0.0,
    "partial_charge_B": -0.06000000000000002,
    "F_metal": 0.0,
    "F_P": 0.0,
    "F_hal": 0.0,
    "total_density": 76475.53125,
    "centroid": [
      4.412815093994141,
      -2.3054490089416504,
      2.332318067550659
    ],
    "dipole_rho": [
      16285.6083984375,
      11635.84765625,
      -32982.5234375
    ],
    "curv_rho": 240891536.0,
    "curv_rho_failed": false,
    "gpu_density_B_requested": "vector",
    "gpu_density_B_effective": "vector",
    "gpu_density_B_fallback_from_vector": false,
    "gpu_density_A_requested": null,
    "gpu_density_A_effective": null,
    "gpu_density_A_fallback_from_vector": false,
    "xtb_A_used": false,
    "xtb_A_success": false,
    "xtb_charge_length_mismatch": false
  },
  "G:385": {
    "id": "G:385",
    "chain": "G",
    "resseq": 385,
    "resname": "GLY",
    "sasa": 0.0,
    "partial_charge_B": -0.06000000000000002,
    "F_metal": 0.0,
    "F_P": 0.0,
    "F_hal": 0.0,
    "total_density": 59727.3359375,
    "centroid": [
      4.226339817047119,
      -2.3250980377197266,
      2.5759880542755127
    ],
    "dipole_rho": [
      14708.7802734375,
      13467.115234375,
      -30851.357421875
    ],
    "curv_rho": 190798096.0,
    "curv_rho_failed": false,
    "gpu_density_B_requested": "vector",
    "gpu_density_B_effective": "vector",
    "gpu_density_B_fallback_from_vector": false,
    "gpu_density_A_requested": null,
    "gpu_density_A_effective": null,
    "gpu_density_A_fallback_from_vector": false,
    "xtb_A_used": false,
    "xtb_A_success": false,
    "xtb_charge_length_mismatch": false
  },
  "G:386": {
    "id": "G:386",
    "chain": "G",
    "resseq": 386,
    "resname": "PRO",
    "sasa": 3.9686520099639893,
    "partial_charge_B": -0.15000000000000005,
    "F_metal": 0.0,
    "F_P": 0.0,
    "F_hal": 0.0,
    "total_density": 55174.6875,
    "centroid": [
      4.133056163787842,
      -2.1595044136047363,
      2.724104642868042
    ],
    "dipole_rho": [
      17549.41796875,
      10707.5966796875,
      -32147.697265625
    ],
    "curv_rho": 170758784.0,
    "curv_rho_failed": false,
    "gpu_density_B_requested": "vector",
    "gpu_density_B_effective": "vector",
    "gpu_density_B_fallback_from_vector": false,
    "gpu_density_A_requested": null,
    "gpu_density_A_effective": null,
    "gpu_density_A_fallback_from_vector": false,
    "xtb_A_used": false,
    "xtb_A_success": false,
    "xtb_charge_length_mismatch": false
  },
  "G:387": {
    "id": "G:387",
    "chain": "G",
    "resseq": 387,
    "resname": "ILE",
    "sasa": 0.15764929354190826,
    "partial_charge_B": -0.07019850103904691,
    "F_metal": 0.0,
    "F_P": 0.0,
    "F_hal": 0.0,
    "total_density": 65118.56640625,
    "centroid": [
      3.989687919616699,
      -2.058901786804199,
      2.4371814727783203
    ],
    "dipole_rho": [
      21883.1328125,
      5685.5556640625,
      -30080.287109375
    ],
    "curv_rho": 194853760.0,
    "curv_rho_failed": false,
    "gpu_density_B_requested": "vector",
    "gpu_density_B_effective": "vector",
    "gpu_density_B_fallback_from_vector": false,
    "gpu_density_A_requested": null,
    "gpu_density_A_effective": null,
    "gpu_density_A_fallback_from_vector": false,
    "xtb_A_used": false,
    "xtb_A_success": false,
    "xtb_charge_length_mismatch": false
  },
  "G:388": {
    "id": "G:388",
    "chain": "G",
    "resseq": 388,
    "resname": "GLU",
    "sasa": 0.03152985870838165,
    "partial_charge_B": -0.5583573018702844,
    "F_metal": 0.0,
    "F_P": 0.0,
    "F_hal": 0.0,
    "total_density": 58792.26953125,
    "centroid": [
      3.856492519378662,
      -1.7140454053878784,
      2.621391534805298
    ],
    "dipole_rho": [
      17971.6953125,
      1838.8240966796875,
      -32592.30078125
    ],
    "curv_rho": 168520336.0,
    "curv_rho_failed": false,
    "gpu_density_B_requested": "vector",
    "gpu_density_B_effective": "vector",
    "gpu_density_B_fallback_from_vector": false,
    "gpu_density_A_requested": null,
    "gpu_density_A_effective": null,
    "gpu_density_A_fallback_from_vector": false,
    "xtb_A_used": false,
    "xtb_A_success": false,
    "xtb_charge_length_mismatch": false
  },
  "G:389": {
    "id": "G:389",
    "chain": "G",
    "resseq": 389,
    "resname": "GLU",
    "sasa": 0.03152985870838165,
    "partial_charge_B": -0.5583573018702844,
    "F_metal": 0.0,
    "F_P": 0.0,
    "F_hal": 0.0,
    "total_density": 64901.35546875,
    "centroid": [
      3.7908260822296143,
      -1.6508182287216187,
      2.342193603515625
    ],
    "dipole_rho": [
      29420.740234375,
      -3494.302978515625,
      -21854.865234375
    ],
    "curv_rho": 189498800.0,
    "curv_rho_failed": false,
    "gpu_density_B_requested": "vector",
    "gpu_density_B_effective": "vector",
    "gpu_density_B_fallback_from_vector": false,
    "gpu_density_A_requested": null,
    "gpu_density_A_effective": null,
    "gpu_density_A_fallback_from_vector": false,
    "xtb_A_used": false,
    "xtb_A_success": false,
    "xtb_charge_length_mismatch": false
  },
  "G:390": {
    "id": "G:390",
    "chain": "G",
    "resseq": 390,
    "resname": "LYS",
    "sasa": 0.031651873141527176,
    "partial_charge_B": 0.12409518690340128,
    "F_metal": 0.0,
    "F_P": 0.0,
    "F_hal": 0.0,
    "total_density": 76750.8203125,
    "centroid": [
      3.8135650157928467,
      -1.8015841245651245,
      2.098639488220215
    ],
    "dipole_rho": [
      32485.95703125,
      12873.19921875,
      -20805.822265625
    ],
    "curv_rho": 214886112.0,
    "curv_rho_failed": false,
    "gpu_density_B_requested": "vector",
    "gpu_density_B_effective": "vector",
    "gpu_density_B_fallback_from_vector": false,
    "gpu_density_A_requested": null,
    "gpu_density_A_effective": null,
    "gpu_density_A_fallback_from_vector": false,
    "xtb_A_used": false,
    "xtb_A_success": false,
    "xtb_charge_length_mismatch": false
  },
  "G:391": {
    "id": "G:391",
    "chain": "G",
    "resseq": 391,
    "resname": "PHE",
    "sasa": 0.0,
    "partial_charge_B": -0.06000000000000002,
    "F_metal": 0.0,
    "F_P": 0.0,
    "F_hal": 0.0,
    "total_density": 81676.4375,
    "centroid": [
      3.91694974899292,
      -1.5246806144714355,
      1.9417976140975952
    ],
    "dipole_rho": [
      35262.26953125,
      -8270.7578125,
      -18902.35546875
    ],
    "curv_rho": 239101728.0,
    "curv_rho_failed": false,
    "gpu_density_B_requested": "vector",
    "gpu_density_B_effective": "vector",
    "gpu_density_B_fallback_from_vector": false,
    "gpu_density_A_requested": null,
    "gpu_density_A_effective": null,
    "gpu_density_A_fallback_from_vector": false,
    "xtb_A_used": false,
    "xtb_A_success": false,
    "xtb_charge_length_mismatch": false
  },
  "G:392": {
    "id": "G:392",
    "chain": "G",
    "resseq": 392,
    "resname": "MET",
    "sasa": 0.0,
    "partial_charge_B": -0.21000000000000002,
    "F_metal": 0.0,
    "F_P": 0.0,
    "F_hal": 0.0,
    "total_density": 73598.3984375,
    "centroid": [
      3.7854671478271484,
      -1.8281183242797852,
      1.743566632270813
    ],
    "dipole_rho": [
      33643.078125,
      5768.7587890625,
      -2778.039794921875
    ],
    "curv_rho": 227533584.0,
    "curv_rho_failed": false,
    "gpu_density_B_requested": "vector",
    "gpu_density_B_effective": "vector",
    "gpu_density_B_fallback_from_vector": false,
    "gpu_density_A_requested": null,
    "gpu_density_A_effective": null,
    "gpu_density_A_fallback_from_vector": false,
    "xtb_A_used": false,
    "xtb_A_success": false,
    "xtb_charge_length_mismatch": false
  },
  "G:393": {
    "id": "G:393",
    "chain": "G",
    "resseq": 393,
    "resname": "GLY",
    "sasa": 0.0,
    "partial_charge_B": -0.06000000000000002,
    "F_metal": 0.0,
    "F_P": 0.0,
    "F_hal": 0.0,
    "total_density": 76012.296875,
    "centroid": [
      3.892482042312622,
      -1.7849444150924683,
      1.3764885663986206
    ],
    "dipole_rho": [
      34405.5859375,
      1781.0467529296875,
      812.4559936523438
    ],
    "curv_rho": 246599344.0,
    "curv_rho_failed": false,
    "gpu_density_B_requested": "vector",
    "gpu_density_B_effective": "vector",
    "gpu_density_B_fallback_from_vector": false,
    "gpu_density_A_requested": null,
    "gpu_density_A_effective": null,
    "gpu_density_A_fallback_from_vector": false,
    "xtb_A_used": false,
    "xtb_A_success": false,
    "xtb_charge_length_mismatch": false
  },
  "G:394": {
    "id": "G:394",
    "chain": "G",
    "resseq": 394,
    "resname": "ILE",
    "sasa": 0.0,
    "partial_charge_B": -0.06000000000000002,
    "F_metal": 0.0,
    "F_P": 0.0,
    "F_hal": 0.0,
    "total_density": 74379.546875,
    "centroid": [
      3.849809169769287,
      -1.8347842693328857,
      1.1454182863235474
    ],
    "dipole_rho": [
      38586.0,
      8848.6318359375,
      9639.08984375
    ],
    "curv_rho": 230917616.0,
    "curv_rho_failed": false,
    "gpu_density_B_requested": "vector",
    "gpu_density_B_effective": "vector",
    "gpu_density_B_fallback_from_vector": false,
    "gpu_density_A_requested": null,
    "gpu_density_A_effective": null,
    "gpu_density_A_fallback_from_vector": false,
    "xtb_A_used": false,
    "xtb_A_success": false,
    "xtb_charge_length_mismatch": false
  },
  "G:395": {
    "id": "G:395",
    "chain": "G",
    "resseq": 395,
    "resname": "ALA",
    "sasa": 0.0,
    "partial_charge_B": -0.06000000000000002,
    "F_metal": 0.0,
    "F_P": 0.0,
    "F_hal": 0.0,
    "total_density": 77668.28125,
    "centroid": [
      4.035112380981445,
      -1.7630560398101807,
      0.8611670136451721
    ],
    "dipole_rho": [
      31375.783203125,
      4438.29931640625,
      10055.4794921875
    ],
    "curv_rho": 254906896.0,
    "curv_rho_failed": false,
    "gpu_density_B_requested": "vector",
    "gpu_density_B_effective": "vector",
    "gpu_density_B_fallback_from_vector": false,
    "gpu_density_A_requested": null,
    "gpu_density_A_effective": null,
    "gpu_density_A_fallback_from_vector": false,
    "xtb_A_used": false,
    "xtb_A_success": false,
    "xtb_charge_length_mismatch": false
  },
  "G:396": {
    "id": "G:396",
    "chain": "G",
    "resseq": 396,
    "resname": "GLU",
    "sasa": 1.544963002204895,
    "partial_charge_B": -1.35,
    "F_metal": 0.0,
    "F_P": 0.0,
    "F_hal": 0.0,
    "total_density": 71841.59375,
    "centroid": [
      3.999333143234253,
      -1.74923837184906,
      0.5823046565055847
    ],
    "dipole_rho": [
      33620.2734375,
      10561.1494140625,
      24527.857421875
    ],
    "curv_rho": 233152160.0,
    "curv_rho_failed": false,
    "gpu_density_B_requested": "vector",
    "gpu_density_B_effective": "vector",
    "gpu_density_B_fallback_from_vector": false,
    "gpu_density_A_requested": null,
    "gpu_density_A_effective": null,
    "gpu_density_A_fallback_from_vector": false,
    "xtb_A_used": false,
    "xtb_A_success": false,
    "xtb_charge_length_mismatch": false
  },
  "G:397": {
    "id": "G:397",
    "chain": "G",
    "resseq": 397,
    "resname": "LEU",
    "sasa": 0.0,
    "partial_charge_B": -0.06000000000000002,
    "F_metal": 0.0,
    "F_P": 0.0,
    "F_hal": 0.0,
    "total_density": 83292.015625,
    "centroid": [
      4.347259044647217,
      -1.7919460535049438,
      0.5670918822288513
    ],
    "dipole_rho": [
      28309.658203125,
      14473.3349609375,
      24209.1875
    ],
    "curv_rho": 276985728.0,
    "curv_rho_failed": false,
    "gpu_density_B_requested": "vector",
    "gpu_density_B_effective": "vector",
    "gpu_density_B_fallback_from_vector": false,
    "gpu_density_A_requested": null,
    "gpu_density_A_effective": null,
    "gpu_density_A_fallback_from_vector": false,
    "xtb_A_used": false,
    "xtb_A_success": false,
    "xtb_charge_length_mismatch": false
  },
  "G:398": {
    "id": "G:398",
    "chain": "G",
    "resseq": 398,
    "resname": "PHE",
    "sasa": 0.0,
    "partial_charge_B": -0.06000000000000002,
    "F_metal": 0.0,
    "F_P": 0.0,
    "F_hal": 0.0,
    "total_density": 80836.1015625,
    "centroid": [
      4.339954853057861,
      -1.4942479133605957,
      0.208847314119339
    ],
    "dipole_rho": [
      40083.703125,
      13294.408203125,
      23483.0390625
    ],
    "curv_rho": 251905312.0,
    "curv_rho_failed": false,
    "gpu_density_B_requested": "vector",
    "gpu_density_B_effective": "vector",
    "gpu_density_B_fallback_from_vector": false,
    "gpu_density_A_requested": null,
    "gpu_density_A_effective": null,
    "gpu_density_A_fallback_from_vector": false,
    "xtb_A_used": false,
    "xtb_A_success": false,
    "xtb_charge_length_mismatch": false
  },
  "G:399": {
    "id": "G:399",
    "chain": "G",
    "resseq": 399,
    "resname": "GLU",
    "sasa": 0.0,
    "partial_charge_B": -0.54,
    "F_metal": 0.0,
    "F_P": 0.0,
    "F_hal": 0.0,
    "total_density": 70730.609375,
    "centroid": [
      4.484603404998779,
      -1.638350248336792,
      -0.06352636963129044
    ],
    "dipole_rho": [
      13975.7978515625,
      18292.119140625,
      28003.533203125
    ],
    "curv_rho": 216783712.0,
    "curv_rho_failed": false,
    "gpu_density_B_requested": "vector",
    "gpu_density_B_effective": "vector",
    "gpu_density_B_fallback_from_vector": false,
    "gpu_density_A_requested": null,
    "gpu_density_A_effective": null,
    "gpu_density_A_fallback_from_vector": false,
    "xtb_A_used": false,
    "xtb_A_success": false,
    "xtb_charge_length_mismatch": false
  },
  "G:400": {
    "id": "G:400",
    "chain": "G",
    "resseq": 400,
    "resname": "PRO",
    "sasa": 0.0,
    "partial_charge_B": -0.06000000000000002,
    "F_metal": 0.0,
    "F_P": 0.0,
    "F_hal": 0.0,
    "total_density": 70156.453125,
    "centroid": [
      4.617269039154053,
      -1.3790338039398193,
      -0.27038511633872986
    ],
    "dipole_rho": [
      13887.853515625,
      14283.494140625,
      28331.224609375
    ],
    "curv_rho": 206958720.0,
    "curv_rho_failed": false,
    "gpu_density_B_requested": "vector",
    "gpu_density_B_effective": "vector",
    "gpu_density_B_fallback_from_vector": false,
    "gpu_density_A_requested": null,
    "gpu_density_A_effective": null,
    "gpu_density_A_fallback_from_vector": false,
    "xtb_A_used": false,
    "xtb_A_success": false,
    "xtb_charge_length_mismatch": false
  },
  "G:401": {
    "id": "G:401",
    "chain": "G",
    "resseq": 401,
    "resname": "ARG",
    "sasa": 3.4184021949768066,
    "partial_charge_B": 1.2,
    "F_metal": 0.0,
    "F_P": 0.0,
    "F_hal": 0.0,
    "total_density": 57478.53515625,
    "centroid": [
      4.394730091094971,
      -1.3996995687484741,
      -0.5711361765861511
    ],
    "dipole_rho": [
      25467.865234375,
      15621.111328125,
      26667.4375
    ],
    "curv_rho": 151985808.0,
    "curv_rho_failed": false,
    "gpu_density_B_requested": "vector",
    "gpu_density_B_effective": "vector",
    "gpu_density_B_fallback_from_vector": false,
    "gpu_density_A_requested": null,
    "gpu_density_A_effective": null,
    "gpu_density_A_fallback_from_vector": false,
    "xtb_A_used": false,
    "xtb_A_success": false,
    "xtb_charge_length_mismatch": false
  },
  "G:402": {
    "id": "G:402",
    "chain": "G",
    "resseq": 402,
    "resname": "GLU",
    "sasa": 0.0,
    "partial_charge_B": -0.54,
    "F_metal": 0.0,
    "F_P": 0.0,
    "F_hal": 0.0,
    "total_density": 57876.91796875,
    "centroid": [
      4.651228427886963,
      -1.170180320739746,
      -0.6470458507537842
    ],
    "dipole_rho": [
      11571.880859375,
      16496.71875,
      39201.890625
    ],
    "curv_rho": 175994464.0,
    "curv_rho_failed": false,
    "gpu_density_B_requested": "vector",
    "gpu_density_B_effective": "vector",
    "gpu_density_B_fallback_from_vector": false,
    "gpu_density_A_requested": null,
    "gpu_density_A_effective": null,
    "gpu_density_A_fallback_from_vector": false,
    "xtb_A_used": false,
    "xtb_A_success": false,
    "xtb_charge_length_mismatch": false
  },
  "G:403": {
    "id": "G:403",
    "chain": "G",
    "resseq": 403,
    "resname": "ASP",
    "sasa": 0.5675374269485474,
    "partial_charge_B": -0.870431416313623,
    "F_metal": 0.0,
    "F_P": 0.0,
    "F_hal": 0.0,
    "total_density": 58086.86328125,
    "centroid": [
      4.928949356079102,
      -1.1962326765060425,
      -0.6615962982177734
    ],
    "dipole_rho": [
      -1843.5772705078125,
      14922.806640625,
      31192.865234375
    ],
    "curv_rho": 161529104.0,
    "curv_rho_failed": false,
    "gpu_density_B_requested": "vector",
    "gpu_density_B_effective": "vector",
    "gpu_density_B_fallback_from_vector": false,
    "gpu_density_A_requested": null,
    "gpu_density_A_effective": null,
    "gpu_density_A_fallback_from_vector": false,
    "xtb_A_used": false,
    "xtb_A_success": false,
    "xtb_charge_length_mismatch": false
  },
  "G:404": {
    "id": "G:404",
    "chain": "G",
    "resseq": 404,
    "resname": "GLY",
    "sasa": 0.0,
    "partial_charge_B": -0.06000000000000002,
    "F_metal": 0.0,
    "F_P": 0.0,
    "F_hal": 0.0,
    "total_density": 56172.3828125,
    "centroid": [
      4.841447830200195,
      -1.0019718408584595,
      -0.7780364751815796
    ],
    "dipole_rho": [
      -1448.006591796875,
      3951.903564453125,
      28115.041015625
    ],
    "curv_rho": 156139216.0,
    "curv_rho_failed": false,
    "gpu_density_B_requested": "vector",
    "gpu_density_B_effective": "vector",
    "gpu_density_B_fallback_from_vector": false,
    "gpu_density_A_requested": null,
    "gpu_density_A_effective": null,
    "gpu_density_A_fallback_from_vector": false,
    "xtb_A_used": false,
    "xtb_A_success": false,
    "xtb_charge_length_mismatch": false
  },
  "G:405": {
    "id": "G:405",
    "chain": "G",
    "resseq": 405,
    "resname": "SER",
    "sasa": 0.2874467372894287,
    "partial_charge_B": -0.3929761809601,
    "F_metal": 0.0,
    "F_P": 0.0,
    "F_hal": 0.0,
    "total_density": 45917.73828125,
    "centroid": [
      4.9153900146484375,
      -1.0020067691802979,
      -1.0182777643203735
    ],
    "dipole_rho": [
      -5085.0654296875,
      5877.15673828125,
      26076.171875
    ],
    "curv_rho": 122771800.0,
    "curv_rho_failed": false,
    "gpu_density_B_requested": "vector",
    "gpu_density_B_effective": "vector",
    "gpu_density_B_fallback_from_vector": false,
    "gpu_density_A_requested": null,
    "gpu_density_A_effective": null,
    "gpu_density_A_fallback_from_vector": false,
    "xtb_A_used": false,
    "xtb_A_success": false,
    "xtb_charge_length_mismatch": false
  },
  "G:406": {
    "id": "G:406",
    "chain": "G",
    "resseq": 406,
    "resname": "LYS",
    "sasa": 5.9409894943237305,
    "partial_charge_B": 0.29999999999999993,
    "F_metal": 0.0,
    "F_P": 0.0,
    "F_hal": 0.0,
    "total_density": 44886.87890625,
    "centroid": [
      4.701551914215088,
      -0.8991503119468689,
      -1.1769750118255615
    ],
    "dipole_rho": [
      1985.82958984375,
      12419.4384765625,
      29336.1953125
    ],
    "curv_rho": 105721928.0,
    "curv_rho_failed": false,
    "gpu_density_B_requested": "vector",
    "gpu_density_B_effective": "vector",
    "gpu_density_B_fallback_from_vector": false,
    "gpu_density_A_requested": null,
    "gpu_density_A_effective": null,
    "gpu_density_A_fallback_from_vector": false,
    "xtb_A_used": false,
    "xtb_A_success": false,
    "xtb_charge_length_mismatch": false
  },
  "G:407": {
    "id": "G:407",
    "chain": "G",
    "resseq": 407,
    "resname": "ASP",
    "sasa": 0.0,
    "partial_charge_B": -0.54,
    "F_metal": 0.0,
    "F_P": 0.0,
    "F_hal": 0.0,
    "total_density": 53089.4140625,
    "centroid": [
      4.634527683258057,
      -0.6822129487991333,
      -0.9241817593574524
    ],
    "dipole_rho": [
      4210.79052734375,
      5362.673828125,
      28819.228515625
    ],
    "curv_rho": 135732496.0,
    "curv_rho_failed": false,
    "gpu_density_B_requested": "vector",
    "gpu_density_B_effective": "vector",
    "gpu_density_B_fallback_from_vector": false,
    "gpu_density_A_requested": null,
    "gpu_density_A_effective": null,
    "gpu_density_A_fallback_from_vector": false,
    "xtb_A_used": false,
    "xtb_A_success": false,
    "xtb_charge_length_mismatch": false
  },
  "G:408": {
    "id": "G:408",
    "chain": "G",
    "resseq": 408,
    "resname": "ASN",
    "sasa": 0.0,
    "partial_charge_B": -0.12000000000000004,
    "F_metal": 0.0,
    "F_P": 0.0,
    "F_hal": 0.0,
    "total_density": 57647.38671875,
    "centroid": [
      4.813119411468506,
      -0.5359644293785095,
      -0.8435152769088745
    ],
    "dipole_rho": [
      -5347.84765625,
      294.60955810546875,
      31592.76953125
    ],
    "curv_rho": 149142752.0,
    "curv_rho_failed": false,
    "gpu_density_B_requested": "vector",
    "gpu_density_B_effective": "vector",
    "gpu_density_B_fallback_from_vector": false,
    "gpu_density_A_requested": null,
    "gpu_density_A_effective": null,
    "gpu_density_A_fallback_from_vector": false,
    "xtb_A_used": false,
    "xtb_A_success": false,
    "xtb_charge_length_mismatch": false
  },
  "G:409": {
    "id": "G:409",
    "chain": "G",
    "resseq": 409,
    "resname": "ILE",
    "sasa": 0.0,
    "partial_charge_B": -0.06000000000000002,
    "F_metal": 0.0,
    "F_P": 0.0,
    "F_hal": 0.0,
    "total_density": 64094.3203125,
    "centroid": [
      4.6405487060546875,
      -0.7069261074066162,
      -0.6517912745475769
    ],
    "dipole_rho": [
      7265.044921875,
      795.5030517578125,
      26714.27734375
    ],
    "curv_rho": 171790064.0,
    "curv_rho_failed": false,
    "gpu_density_B_requested": "vector",
    "gpu_density_B_effective": "vector",
    "gpu_density_B_fallback_from_vector": false,
    "gpu_density_A_requested": null,
    "gpu_density_A_effective": null,
    "gpu_density_A_fallback_from_vector": false,
    "xtb_A_used": false,
    "xtb_A_success": false,
    "xtb_charge_length_mismatch": false
  },
  "G:410": {
    "id": "G:410",
    "chain": "G",
    "resseq": 410,
    "resname": "TYR",
    "sasa": 0.0,
    "partial_charge_B": -0.3,
    "F_metal": 0.0,
    "F_P": 0.0,
    "F_hal": 0.0,
    "total_density": 80143.109375,
    "centroid": [
      4.878595352172852,
      -0.772412121295929,
      -0.33629941940307617
    ],
    "dipole_rho": [
      -9046.4951171875,
      4710.11279296875,
      47449.4375
    ],
    "curv_rho": 223199888.0,
    "curv_rho_failed": false,
    "gpu_density_B_requested": "vector",
    "gpu_density_B_effective": "vector",
    "gpu_density_B_fallback_from_vector": false,
    "gpu_density_A_requested": null,
    "gpu_density_A_effective": null,
    "gpu_density_A_fallback_from_vector": false,
    "xtb_A_used": false,
    "xtb_A_success": false,
    "xtb_charge_length_mismatch": false
  },
  "G:411": {
    "id": "G:411",
    "chain": "G",
    "resseq": 411,
    "resname": "LEU",
    "sasa": 0.0,
    "partial_charge_B": -0.06000000000000002,
    "F_metal": 0.0,
    "F_P": 0.0,
    "F_hal": 0.0,
    "total_density": 77291.1328125,
    "centroid": [
      4.692035675048828,
      -1.0180647373199463,
      -0.2612718641757965
    ],
    "dipole_rho": [
      12922.9755859375,
      3764.8720703125,
      23921.84375
    ],
    "curv_rho": 220707520.0,
    "curv_rho_failed": false,
    "gpu_density_B_requested": "vector",
    "gpu_density_B_effective": "vector",
    "gpu_density_B_fallback_from_vector": false,
    "gpu_density_A_requested": null,
    "gpu_density_A_effective": null,
    "gpu_density_A_fallback_from_vector": false,
    "xtb_A_used": false,
    "xtb_A_success": false,
    "xtb_charge_length_mismatch": false
  },
  "G:412": {
    "id": "G:412",
    "chain": "G",
    "resseq": 412,
    "resname": "SER",
    "sasa": 0.0,
    "partial_charge_B": -0.3,
    "F_metal": 0.0,
    "F_P": 0.0,
    "F_hal": 0.0,
    "total_density": 88228.328125,
    "centroid": [
      4.702402114868164,
      -1.1382814645767212,
      0.07601063698530197
    ],
    "dipole_rho": [
      6836.3720703125,
      4682.15087890625,
      20225.810546875
    ],
    "curv_rho": 265820320.0,
    "curv_rho_failed": false,
    "gpu_density_B_requested": "vector",
    "gpu_density_B_effective": "vector",
    "gpu_density_B_fallback_from_vector": false,
    "gpu_density_A_requested": null,
    "gpu_density_A_effective": null,
    "gpu_density_A_fallback_from_vector": false,
    "xtb_A_used": false,
    "xtb_A_success": false,
    "xtb_charge_length_mismatch": false
  },
  "G:413": {
    "id": "G:413",
    "chain": "G",
    "resseq": 413,
    "resname": "ARG",
    "sasa": 0.0,
    "partial_charge_B": 0.4799999999999999,
    "F_metal": 0.0,
    "F_P": 0.0,
    "F_hal": 0.0,
    "total_density": 94521.7734375,
    "centroid": [
      4.735065460205078,
      -1.493467926979065,
      0.24941466748714447
    ],
    "dipole_rho": [
      5832.1455078125,
      21256.703125,
      36236.73828125
    ],
    "curv_rho": 303840576.0,
    "curv_rho_failed": false,
    "gpu_density_B_requested": "vector",
    "gpu_density_B_effective": "vector",
    "gpu_density_B_fallback_from_vector": false,
    "gpu_density_A_requested": null,
    "gpu_density_A_effective": null,
    "gpu_density_A_fallback_from_vector": false,
    "xtb_A_used": false,
    "xtb_A_success": false,
    "xtb_charge_length_mismatch": false
  },
  "G:414": {
    "id": "G:414",
    "chain": "G",
    "resseq": 414,
    "resname": "SER",
    "sasa": 0.0,
    "partial_charge_B": -0.3,
    "F_metal": 0.0,
    "F_P": 0.0,
    "F_hal": 0.0,
    "total_density": 87483.09375,
    "centroid": [
      4.486926555633545,
      -1.4959853887557983,
      0.44653069972991943
    ],
    "dipole_rho": [
      15479.4970703125,
      7721.65380859375,
      16401.392578125
    ],
    "curv_rho": 291247392.0,
    "curv_rho_failed": false,
    "gpu_density_B_requested": "vector",
    "gpu_density_B_effective": "vector",
    "gpu_density_B_fallback_from_vector": false,
    "gpu_density_A_requested": null,
    "gpu_density_A_effective": null,
    "gpu_density_A_fallback_from_vector": false,
    "xtb_A_used": false,
    "xtb_A_success": false,
    "xtb_charge_length_mismatch": false
  },
  "G:415": {
    "id": "G:415",
    "chain": "G",
    "resseq": 415,
    "resname": "TYR",
    "sasa": 0.0,
    "partial_charge_B": -0.3,
    "F_metal": 0.0,
    "F_P": 0.0,
    "F_hal": 0.0,
    "total_density": 113607.21875,
    "centroid": [
      4.668532371520996,
      -1.3741400241851807,
      0.7118805050849915
    ],
    "dipole_rho": [
      13125.2783203125,
      1997.79833984375,
      10266.9248046875
    ],
    "curv_rho": 349812544.0,
    "curv_rho_failed": false,
    "gpu_density_B_requested": "vector",
    "gpu_density_B_effective": "vector",
    "gpu_density_B_fallback_from_vector": false,
    "gpu_density_A_requested": null,
    "gpu_density_A_effective": null,
    "gpu_density_A_fallback_from_vector": false,
    "xtb_A_used": false,
    "xtb_A_success": false,
    "xtb_charge_length_mismatch": false
  },
  "G:416": {
    "id": "G:416",
    "chain": "G",
    "resseq": 416,
    "resname": "ASP",
    "sasa": 0.0,
    "partial_charge_B": -0.54,
    "F_metal": 0.0,
    "F_P": 0.0,
    "F_hal": 0.0,
    "total_density": 97933.2109375,
    "centroid": [
      4.696359634399414,
      -1.9613840579986572,
      0.8430863618850708
    ],
    "dipole_rho": [
      9373.1455078125,
      5288.73388671875,
      14544.1982421875
    ],
    "curv_rho": 328519872.0,
    "curv_rho_failed": false,
    "gpu_density_B_requested": "vector",
    "gpu_density_B_effective": "vector",
    "gpu_density_B_fallback_from_vector": false,
    "gpu_density_A_requested": null,
    "gpu_density_A_effective": null,
    "gpu_density_A_fallback_from_vector": false,
    "xtb_A_used": false,
    "xtb_A_success": false,
    "xtb_charge_length_mismatch": false
  },
  "G:417": {
    "id": "G:417",
    "chain": "G",
    "resseq": 417,
    "resname": "ALA",
    "sasa": 0.0,
    "partial_charge_B": -0.06000000000000002,
    "F_metal": 0.0,
    "F_P": 0.0,
    "F_hal": 0.0,
    "total_density": 96849.53125,
    "centroid": [
      4.613358020782471,
      -2.092959403991699,
      1.1004116535186768
    ],
    "dipole_rho": [
      13188.86328125,
      10382.322265625,
      7462.4306640625
    ],
    "curv_rho": 327607904.0,
    "curv_rho_failed": false,
    "gpu_density_B_requested": "vector",
    "gpu_density_B_effective": "vector",
    "gpu_density_B_fallback_from_vector": false,
    "gpu_density_A_requested": null,
    "gpu_density_A_effective": null,
    "gpu_density_A_fallback_from_vector": false,
    "xtb_A_used": false,
    "xtb_A_success": false,
    "xtb_charge_length_mismatch": false
  },
  "G:418": {
    "id": "G:418",
    "chain": "G",
    "resseq": 418,
    "resname": "SER",
    "sasa": 0.0,
    "partial_charge_B": -0.3,
    "F_metal": 0.0,
    "F_P": 0.0,
    "F_hal": 0.0,
    "total_density": 103776.3515625,
    "centroid": [
      4.851189136505127,
      -2.0694422721862793,
      1.13828706741333
    ],
    "dipole_rho": [
      2076.13232421875,
      7400.04345703125,
      6889.41064453125
    ],
    "curv_rho": 348849664.0,
    "curv_rho_failed": false,
    "gpu_density_B_requested": "vector",
    "gpu_density_B_effective": "vector",
    "gpu_density_B_fallback_from_vector": false,
    "gpu_density_A_requested": null,
    "gpu_density_A_effective": null,
    "gpu_density_A_fallback_from_vector": false,
    "xtb_A_used": false,
    "xtb_A_success": false,
    "xtb_charge_length_mismatch": false
  },
  "G:419": {
    "id": "G:419",
    "chain": "G",
    "resseq": 419,
    "resname": "SER",
    "sasa": 0.0,
    "partial_charge_B": -0.3,
    "F_metal": 0.0,
    "F_P": 0.0,
    "F_hal": 0.0,
    "total_density": 110630.2265625,
    "centroid": [
      4.980161666870117,
      -2.0506114959716797,
      1.4065343141555786
    ],
    "dipole_rho": [
      1380.4442138671875,
      872.7371215820312,
      -6001.5751953125
    ],
    "curv_rho": 354503680.0,
    "curv_rho_failed": false,
    "gpu_density_B_requested": "vector",
    "gpu_density_B_effective": "vector",
    "gpu_density_B_fallback_from_vector": false,
    "gpu_density_A_requested": null,
    "gpu_density_A_effective": null,
    "gpu_density_A_fallback_from_vector": false,
    "xtb_A_used": false,
    "xtb_A_success": false,
    "xtb_charge_length_mismatch": false
  },
  "G:420": {
    "id": "G:420",
    "chain": "G",
    "resseq": 420,
    "resname": "HIS",
    "sasa": 0.0,
    "partial_charge_B": 0.29999999999999993,
    "F_metal": 0.0,
    "F_P": 0.0,
    "F_hal": 0.0,
    "total_density": 112549.078125,
    "centroid": [
      5.217413902282715,
      -2.081925630569458,
      1.1978507041931152
    ],
    "dipole_rho": [
      -8305.681640625,
      3777.6376953125,
      4475.0283203125
    ],
    "curv_rho": 363473344.0,
    "curv_rho_failed": false,
    "gpu_density_B_requested": "vector",
    "gpu_density_B_effective": "vector",
    "gpu_density_B_fallback_from_vector": false,
    "gpu_density_A_requested": null,
    "gpu_density_A_effective": null,
    "gpu_density_A_fallback_from_vector": false,
    "xtb_A_used": false,
    "xtb_A_success": false,
    "xtb_charge_length_mismatch": false
  },
  "G:421": {
    "id": "G:421",
    "chain": "G",
    "resseq": 421,
    "resname": "PHE",
    "sasa": 0.0,
    "partial_charge_B": -0.06000000000000002,
    "F_metal": 0.0,
    "F_P": 0.0,
    "F_hal": 0.0,
    "total_density": 114576.5625,
    "centroid": [
      5.206820964813232,
      -1.6039881706237793,
      1.0465545654296875
    ],
    "dipole_rho": [
      -15260.296875,
      -6889.89892578125,
      1747.8409423828125
    ],
    "curv_rho": 366965152.0,
    "curv_rho_failed": false,
    "gpu_density_B_requested": "vector",
    "gpu_density_B_effective": "vector",
    "gpu_density_B_fallback_from_vector": false,
    "gpu_density_A_requested": null,
    "gpu_density_A_effective": null,
    "gpu_density_A_fallback_from_vector": false,
    "xtb_A_used": false,
    "xtb_A_success": false,
    "xtb_charge_length_mismatch": false
  },
  "G:422": {
    "id": "G:422",
    "chain": "G",
    "resseq": 422,
    "resname": "GLU",
    "sasa": 0.0,
    "partial_charge_B": -0.54,
    "F_metal": 0.0,
    "F_P": 0.0,
    "F_hal": 0.0,
    "total_density": 105623.28125,
    "centroid": [
      5.419737339019775,
      -2.074129581451416,
      0.8048954010009766
    ],
    "dipole_rho": [
      -11726.130859375,
      6999.73095703125,
      16599.984375
    ],
    "curv_rho": 340798624.0,
    "curv_rho_failed": false,
    "gpu_density_B_requested": "vector",
    "gpu_density_B_effective": "vector",
    "gpu_density_B_fallback_from_vector": false,
    "gpu_density_A_requested": null,
    "gpu_density_A_effective": null,
    "gpu_density_A_fallback_from_vector": false,
    "xtb_A_used": false,
    "xtb_A_success": false,
    "xtb_charge_length_mismatch": false
  },
  "G:423": {
    "id": "G:423",
    "chain": "G",
    "resseq": 423,
    "resname": "SER",
    "sasa": 0.0,
    "partial_charge_B": -0.3,
    "F_metal": 0.0,
    "F_P": 0.0,
    "F_hal": 0.0,
    "total_density": 97226.640625,
    "centroid": [
      5.109333515167236,
      -1.8683757781982422,
      0.6317662000656128
    ],
    "dipole_rho": [
      -5841.68310546875,
      7594.15625,
      16761.8203125
    ],
    "curv_rho": 330960608.0,
    "curv_rho_failed": false,
    "gpu_density_B_requested": "vector",
    "gpu_density_B_effective": "vector",
    "gpu_density_B_fallback_from_vector": false,
    "gpu_density_A_requested": null,
    "gpu_density_A_effective": null,
    "gpu_density_A_fallback_from_vector": false,
    "xtb_A_used": false,
    "xtb_A_success": false,
    "xtb_charge_length_mismatch": false
  },
  "G:424": {
    "id": "G:424",
    "chain": "G",
    "resseq": 424,
    "resname": "MET",
    "sasa": 0.0,
    "partial_charge_B": -0.21000000000000002,
    "F_metal": 0.0,
    "F_P": 0.0,
    "F_hal": 0.0,
    "total_density": 107139.3828125,
    "centroid": [
      5.143485069274902,
      -1.501737117767334,
      0.6551855206489563
    ],
    "dipole_rho": [
      -8908.9853515625,
      -2249.8984375,
      12959.638671875
    ],
    "curv_rho": 341987424.0,
    "curv_rho_failed": false,
    "gpu_density_B_requested": "vector",
    "gpu_density_B_effective": "vector",
    "gpu_density_B_fallback_from_vector": false,
    "gpu_density_A_requested": null,
    "gpu_density_A_effective": null,
    "gpu_density_A_fallback_from_vector": false,
    "xtb_A_used": false,
    "xtb_A_success": false,
    "xtb_charge_length_mismatch": false
  },
  "G:425": {
    "id": "G:425",
    "chain": "G",
    "resseq": 425,
    "resname": "THR",
    "sasa": 0.0,
    "partial_charge_B": -0.3,
    "F_metal": 0.0,
    "F_P": 0.0,
    "F_hal": 0.0,
    "total_density": 96528.875,
    "centroid": [
      5.416078567504883,
      -1.5517603158950806,
      0.5886003971099854
    ],
    "dipole_rho": [
      -19699.39453125,
      3612.62451171875,
      16579.556640625
    ],
    "curv_rho": 320889792.0,
    "curv_rho_failed": false,
    "gpu_density_B_requested": "vector",
    "gpu_density_B_effective": "vector",
    "gpu_density_B_fallback_from_vector": false,
    "gpu_density_A_requested": null,
    "gpu_density_A_effective": null,
    "gpu_density_A_fallback_from_vector": false,
    "xtb_A_used": false,
    "xtb_A_success": false,
    "xtb_charge_length_mismatch": false
  },
  "G:426": {
    "id": "G:426",
    "chain": "G",
    "resseq": 426,
    "resname": "ASP",
    "sasa": 0.0,
    "partial_charge_B": -0.54,
    "F_metal": 0.0,
    "F_P": 0.0,
    "F_hal": 0.0,
    "total_density": 92160.6640625,
    "centroid": [
      5.37498664855957,
      -1.8060510158538818,
      0.3542109727859497
    ],
    "dipole_rho": [
      -13113.453125,
      7563.9873046875,
      21397.26171875
    ],
    "curv_rho": 294959872.0,
    "curv_rho_failed": false,
    "gpu_density_B_requested": "vector",
    "gpu_density_B_effective": "vector",
    "gpu_density_B_fallback_from_vector": false,
    "gpu_density_A_requested": null,
    "gpu_density_A_effective": null,
    "gpu_density_A_fallback_from_vector": false,
    "xtb_A_used": false,
    "xtb_A_success": false,
    "xtb_charge_length_mismatch": false
  },
  "G:427": {
    "id": "G:427",
    "chain": "G",
    "resseq": 427,
    "resname": "ASP",
    "sasa": 0.0,
    "partial_charge_B": -0.54,
    "F_metal": 0.0,
    "F_P": 0.0,
    "F_hal": 0.0,
    "total_density": 93617.7578125,
    "centroid": [
      5.094574928283691,
      -1.4187253713607788,
      0.22188496589660645
    ],
    "dipole_rho": [
      -5637.0107421875,
      8437.2763671875,
      25036.66015625
    ],
    "curv_rho": 290805888.0,
    "curv_rho_failed": false,
    "gpu_density_B_requested": "vector",
    "gpu_density_B_effective": "vector",
    "gpu_density_B_fallback_from_vector": false,
    "gpu_density_A_requested": null,
    "gpu_density_A_effective": null,
    "gpu_density_A_fallback_from_vector": false,
    "xtb_A_used": false,
    "xtb_A_success": false,
    "xtb_charge_length_mismatch": false
  },
  "G:428": {
    "id": "G:428",
    "chain": "G",
    "resseq": 428,
    "resname": "VAL",
    "sasa": 0.0,
    "partial_charge_B": -0.06000000000000002,
    "F_metal": 0.0,
    "F_P": 0.0,
    "F_hal": 0.0,
    "total_density": 93197.3828125,
    "centroid": [
      5.325376510620117,
      -1.2091354131698608,
      0.27480337023735046
    ],
    "dipole_rho": [
      -16857.60546875,
      1173.6441650390625,
      20398.556640625
    ],
    "curv_rho": 289223840.0,
    "curv_rho_failed": false,
    "gpu_density_B_requested": "vector",
    "gpu_density_B_effective": "vector",
    "gpu_density_B_fallback_from_vector": false,
    "gpu_density_A_requested": null,
    "gpu_density_A_effective": null,
    "gpu_density_A_fallback_from_vector": false,
    "xtb_A_used": false,
    "xtb_A_success": false,
    "xtb_charge_length_mismatch": false
  },
  "G:429": {
    "id": "G:429",
    "chain": "G",
    "resseq": 429,
    "resname": "LYS",
    "sasa": 0.0,
    "partial_charge_B": 0.11999999999999997,
    "F_metal": 0.0,
    "F_P": 0.0,
    "F_hal": 0.0,
    "total_density": 83030.6953125,
    "centroid": [
      5.5809502601623535,
      -1.4409950971603394,
      0.11837678402662277
    ],
    "dipole_rho": [
      -23235.23828125,
      8087.60595703125,
      18788.841796875
    ],
    "curv_rho": 259946128.0,
    "curv_rho_failed": false,
    "gpu_density_B_requested": "vector",
    "gpu_density_B_effective": "vector",
    "gpu_density_B_fallback_from_vector": false,
    "gpu_density_A_requested": null,
    "gpu_density_A_effective": null,
    "gpu_density_A_fallback_from_vector": false,
    "xtb_A_used": false,
    "xtb_A_success": false,
    "xtb_charge_length_mismatch": false
  },
  "G:430": {
    "id": "G:430",
    "chain": "G",
    "resseq": 430,
    "resname": "ASP",
    "sasa": 0.0,
    "partial_charge_B": -0.54,
    "F_metal": 0.0,
    "F_P": 0.0,
    "F_hal": 0.0,
    "total_density": 77782.5546875,
    "centroid": [
      5.243823528289795,
      -1.4244354963302612,
      -0.10985126346349716
    ],
    "dipole_rho": [
      -15001.525390625,
      11255.322265625,
      31033.203125
    ],
    "curv_rho": 235022160.0,
    "curv_rho_failed": false,
    "gpu_density_B_requested": "vector",
    "gpu_density_B_effective": "vector",
    "gpu_density_B_fallback_from_vector": false,
    "gpu_density_A_requested": null,
    "gpu_density_A_effective": null,
    "gpu_density_A_fallback_from_vector": false,
    "xtb_A_used": false,
    "xtb_A_success": false,
    "xtb_charge_length_mismatch": false
  },
  "G:431": {
    "id": "G:431",
    "chain": "G",
    "resseq": 431,
    "resname": "ILE",
    "sasa": 0.0,
    "partial_charge_B": -0.06000000000000002,
    "F_metal": 0.0,
    "F_P": 0.0,
    "F_hal": 0.0,
    "total_density": 82304.96875,
    "centroid": [
      5.085783958435059,
      -1.136096477508545,
      -0.08821673691272736
    ],
    "dipole_rho": [
      -16480.81640625,
      1034.244140625,
      27774.4921875
    ],
    "curv_rho": 250290608.0,
    "curv_rho_failed": false,
    "gpu_density_B_requested": "vector",
    "gpu_density_B_effective": "vector",
    "gpu_density_B_fallback_from_vector": false,
    "gpu_density_A_requested": null,
    "gpu_density_A_effective": null,
    "gpu_density_A_fallback_from_vector": false,
    "xtb_A_used": false,
    "xtb_A_success": false,
    "xtb_charge_length_mismatch": false
  },
  "G:432": {
    "id": "G:432",
    "chain": "G",
    "resseq": 432,
    "resname": "TYR",
    "sasa": 0.0,
    "partial_charge_B": -0.3,
    "F_metal": 0.0,
    "F_P": 0.0,
    "F_hal": 0.0,
    "total_density": 74909.6953125,
    "centroid": [
      5.45305871963501,
      -0.9453744292259216,
      -0.18924154341220856
    ],
    "dipole_rho": [
      -32797.90234375,
      -3987.654541015625,
      20090.791015625
    ],
    "curv_rho": 217580112.0,
    "curv_rho_failed": false,
    "gpu_density_B_requested": "vector",
    "gpu_density_B_effective": "vector",
    "gpu_density_B_fallback_from_vector": false,
    "gpu_density_A_requested": null,
    "gpu_density_A_effective": null,
    "gpu_density_A_fallback_from_vector": false,
    "xtb_A_used": false,
    "xtb_A_success": false,
    "xtb_charge_length_mismatch": false
  },
  "G:433": {
    "id": "G:433",
    "chain": "G",
    "resseq": 433,
    "resname": "PHE",
    "sasa": 1.6778041124343872,
    "partial_charge_B": -0.15000000000000005,
    "F_metal": 0.0,
    "F_P": 0.0,
    "F_hal": 0.0,
    "total_density": 64360.48046875,
    "centroid": [
      5.533064365386963,
      -1.2425683736801147,
      -0.36759671568870544
    ],
    "dipole_rho": [
      -20233.740234375,
      9646.1591796875,
      34413.171875
    ],
    "curv_rho": 190328512.0,
    "curv_rho_failed": false,
    "gpu_density_B_requested": "vector",
    "gpu_density_B_effective": "vector",
    "gpu_density_B_fallback_from_vector": false,
    "gpu_density_A_requested": null,
    "gpu_density_A_effective": null,
    "gpu_density_A_fallback_from_vector": false,
    "xtb_A_used": false,
    "xtb_A_success": false,
    "xtb_charge_length_mismatch": false
  },
  "G:434": {
    "id": "G:434",
    "chain": "G",
    "resseq": 434,
    "resname": "ARG",
    "sasa": 0.0,
    "partial_charge_B": 0.4799999999999999,
    "F_metal": 0.0,
    "F_P": 0.0,
    "F_hal": 0.0,
    "total_density": 73126.5703125,
    "centroid": [
      5.102780818939209,
      -1.1491459608078003,
      -0.4121728241443634
    ],
    "dipole_rho": [
      -12516.6611328125,
      8876.1923828125,
      32809.21875
    ],
    "curv_rho": 206318144.0,
    "curv_rho_failed": false,
    "gpu_density_B_requested": "vector",
    "gpu_density_B_effective": "vector",
    "gpu_density_B_fallback_from_vector": false,
    "gpu_density_A_requested": null,
    "gpu_density_A_effective": null,
    "gpu_density_A_fallback_from_vector": false,
    "xtb_A_used": false,
    "xtb_A_success": false,
    "xtb_charge_length_mismatch": false
  },
  "G:435": {
    "id": "G:435",
    "chain": "G",
    "resseq": 435,
    "resname": "VAL",
    "sasa": 0.0,
    "partial_charge_B": -0.06000000000000002,
    "F_metal": 0.0,
    "F_P": 0.0,
    "F_hal": 0.0,
    "total_density": 66911.125,
    "centroid": [
      5.256083965301514,
      -0.7908003330230713,
      -0.47924456000328064
    ],
    "dipole_rho": [
      -17256.435546875,
      -2670.738525390625,
      26706.984375
    ],
    "curv_rho": 186459184.0,
    "curv_rho_failed": false,
    "gpu_density_B_requested": "vector",
    "gpu_density_B_effective": "vector",
    "gpu_density_B_fallback_from_vector": false,
    "gpu_density_A_requested": null,
    "gpu_density_A_effective": null,
    "gpu_density_A_fallback_from_vector": false,
    "xtb_A_used": false,
    "xtb_A_success": false,
    "xtb_charge_length_mismatch": false
  },
  "G:436": {
    "id": "G:436",
    "chain": "G",
    "resseq": 436,
    "resname": "THR",
    "sasa": 0.2522388696670532,
    "partial_charge_B": -0.38158800831237516,
    "F_metal": 0.0,
    "F_P": 0.0,
    "F_hal": 0.0,
    "total_density": 58320.24609375,
    "centroid": [
      5.4938225746154785,
      -0.7563092708587646,
      -0.5265797972679138
    ],
    "dipole_rho": [
      -25352.177734375,
      1071.71240234375,
      23795.001953125
    ],
    "curv_rho": 166732480.0,
    "curv_rho_failed": false,
    "gpu_density_B_requested": "vector",
    "gpu_density_B_effective": "vector",
    "gpu_density_B_fallback_from_vector": false,
    "gpu_density_A_requested": null,
    "gpu_density_A_effective": null,
    "gpu_density_A_fallback_from_vector": false,
    "xtb_A_used": false,
    "xtb_A_success": false,
    "xtb_charge_length_mismatch": false
  },
  "G:437": {
    "id": "G:437",
    "chain": "G",
    "resseq": 437,
    "resname": "GLY",
    "sasa": 2.0809707641601562,
    "partial_charge_B": -0.15000000000000005,
    "F_metal": 0.0,
    "F_P": 0.0,
    "F_hal": 0.0,
    "total_density": 48876.59765625,
    "centroid": [
      5.576194763183594,
      -0.9842201471328735,
      -0.6688942909240723
    ],
    "dipole_rho": [
      -21470.4609375,
      4364.912109375,
      25295.13671875
    ],
    "curv_rho": 146484016.0,
    "curv_rho_failed": false,
    "gpu_density_B_requested": "vector",
    "gpu_density_B_effective": "vector",
    "gpu_density_B_fallback_from_vector": false,
    "gpu_density_A_requested": null,
    "gpu_density_A_effective": null,
    "gpu_density_A_fallback_from_vector": false,
    "xtb_A_used": false,
    "xtb_A_success": false,
    "xtb_charge_length_mismatch": false
  },
  "G:438": {
    "id": "G:438",
    "chain": "G",
    "resseq": 438,
    "resname": "HIS",
    "sasa": 1.2174973487854004,
    "partial_charge_B": 0.6938060138951397,
    "F_metal": 0.0,
    "F_P": 0.0,
    "F_hal": 0.0,
    "total_density": 55136.59375,
    "centroid": [
      5.759369850158691,
      -1.0215282440185547,
      -0.4575224816799164
    ],
    "dipole_rho": [
      -28221.134765625,
      -1424.0745849609375,
      24950.830078125
    ],
    "curv_rho": 157663440.0,
    "curv_rho_failed": false,
    "gpu_density_B_requested": "vector",
    "gpu_density_B_effective": "vector",
    "gpu_density_B_fallback_from_vector": false,
    "gpu_density_A_requested": null,
    "gpu_density_A_effective": null,
    "gpu_density_A_fallback_from_vector": false,
    "xtb_A_used": false,
    "xtb_A_success": false,
    "xtb_charge_length_mismatch": false
  },
  "G:439": {
    "id": "G:439",
    "chain": "G",
    "resseq": 439,
    "resname": "PRO",
    "sasa": 0.9679638743400574,
    "partial_charge_B": -0.12261861602058303,
    "F_metal": 0.0,
    "F_P": 0.0,
    "F_hal": 0.0,
    "total_density": 55063.5390625,
    "centroid": [
      5.886223793029785,
      -1.3049780130386353,
      -0.3016098737716675
    ],
    "dipole_rho": [
      -25078.546875,
      2614.35302734375,
      21600.880859375
    ],
    "curv_rho": 163145888.0,
    "curv_rho_failed": false,
    "gpu_density_B_requested": "vector",
    "gpu_density_B_effective": "vector",
    "gpu_density_B_fallback_from_vector": false,
    "gpu_density_A_requested": null,
    "gpu_density_A_effective": null,
    "gpu_density_A_fallback_from_vector": false,
    "xtb_A_used": false,
    "xtb_A_success": false,
    "xtb_charge_length_mismatch": false
  },
  "G:440": {
    "id": "G:440",
    "chain": "G",
    "resseq": 440,
    "resname": "LEU",
    "sasa": 0.0,
    "partial_charge_B": -0.06000000000000002,
    "F_metal": 0.0,
    "F_P": 0.0,
    "F_hal": 0.0,
    "total_density": 72048.609375,
    "centroid": [
      5.777355670928955,
      -1.1966767311096191,
      0.11099308729171753
    ],
    "dipole_rho": [
      -35558.30859375,
      -3728.64453125,
      22966.798828125
    ],
    "curv_rho": 229054192.0,
    "curv_rho_failed": false,
    "gpu_density_B_requested": "vector",
    "gpu_density_B_effective": "vector",
    "gpu_density_B_fallback_from_vector": false,
    "gpu_density_A_requested": null,
    "gpu_density_A_effective": null,
    "gpu_density_A_fallback_from_vector": false,
    "xtb_A_used": false,
    "xtb_A_success": false,
    "xtb_charge_length_mismatch": false
  },
  "G:441": {
    "id": "G:441",
    "chain": "G",
    "resseq": 441,
    "resname": "VAL",
    "sasa": 0.8711674809455872,
    "partial_charge_B": -0.11635675403293594,
    "F_metal": 0.0,
    "F_P": 0.0,
    "F_hal": 0.0,
    "total_density": 57149.69921875,
    "centroid": [
      6.061025619506836,
      -1.132257342338562,
      -0.0067867557518184185
    ],
    "dipole_rho": [
      -35411.74609375,
      -5239.0068359375,
      15905.517578125
    ],
    "curv_rho": 177909184.0,
    "curv_rho_failed": false,
    "gpu_density_B_requested": "vector",
    "gpu_density_B_effective": "vector",
    "gpu_density_B_fallback_from_vector": false,
    "gpu_density_A_requested": null,
    "gpu_density_A_effective": null,
    "gpu_density_A_fallback_from_vector": false,
    "xtb_A_used": false,
    "xtb_A_success": false,
    "xtb_charge_length_mismatch": false
  },
  "G:442": {
    "id": "G:442",
    "chain": "G",
    "resseq": 442,
    "resname": "LEU",
    "sasa": 0.5990673303604126,
    "partial_charge_B": -0.09875430491235024,
    "F_metal": 0.0,
    "F_P": 0.0,
    "F_hal": 0.0,
    "total_density": 65296.4296875,
    "centroid": [
      6.05250358581543,
      -1.1248921155929565,
      0.34870874881744385
    ],
    "dipole_rho": [
      -42433.48828125,
      -12507.83203125,
      12039.5986328125
    ],
    "curv_rho": 212025968.0,
    "curv_rho_failed": false,
    "gpu_density_B_requested": "vector",
    "gpu_density_B_effective": "vector",
    "gpu_density_B_fallback_from_vector": false,
    "gpu_density_A_requested": null,
    "gpu_density_A_effective": null,
    "gpu_density_A_fallback_from_vector": false,
    "xtb_A_used": false,
    "xtb_A_success": false,
    "xtb_charge_length_mismatch": false
  },
  "G:443": {
    "id": "G:443",
    "chain": "G",
    "resseq": 443,
    "resname": "LYS",
    "sasa": 4.732724666595459,
    "partial_charge_B": -0.15000000000000005,
    "F_metal": 0.0,
    "F_P": 0.0,
    "F_hal": 0.0,
    "total_density": 48665.30078125,
    "centroid": [
      6.2307329177856445,
      -0.7824013233184814,
      0.1374240517616272
    ],
    "dipole_rho": [
      -34023.234375,
      -11290.4169921875,
      9918.1865234375
    ],
    "curv_rho": 150557440.0,
    "curv_rho_failed": false,
    "gpu_density_B_requested": "vector",
    "gpu_density_B_effective": "vector",
    "gpu_density_B_fallback_from_vector": false,
    "gpu_density_A_requested": null,
    "gpu_density_A_effective": null,
    "gpu_density_A_fallback_from_vector": false,
    "xtb_A_used": false,
    "xtb_A_success": false,
    "xtb_charge_length_mismatch": false
  }
}
```
