## Supplementary material for "Localized Reactivity on Proteins as Riemannian Manifolds: A Quantum-Inspired Geometric Model for Deterministic, Metal-Aware Reactive-Site Prediction": code bundle: Ep_manifest.json

```
{
  "pdb": "3CPH_r_u.pdb",
  "n_residues": 437,
  "residue_ids": [
    "G:7",
    "G:8",
    "G:9",
    "G:10",
    "G:11",
    "G:12",
    "G:13",
    "G:14",
    "G:15",
    "G:16",
    "G:17",
    "G:18",
    "G:19",
    "G:20",
    "G:21",
    "G:22",
    "G:23",
    "G:24",
    "G:25",
    "G:26",
    "G:27",
    "G:28",
    "G:29",
    "G:30",
    "G:31",
    "G:32",
    "G:33",
    "G:34",
    "G:35",
    "G:36",
    "G:37",
    "G:38",
    "G:39",
    "G:40",
    "G:41",
    "G:42",
    "G:43",
    "G:44",
    "G:45",
    "G:46",
    "G:47",
    "G:48",
    "G:49",
    "G:50",
    "G:51",
    "G:52",
    "G:53",
    "G:54",
    "G:55",
    "G:56",
    "G:57",
    "G:58",
    "G:59",
    "G:60",
    "G:61",
    "G:62",
    "G:63",
    "G:64",
    "G:65",
    "G:66",
    "G:67",
    "G:68",
    "G:69",
    "G:70",
    "G:71",
    "G:72",
    "G:73",
    "G:74",
    "G:75",
    "G:76",
    "G:77",
    "G:78",
    "G:79",
    "G:80",
    "G:81",
    "G:82",
    "G:83",
    "G:84",
    "G:85",
    "G:86",
    "G:87",
    "G:88",
    "G:89",
    "G:90",
    "G:91",
    "G:92",
    "G:93",
    "G:94",
    "G:95",
    "G:96",
    "G:97",
    "G:98",
    "G:99",
    "G:100",
    "G:101",
    "G:102",
    "G:103",
    "G:104",
    "G:105",
    "G:106",
    "G:107",
    "G:108",
    "G:109",
    "G:110",
    "G:111",
    "G:112",
    "G:113",
    "G:114",
    "G:115",
    "G:116",
    "G:117",
    "G:118",
    "G:119",
    "G:120",
    "G:121",
    "G:122",
    "G:123",
    "G:124",
    "G:125",
    "G:126",
    "G:127",
    "G:128",
    "G:129",
    "G:130",
    "G:131",
    "G:132",
    "G:133",
    "G:134",
    "G:135",
    "G:136",
    "G:137",
    "G:138",
    "G:139",
    "G:140",
    "G:141",
    "G:142",
    "G:143",
    "G:144",
    "G:145",
    "G:146",
    "G:147",
    "G:148",
    "G:149",
    "G:150",
    "G:151",
    "G:152",
    "G:153",
    "G:154",
    "G:155",
    "G:156",
    "G:157",
    "G:158",
    "G:159",
    "G:160",
    "G:161",
    "G:162",
    "G:163",
    "G:164",
    "G:165",
    "G:166",
    "G:167",
    "G:168",
    "G:169",
    "G:170",
    "G:171",
    "G:172",
    "G:173",
    "G:174",
    "G:175",
    "G:176",
    "G:177",
    "G:178",
    "G:179",
    "G:180",
    "G:181",
    "G:182",
    "G:183",
    "G:184",
    "G:185",
    "G:186",
    "G:187",
    "G:188",
    "G:189",
    "G:190",
    "G:191",
    "G:192",
    "G:193",
    "G:194",
    "G:195",
    "G:196",
    "G:197",
    "G:198",
    "G:199",
    "G:200",
    "G:201",
    "G:202",
    "G:203",
    "G:204",
    "G:205",
    "G:206",
    "G:207",
    "G:208",
    "G:209",
    "G:210",
    "G:211",
    "G:212",
    "G:213",
    "G:214",
    "G:215",
    "G:216",
    "G:217",
    "G:218",
    "G:219",
    "G:220",
    "G:221",
    "G:222",
    "G:223",
    "G:224",
    "G:225",
    "G:226",
    "G:227",
    "G:228",
    "G:229",
    "G:230",
    "G:231",
    "G:232",
    "G:233",
    "G:234",
    "G:235",
    "G:236",
    "G:237",
    "G:238",
    "G:239",
    "G:240",
    "G:241",
    "G:242",
    "G:243",
    "G:244",
    "G:245",
    "G:246",
    "G:247",
    "G:248",
    "G:249",
    "G:250",
    "G:251",
    "G:252",
    "G:253",
    "G:254",
    "G:255",
    "G:256",
    "G:257",
    "G:258",
    "G:259",
    "G:260",
    "G:261",
    "G:262",
    "G:263",
    "G:264",
    "G:265",
    "G:266",
    "G:267",
    "G:268",
    "G:269",
    "G:270",
    "G:271",
    "G:272",
    "G:273",
    "G:274",
    "G:275",
    "G:276",
    "G:277",
    "G:278",
    "G:279",
    "G:280",
    "G:281",
    "G:282",
    "G:283",
    "G:284",
    "G:285",
    "G:286",
    "G:287",
    "G:288",
    "G:289",
    "G:290",
    "G:291",
    "G:292",
    "G:293",
    "G:294",
    "G:295",
    "G:296",
    "G:297",
    "G:298",
    "G:299",
    "G:300",
    "G:301",
    "G:302",
    "G:303",
    "G:304",
    "G:305",
    "G:306",
    "G:307",
    "G:308",
    "G:309",
    "G:310",
    "G:311",
    "G:312",
    "G:313",
    "G:314",
    "G:315",
    "G:316",
    "G:317",
    "G:318",
    "G:319",
    "G:320",
    "G:321",
    "G:322",
    "G:323",
    "G:324",
    "G:325",
    "G:326",
    "G:327",
    "G:328",
    "G:329",
    "G:330",
    "G:331",
    "G:332",
    "G:333",
    "G:334",
    "G:335",
    "G:336",
    "G:337",
    "G:338",
    "G:339",
    "G:340",
    "G:341",
    "G:342",
    "G:343",
    "G:344",
    "G:345",
    "G:346",
    "G:347",
    "G:348",
    "G:349",
    "G:350",
    "G:351",
    "G:352",
    "G:353",
    "G:354",
    "G:355",
    "G:356",
    "G:357",
    "G:358",
    "G:359",
    "G:360",
    "G:361",
    "G:362",
    "G:363",
    "G:364",
    "G:365",
    "G:366",
    "G:367",
    "G:368",
    "G:369",
    "G:370",
    "G:371",
    "G:372",
    "G:373",
    "G:374",
    "G:375",
    "G:376",
    "G:377",
    "G:378",
    "G:379",
    "G:380",
    "G:381",
    "G:382",
    "G:383",
    "G:384",
    "G:385",
    "G:386",
    "G:387",
    "G:388",
    "G:389",
    "G:390",
    "G:391",
    "G:392",
    "G:393",
    "G:394",
    "G:395",
    "G:396",
    "G:397",
    "G:398",
    "G:399",
    "G:400",
    "G:401",
    "G:402",
    "G:403",
    "G:404",
    "G:405",
    "G:406",
    "G:407",
    "G:408",
    "G:409",
    "G:410",
    "G:411",
    "G:412",
    "G:413",
    "G:414",
    "G:415",
    "G:416",
    "G:417",
    "G:418",
    "G:419",
    "G:420",
    "G:421",
    "G:422",
    "G:423",
    "G:424",
    "G:425",
    "G:426",
    "G:427",
    "G:428",
    "G:429",
    "G:430",
    "G:431",
    "G:432",
    "G:433",
    "G:434",
    "G:435",
    "G:436",
    "G:437",
    "G:438",
    "G:439",
    "G:440",
    "G:441",
    "G:442",
    "G:443"
  ],
  "E_theory_path": "Ep_theory.npy",
  "E_sim_path": "Ep_sim.npy",
  "feature_dim_theory": 9,
  "feature_dim_sim": 19,
  "features_theory": [
    "avg_charge",
    "dipole_norm",
    "curv_density",
    "external_field",
    "SASA",
    "emb_charge",
    "emb_hydrophobicity",
    "emb_size",
    "emb_aromaticity"
  ],
  "features_extra": [
    "N_in",
    "N_out",
    "R_shell",
    "r_mean",
    "r_var",
    "linearity",
    "planarity",
    "isotropy",
    "H_mean",
    "K_gauss"
  ],
  "params": {
    "radius_contact": 4.7,
    "padding": 2.0,
    "grid_step": 0.8,
    "R_env": 2.0,
    "sasa_alpha": 0.4,
    "xtb": {
      "method": "gfn2",
      "charges": true,
      "binary": "xtb"
    },
    "block_size": 1024,
    "device": "cuda",
    "gpu_density_mode_requested": "vector",
    "gpu_density_vector_max_elems": 200000000,
    "gpu_density_batch_max_elems": 50000000
  }
}
```
