## Supplementary material for "Localized Reactivity on Proteins as Riemannian Manifolds: A Quantum-Inspired Geometric Model for Deterministic, Metal-Aware Reactive-Site Prediction": code bundle: meta.json (part 1 of 4)

```
{
  "pdb": "3CPH_r_u.pdb",
  "radius": 4.7,
  "residues": [
    {
      "id": "G:7",
      "chain": "G",
      "resseq": 7,
      "icode": "",
      "resname": "ASP",
      "hetflag": " ",
      "sasa": 5.053813457489014,
      "atoms": [
        {
          "atom_index": 0,
          "name": "N",
          "element": "N",
          "coord": [
            5.0192999839782715,
            1.4381999969482422,
            -0.4977000057697296
          ]
        },
        {
          "atom_index": 1,
          "name": "CA",
          "element": "C",
          "coord": [
            5.059999942779541,
            1.347499966621399,
            -0.6092000007629395
          ]
        },
        {
          "atom_index": 2,
          "name": "C",
          "element": "C",
          "coord": [
            4.940100193023682,
            1.2668999433517456,
            -0.6590999960899353
          ]
        },
        {
          "atom_index": 3,
          "name": "O",
          "element": "O",
          "coord": [
            4.852499961853027,
            1.2285000085830688,
            -0.5809999704360962
          ]
        },
        {
          "atom_index": 4,
          "name": "CB",
          "element": "C",
          "coord": [
            5.171800136566162,
            1.2517000436782837,
            -0.565500020980835
          ]
        },
        {
          "atom_index": 5,
          "name": "CG",
          "element": "C",
          "coord": [
            5.27209997177124,
            1.3162000179290771,
            -0.4699000120162964
          ]
        },
        {
          "atom_index": 6,
          "name": "OD1",
          "element": "O",
          "coord": [
            5.23390007019043,
            1.3473999500274658,
            -0.3544999957084656
          ]
        },
        {
          "atom_index": 7,
          "name": "OD2",
          "element": "O",
          "coord": [
            5.389900207519531,
            1.3327000141143799,
            -0.5094000101089478
          ]
        }
      ]
    },
    {
      "id": "G:8",
      "chain": "G",
      "resseq": 8,
      "icode": "",
      "resname": "THR",
      "hetflag": " ",
      "sasa": 1.2010769844055176,
      "atoms": [
        {
          "atom_index": 8,
          "name": "N",
          "element": "N",
          "coord": [
            4.9369001388549805,
            1.2411999702453613,
            -0.7893000245094299
          ]
        },
        {
          "atom_index": 9,
          "name": "CA",
          "element": "C",
          "coord": [
            4.827000141143799,
            1.167199969291687,
            -0.8504999876022339
          ]
        },
        {
          "atom_index": 10,
          "name": "C",
          "element": "C",
          "coord": [
            4.879000186920166,
            1.0379999876022339,
            -0.9136000275611877
          ]
        },
        {
          "atom_index": 11,
          "name": "O",
          "element": "O",
          "coord": [
            4.805799961090088,
            0.9391999840736389,
            -0.9244999885559082
          ]
        },
        {
          "atom_index": 12,
          "name": "CB",
          "element": "C",
          "coord": [
            4.747600078582764,
            1.257200002670288,
            -0.9516000151634216
          ]
        },
        {
          "atom_index": 13,
          "name": "CG2",
          "element": "C",
          "coord": [
            4.683700084686279,
            1.1756999492645264,
            -1.0650999546051025
          ]
        },
        {
          "atom_index": 14,
          "name": "OG1",
          "element": "O",
          "coord": [
            4.644100189208984,
            1.3280999660491943,
            -0.881600022315979
          ]
        }
      ]
    },
    {
      "id": "G:9",
      "chain": "G",
      "resseq": 9,
      "icode": "",
      "resname": "ASP",
      "hetflag": " ",
      "sasa": 2.377244710922241,
      "atoms": [
        {
          "atom_index": 15,
          "name": "N",
          "element": "N",
          "coord": [
            5.006100177764893,
            1.0390000343322754,
            -0.9531000256538391
          ]
        },
        {
          "atom_index": 16,
          "name": "CA",
          "element": "C",
          "coord": [
            5.067999839782715,
            0.9225999712944031,
            -1.0159000158309937
          ]
        },
        {
          "atom_index": 17,
          "name": "C",
          "element": "C",
          "coord": [
            5.174200057983398,
            0.8589000105857849,
            -0.9261999726295471
          ]
        },
        {
          "atom_index": 18,
          "name": "O",
          "element": "O",
          "coord": [
            5.259399890899658,
            0.9284999966621399,
            -0.8694999814033508
          ]
        },
        {
          "atom_index": 19,
          "name": "CB",
          "element": "C",
          "coord": [
            5.125400066375732,
            0.9587000012397766,
            -1.1531000137329102
          ]
        },
        {
          "atom_index": 20,
          "name": "CG",
          "element": "C",
          "coord": [
            5.018199920654297,
            1.006500005722046,
            -1.2502000331878662
          ]
        },
        {
          "atom_index": 21,
          "name": "OD1",
          "element": "O",
          "coord": [
            4.9766998291015625,
            0.926800012588501,
            -1.3372999429702759
          ]
        },
        {
          "atom_index": 22,
          "name": "OD2",
          "element": "O",
          "coord": [
            4.974599838256836,
            1.1232999563217163,
            -1.238800048828125
          ]
        }
      ]
    },
    {
      "id": "G:10",
      "chain": "G",
      "resseq": 10,
      "icode": "",
      "resname": "TYR",
      "hetflag": " ",
      "sasa": 0.0,
      "atoms": [
        {
          "atom_index": 23,
          "name": "N",
          "element": "N",
          "coord": [
            5.166399955749512,
            0.7261999845504761,
            -0.9140999913215637
          ]
        },
        {
          "atom_index": 24,
          "name": "CA",
          "element": "C",
          "coord": [
            5.255099773406982,
            0.6474999785423279,
            -0.8282999992370605
          ]
        },
        {
          "atom_index": 25,
          "name": "C",
          "element": "C",
          "coord": [
            5.314000129699707,
            0.5292999744415283,
            -0.9046000242233276
          ]
        },
        {
          "atom_index": 26,
          "name": "O",
          "element": "O",
          "coord": [
            5.273600101470947,
            0.5011000037193298,
            -1.017899990081787
          ]
        },
        {
          "atom_index": 27,
          "name": "CB",
          "element": "C",
          "coord": [
            5.178199768066406,
            0.5965999960899353,
            -0.7063999772071838
          ]
        },
        {
          "atom_index": 28,
          "name": "CG",
          "element": "C",
          "coord": [
            5.122700214385986,
            0.7063000202178955,
            -0.6187000274658203
          ]
        },
        {
          "atom_index": 29,
          "name": "CD1",
          "element": "C",
          "coord": [
            5.196300029754639,
            0.7552000284194946,
            -0.5109000205993652
          ]
        },
        {
          "atom_index": 30,
          "name": "CD2",
          "element": "C",
          "coord": [
            4.996600151062012,
            0.7616999745368958,
            -0.6434999704360962
          ]
        },
        {
          "atom_index": 31,
          "name": "CE1",
          "element": "C",
          "coord": [
            5.146399974822998,
            0.8564000129699707,
            -0.4300000071525574
          ]
        },
        {
          "atom_index": 32,
          "name": "CE2",
          "element": "C",
          "coord": [
            4.945799827575684,
            0.8634999990463257,
            -0.5630000233650208
          ]
        },
        {
          "atom_index": 33,
          "name": "CZ",
          "element": "C",
          "coord": [
            5.021500110626221,
            0.9100000262260437,
            -0.4562999904155731
          ]
        },
        {
          "atom_index": 34,
          "name": "OH",
          "element": "O",
          "coord": [
            4.972799777984619,
            1.01010000705719,
            -0.37549999356269836
          ]
        }
      ]
    },
    {
      "id": "G:11",
      "chain": "G",
      "resseq": 11,
      "icode": "",
      "resname": "ASP",
      "hetflag": " ",
      "sasa": 0.7567166090011597,
      "atoms": [
        {
          "atom_index": 35,
          "name": "N",
          "element": "N",
          "coord": [
            5.409900188446045,
            0.460999995470047,
            -0.8428999781608582
          ]
        },
        {
          "atom_index": 36,
          "name": "CA",
          "element": "C",
          "coord": [
            5.464000225067139,
            0.3375999927520752,
            -0.8992000222206116
          ]
        },
        {
          "atom_index": 37,
          "name": "C",
          "element": "C",
          "coord": [
            5.372399806976318,
            0.21889999508857727,
            -0.869700014591217
          ]
        },
        {
          "atom_index": 38,
          "name": "O",
          "element": "O",
          "coord": [
            5.350900173187256,
            0.133200004696846,
            -0.9556999802589417
          ]
        },
        {
          "atom_index": 39,
          "name": "CB",
          "element": "C",
          "coord": [
            5.603300094604492,
            0.3093999922275543,
            -0.8440999984741211
          ]
        },
        {
          "atom_index": 40,
          "name": "CG",
          "element": "C",
          "coord": [
            5.708600044250488,
            0.40310001373291016,
            -0.8998000025749207
          ]
        },
        {
          "atom_index": 41,
          "name": "OD1",
          "element": "O",
          "coord": [
            5.773600101470947,
            0.4729999899864197,
            -0.8188999891281128
          ]
        },
        {
          "atom_index": 42,
          "name": "OD2",
          "element": "O",
          "coord": [
            5.7270002365112305,
            0.4065000116825104,
            -1.0236999988555908
          ]
        }
      ]
    },
    {
      "id": "G:12",
      "chain": "G",
      "resseq": 12,
      "icode": "",
      "resname": "VAL",
      "hetflag": " ",
      "sasa": 0.0,
      "atoms": [
        {
          "atom_index": 43,
          "name": "N",
          "element": "N",
          "coord": [
            5.319399833679199,
            0.21459999680519104,
            -0.7473999857902527
          ]
        },
        {
          "atom_index": 44,
          "name": "CA",
          "element": "C",
          "coord": [
            5.235099792480469,
            0.10440000146627426,
            -0.7020999789237976
          ]
        },
        {
          "atom_index": 45,
          "name": "C",
          "element": "C",
          "coord": [
            5.121300220489502,
            0.1574999988079071,
            -0.6161999702453613
          ]
        },
        {
          "atom_index": 46,
          "name": "O",
          "element": "O",
          "coord": [
            5.142399787902832,
            0.24390000104904175,
            -0.5303999781608582
          ]
        },
        {
          "atom_index": 47,
          "name": "CB",
          "element": "C",
          "coord": [
            5.315800189971924,
            -0.0007999999797903001,
            -0.618399977684021
          ]
        },
        {
          "atom_index": 48,
          "name": "CG1",
          "element": "C",
          "coord": [
            5.22760009765625,
            -0.11959999799728394,
            -0.5795000195503235
          ]
        },
        {
          "atom_index": 49,
          "name": "CG2",
          "element": "C",
          "coord": [
            5.439000129699707,
            -0.05000000074505806,
            -0.6930999755859375
          ]
        }
      ]
    },
    {
      "id": "G:13",
      "chain": "G",
      "resseq": 13,
      "icode": "",
      "resname": "ILE",
      "hetflag": " ",
      "sasa": 0.0,
      "atoms": [
        {
          "atom_index": 50,
          "name": "N",
          "element": "N",
          "coord": [
            5.000999927520752,
            0.10570000112056732,
            -0.6399999856948853
          ]
        },
        {
          "atom_index": 51,
          "name": "CA",
          "element": "C",
          "coord": [
            4.888800144195557,
            0.12479999661445618,
            -0.5483999848365784
          ]
        },
        {
          "atom_index": 52,
          "name": "C",
          "element": "C",
          "coord": [
            4.863800048828125,
            -0.006399999838322401,
            -0.47200000286102295
          ]
        },
        {
          "atom_index": 53,
          "name": "O",
          "element": "O",
          "coord": [
            4.859399795532227,
            -0.11429999768733978,
            -0.5314000248908997
          ]
        },
        {
          "atom_index": 54,
          "name": "CB",
          "element": "C",
          "coord": [
            4.760900020599365,
            0.17080000042915344,
            -0.6222000122070312
          ]
        },
        {
          "atom_index": 55,
          "name": "CG1",
          "element": "C",
          "coord": [
            4.78249979019165,
            0.3084999918937683,
            -0.6859999895095825
          ]
        },
        {
          "atom_index": 56,
          "name": "CG2",
          "element": "C",
          "coord": [
            4.640999794006348,
            0.17489999532699585,
            -0.5271000266075134
          ]
        },
        {
          "atom_index": 57,
          "name": "CD1",
          "element": "C",
          "coord": [
            4.678299903869629,
            0.3456999957561493,
            -0.7906000018119812
          ]
        }
      ]
    },
    {
      "id": "G:14",
      "chain": "G",
      "resseq": 14,
      "icode": "",
      "resname": "VAL",
      "hetflag": " ",
      "sasa": 0.0,
      "atoms": [
        {
          "atom_index": 58,
          "name": "N",
          "element": "N",
          "coord": [
            4.851200103759766,
            0.00279999990016222,
            -0.3400999903678894
          ]
        },
        {
          "atom_index": 59,
          "name": "CA",
          "element": "C",
          "coord": [
            4.816400051116943,
            -0.11410000175237656,
            -0.2599000036716461
          ]
        },
        {
          "atom_index": 60,
          "name": "C",
          "element": "C",
          "coord": [
            4.681700229644775,
            -0.0925000011920929,
            -0.1914999932050705
          ]
        },
        {
          "atom_index": 61,
          "name": "O",
          "element": "O",
          "coord": [
            4.653800010681152,
            0.016599999740719795,
            -0.14159999787807465
          ]
        },
        {
          "atom_index": 62,
          "name": "CB",
          "element": "C",
          "coord": [
            4.926000118255615,
            -0.14959999918937683,
            -0.15680000185966492
          ]
        },
        {
          "atom_index": 63,
          "name": "CG1",
          "element": "C",
          "coord": [
            4.887499809265137,
            -0.274399995803833,
            -0.07890000194311142
          ]
        },
        {
          "atom_index": 64,
          "name": "CG2",
          "element": "C",
          "coord": [
            5.059999942779541,
            -0.17090000212192535,
            -0.22579999268054962
          ]
        }
      ]
    },
    {
      "id": "G:15",
      "chain": "G",
      "resseq": 15,
      "icode": "",
      "resname": "LEU",
      "hetflag": " ",
      "sasa": 0.0,
      "atoms": [
        {
          "atom_index": 65,
          "name": "N",
          "element": "N",
          "coord": [
            4.598299980163574,
            -0.1965000033378601,
            -0.1907999962568283
          ]
        },
        {
          "atom_index": 66,
          "name": "CA",
          "element": "C",
          "coord": [
            4.466000080108643,
            -0.1882999986410141,
            -0.12939999997615814
          ]
        },
        {
          "atom_index": 67,
          "name": "C",
          "element": "C",
          "coord": [
            4.453400135040283,
            -0.28519999980926514,
            -0.013100000098347664
          ]
        },
        {
          "atom_index": 68,
          "name": "O",
          "element": "O",
          "coord": [
            4.473199844360352,
            -0.40549999475479126,
            -0.03009999915957451
          ]
        },
        {
          "atom_index": 69,
          "name": "CB",
          "element": "C",
          "coord": [
            4.355800151824951,
            -0.21439999341964722,
            -0.23330000042915344
          ]
        },
        {
          "atom_index": 70,
          "name": "CG",
          "element": "C",
          "coord": [
            4.362199783325195,
            -0.13600000739097595,
            -0.3653999865055084
          ]
        },
        {
          "atom_index": 71,
          "name": "CD1",
          "element": "C",
          "coord": [
            4.2484002113342285,
            -0.17630000412464142,
            -0.4562000036239624
          ]
        },
        {
          "atom_index": 72,
          "name": "CD2",
          "element": "C",
          "coord": [
            4.359799861907959,
            0.014000000432133675,
            -0.33959999680519104
          ]
        }
      ]
    },
    {
      "id": "G:16",
      "chain": "G",
      "resseq": 16,
      "icode": "",
      "resname": "GLY",
      "hetflag": " ",
      "sasa": 0.0,
      "atoms": [
        {
          "atom_index": 73,
          "name": "N",
          "element": "N",
          "coord": [
            4.420300006866455,
            -0.23170000314712524,
            0.10429999977350235
          ]
        },
        {
          "atom_index": 74,
          "name": "CA",
          "element": "C",
          "coord": [
            4.40939998626709,
            -0.3100000023841858,
            0.226500004529953
          ]
        },
        {
          "atom_index": 75,
          "name": "C",
          "element": "C",
          "coord": [
            4.534800052642822,
            -0.303600013256073,
            0.3122999966144562
          ]
        },
        {
          "atom_index": 76,
          "name": "O",
          "element": "O",
          "coord": [
            4.646900177001953,
            -0.2976999878883362,
            0.26100000739097595
          ]
        }
      ]
    },
    {
      "id": "G:17",
      "chain": "G",
      "resseq": 17,
      "icode": "",
      "resname": "THR",
      "hetflag": " ",
      "sasa": 0.0,
      "atoms": [
        {
          "atom_index": 77,
          "name": "N",
          "element": "N",
          "coord": [
            4.51609992980957,
            -0.3034000098705292,
            0.44369998574256897
          ]
        },
        {
          "atom_index": 78,
          "name": "CA",
          "element": "C",
          "coord": [
            4.62939977645874,
            -0.2994999885559082,
            0.536899983882904
          ]
        },
        {
          "atom_index": 79,
          "name": "C",
          "element": "C",
          "coord": [
            4.635700225830078,
            -0.4255000054836273,
            0.6230000257492065
          ]
        },
        {
          "atom_index": 80,
          "name": "O",
          "element": "O",
          "coord": [
            4.6793999671936035,
            -0.42100000381469727,
            0.7383999824523926
          ]
        },
        {
          "atom_index": 81,
          "name": "CB",
          "element": "C",
          "coord": [
            4.63129997253418,
            -0.17190000414848328,
            0.6265000104904175
          ]
        },
        {
          "atom_index": 82,
          "name": "CG2",
          "element": "C",
          "coord": [
            4.644400119781494,
            -0.047200001776218414,
            0.5429999828338623
          ]
        },
        {
          "atom_index": 83,
          "name": "OG1",
          "element": "O",
          "coord": [
            4.51140022277832,
            -0.16590000689029694,
            0.7044000029563904
          ]
        }
      ]
    },
    {
      "id": "G:18",
      "chain": "G",
      "resseq": 18,
      "icode": "",
      "resname": "GLY",
      "hetflag": " ",
      "sasa": 0.0,
      "atoms": [
        {
          "atom_index": 84,
          "name": "N",
          "element": "N",
          "coord": [
            4.591599941253662,
            -0.5372999906539917,
            0.5659999847412109
          ]
        },
        {
          "atom_index": 85,
          "name": "CA",
          "element": "C",
          "coord": [
            4.623300075531006,
            -0.6676999926567078,
            0.6215999722480774
          ]
        },
        {
          "atom_index": 86,
          "name": "C",
          "element": "C",
          "coord": [
            4.773799896240234,
            -0.6866000294685364,
            0.6140999794006348
          ]
        },
        {
          "atom_index": 87,
          "name": "O",
          "element": "O",
          "coord": [
            4.842100143432617,
            -0.6184999942779541,
            0.536300003528595
          ]
        }
      ]
    },
    {
      "id": "G:19",
      "chain": "G",
      "resseq": 19,
      "icode": "",
      "resname": "ILE",
      "hetflag": " ",
      "sasa": 0.0,
      "atoms": [
        {
          "atom_index": 88,
          "name": "N",
          "element": "N",
          "coord": [
            4.826000213623047,
            -0.7789999842643738,
            0.6944000124931335
          ]
        },
        {
          "atom_index": 89,
          "name": "CA",
          "element": "C",
          "coord": [
            4.971099853515625,
            -0.7940000295639038,
            0.7110000252723694
          ]
        },
        {
          "atom_index": 90,
          "name": "C",
          "element": "C",
          "coord": [
            5.047599792480469,
            -0.8185999989509583,
            0.5803999900817871
          ]
        },
        {
          "atom_index": 91,
          "name": "O",
          "element": "O",
          "coord": [
            5.154699802398682,
            -0.760699987411499,
            0.5598000288009644
          ]
        },
        {
          "atom_index": 92,
          "name": "CB",
          "element": "C",
          "coord": [
            5.007400035858154,
            -0.8981999754905701,
            0.823199987411499
          ]
        },
        {
          "atom_index": 93,
          "name": "CG1",
          "element": "C",
          "coord": [
            5.15880012512207,
            -0.9092000126838684,
            0.8432999849319458
          ]
        },
        {
          "atom_index": 94,
          "name": "CG2",
          "element": "C",
          "coord": [
            4.944799900054932,
            -1.0336999893188477,
            0.7954999804496765
          ]
        },
        {
          "atom_index": 95,
          "name": "CD1",
          "element": "C",
          "coord": [
            5.224800109863281,
            -0.7793999910354614,
            0.8851000070571899
          ]
        }
      ]
    },
    {
      "id": "G:20",
      "chain": "G",
      "resseq": 20,
      "icode": "",
      "resname": "THR",
      "hetflag": " ",
      "sasa": 0.0,
      "atoms": [
        {
          "atom_index": 96,
          "name": "N",
          "element": "N",
          "coord": [
            4.992400169372559,
            -0.9024999737739563,
            0.49239999055862427
          ]
        },
        {
          "atom_index": 97,
          "name": "CA",
          "element": "C",
          "coord": [
            5.057400226593018,
            -0.9361000061035156,
            0.36489999294281006
          ]
        },
        {
          "atom_index": 98,
          "name": "C",
          "element": "C",
          "coord": [
            5.079899787902832,
            -0.8113999962806702,
            0.2782999873161316
          ]
        },
        {
          "atom_index": 99,
          "name": "O",
          "element": "O",
          "coord": [
            5.189300060272217,
            -0.7903000116348267,
            0.22499999403953552
          ]
        },
        {
          "atom_index": 100,
          "name": "CB",
          "element": "C",
          "coord": [
            4.976600170135498,
            -1.0419000387191772,
            0.2849000096321106
          ]
        },
        {
          "atom_index": 101,
          "name": "CG2",
          "element": "C",
          "coord": [
            5.0467000007629395,
            -1.07669997215271,
            0.15530000627040863
          ]
        },
        {
          "atom_index": 102,
          "name": "OG1",
          "element": "O",
          "coord": [
            4.963099956512451,
            -1.1612999439239502,
            0.3630000054836273
          ]
        }
      ]
    },
    {
      "id": "G:21",
      "chain": "G",
      "resseq": 21,
      "icode": "",
      "resname": "GLU",
      "hetflag": " ",
      "sasa": 0.0,
      "atoms": [
        {
          "atom_index": 103,
          "name": "N",
          "element": "N",
          "coord": [
            4.976200103759766,
            -0.7289999723434448,
            0.26600000262260437
          ]
        },
        {
          "atom_index": 104,
          "name": "CA",
          "element": "C",
          "coord": [
            4.9847002029418945,
            -0.604200005531311,
            0.19020000100135803
          ]
        },
        {
          "atom_index": 105,
          "name": "C",
          "element": "C",
          "coord": [
            5.087600231170654,
            -0.5080000162124634,
            0.25099998712539673
          ]
        },
        {
          "atom_index": 106,
          "name": "O",
          "element": "O",
          "coord": [
            5.171999931335449,
            -0.4537999927997589,
            0.17919999361038208
          ]
        },
        {
          "atom_index": 107,
          "name": "CB",
          "element": "C",
          "coord": [
            4.8470001220703125,
            -0.5382999777793884,
            0.17910000681877136
          ]
        },
        {
          "atom_index": 108,
          "name": "CG",
          "element": "C",
          "coord": [
            4.755799770355225,
            -0.5981000065803528,
            0.07020000368356705
          ]
        },
        {
          "atom_index": 109,
          "name": "CD",
          "element": "C",
          "coord": [
            4.710400104522705,
            -0.7404000163078308,
            0.10019999742507935
          ]
        },
        {
          "atom_index": 110,
          "name": "OE1",
          "element": "O",
          "coord": [
            4.676400184631348,
            -0.7703999876976013,
            0.21660000085830688
          ]
        },
        {
          "atom_index": 111,
          "name": "OE2",
          "element": "O",
          "coord": [
            4.708600044250488,
            -0.822700023651123,
            0.006300000008195639
          ]
        }
      ]
    },
    {
      "id": "G:22",
      "chain": "G",
      "resseq": 22,
      "icode": "",
      "resname": "CYS",
      "hetflag": " ",
      "sasa": 0.0,
      "atoms": [
        {
          "atom_index": 112,
          "name": "N",
          "element": "N",
          "coord": [
            5.082499980926514,
            -0.4912000000476837,
            0.3831999897956848
          ]
        },
        {
          "atom_index": 113,
          "name": "CA",
          "element": "C",
          "coord": [
            5.175600051879883,
            -0.40290001034736633,
            0.45509999990463257
          ]
        },
        {
          "atom_index": 114,
          "name": "C",
          "element": "C",
          "coord": [
            5.3221001625061035,
            -0.43799999356269836,
            0.4341000020503998
          ]
        },
        {
          "atom_index": 115,
          "name": "O",
          "element": "O",
          "coord": [
            5.404399871826172,
            -0.3488999903202057,
            0.414000004529953
          ]
        },
        {
          "atom_index": 116,
          "name": "CB",
          "element": "C",
          "coord": [
            5.143599987030029,
            -0.4009000062942505,
            0.604200005531311
          ]
        },
        {
          "atom_index": 117,
          "name": "SG",
          "element": "S",
          "coord": [
            4.988399982452393,
            -0.3181999921798706,
            0.6384000182151794
          ]
        }
      ]
    },
    {
      "id": "G:23",
      "chain": "G",
      "resseq": 23,
      "icode": "",
      "resname": "ILE",
      "hetflag": " ",
      "sasa": 0.0,
      "atoms": [
        {
          "atom_index": 118,
          "name": "N",
          "element": "N",
          "coord": [
            5.353799819946289,
            -0.5670999884605408,
            0.43880000710487366
          ]
        },
        {
          "atom_index": 119,
          "name": "CA",
          "element": "C",
          "coord": [
            5.489999771118164,
            -0.6144999861717224,
            0.41519999504089355
          ]
        },
        {
          "atom_index": 120,
          "name": "C",
          "element": "C",
          "coord": [
            5.535999774932861,
            -0.583299994468689,
            0.27250000834465027
          ]
        },
        {
          "atom_index": 121,
          "name": "O",
          "element": "O",
          "coord": [
            5.647500038146973,
            -0.5364000201225281,
            0.25189998745918274
          ]
        },
        {
          "atom_index": 122,
          "name": "CB",
          "element": "C",
          "coord": [
            5.505099773406982,
            -0.7663999795913696,
            0.446399986743927
          ]
        },
        {
          "atom_index": 123,
          "name": "CG1",
          "element": "C",
          "coord": [
            5.47760009765625,
            -0.7932000160217285,
            0.5946999788284302
          ]
        },
        {
          "atom_index": 124,
          "name": "CG2",
          "element": "C",
          "coord": [
            5.645199775695801,
            -0.817300021648407,
            0.4077000021934509
          ]
        },
        {
          "atom_index": 125,
          "name": "CD1",
          "element": "C",
          "coord": [
            5.469799995422363,
            -0.9394999742507935,
            0.631600022315979
          ]
        }
      ]
    },
    {
      "id": "G:24",
      "chain": "G",
      "resseq": 24,
      "icode": "",
      "resname": "LEU",
      "hetflag": " ",
      "sasa": 0.0,
      "atoms": [
        {
          "atom_index": 126,
          "name": "N",
          "element": "N",
          "coord": [
            5.450099945068359,
            -0.609000027179718,
            0.1745000034570694
          ]
        },
        {
          "atom_index": 127,
          "name": "CA",
          "element": "C",
          "coord": [
            5.486000061035156,
            -0.5849000215530396,
            0.03449999913573265
          ]
        },
        {
          "atom_index": 128,
          "name": "C",
          "element": "C",
          "coord": [
            5.50570011138916,
            -0.43630000948905945,
            0.003100000089034438
          ]
        },
        {
          "atom_index": 129,
          "name": "O",
          "element": "O",
          "coord": [
            5.602799892425537,
            -0.39969998598098755,
            -0.06279999762773514
          ]
        },
        {
          "atom_index": 130,
          "name": "CB",
          "element": "C",
          "coord": [
            5.383900165557861,
            -0.6492000222206116,
            -0.060100000351667404
          ]
        },
        {
          "atom_index": 131,
          "name": "CG",
          "element": "C",
          "coord": [
            5.38700008392334,
            -0.802299976348877,
            -0.06780000030994415
          ]
        },
        {
          "atom_index": 132,
          "name": "CD1",
          "element": "C",
          "coord": [
            5.248300075531006,
            -0.8553000092506409,
            -0.09390000253915787
          ]
        },
        {
          "atom_index": 133,
          "name": "CD2",
          "element": "C",
          "coord": [
            5.484399795532227,
            -0.8503999710083008,
            -0.17409999668598175
          ]
        }
      ]
    },
    {
      "id": "G:25",
      "chain": "G",
      "resseq": 25,
      "icode": "",
      "resname": "SER",
      "hetflag": " ",
      "sasa": 0.0,
      "atoms": [
        {
          "atom_index": 134,
          "name": "N",
          "element": "N",
          "coord": [
            5.416100025177002,
            -0.35089999437332153,
            0.05220000073313713
          ]
        },
        {
          "atom_index": 135,
          "name": "CA",
          "element": "C",
          "coord": [
            5.429699897766113,
            -0.20749999582767487,
            0.0284000001847744
          ]
        },
        {
          "atom_index": 136,
          "name": "C",
          "element": "C",
          "coord": [
            5.549900054931641,
            -0.15289999544620514,
            0.10339999943971634
          ]
        },
        {
          "atom_index": 137,
          "name": "O",
          "element": "O",
          "coord": [
            5.620699882507324,
            -0.06639999896287918,
            0.052000001072883606
          ]
        },
        {
          "atom_index": 138,
          "name": "CB",
          "element": "C",
          "coord": [
            5.301199913024902,
            -0.1306000053882599,
            0.06159999966621399
          ]
        },
        {
          "atom_index": 139,
          "name": "OG",
          "element": "O",
          "coord": [
            5.287199974060059,
            -0.10580000281333923,
            0.19930000603199005
          ]
        }
      ]
    },
    {
      "id": "G:26",
      "chain": "G",
      "resseq": 26,
      "icode": "",
      "resname": "GLY",
      "hetflag": " ",
      "sasa": 0.0,
      "atoms": [
        {
          "atom_index": 140,
          "name": "N",
          "element": "N",
          "coord": [
            5.57390022277832,
            -0.2070000022649765,
            0.22300000488758087
          ]
        },
        {
          "atom_index": 141,
          "name": "CA",
          "element": "C",
          "coord": [
            5.697199821472168,
            -0.18320000171661377,
            0.29750001430511475
          ]
        },
        {
          "atom_index": 142,
          "name": "C",
          "element": "C",
          "coord": [
            5.821700096130371,
            -0.22390000522136688,
            0.22050000727176666
          ]
        },
        {
          "atom_index": 143,
          "name": "O",
          "element": "O",
          "coord": [
            5.921199798583984,
            -0.15080000460147858,
            0.21960000693798065
          ]
        }
      ]
    },
    {
      "id": "G:27",
      "chain": "G",
      "resseq": 27,
      "icode": "",
      "resname": "LEU",
      "hetflag": " ",
      "sasa": 0.0,
      "atoms": [
        {
          "atom_index": 144,
          "name": "N",
          "element": "N",
          "coord": [
            5.816800117492676,
            -0.3402000069618225,
            0.15559999644756317
          ]
        },
        {
          "atom_index": 145,
          "name": "CA",
          "element": "C",
          "coord": [
            5.929599761962891,
            -0.3889999985694885,
            0.07450000196695328
          ]
        },
        {
          "atom_index": 146,
          "name": "C",
          "element": "C",
          "coord": [
            5.955399990081787,
            -0.2994999885559082,
            -0.04659999907016754
          ]
        },
        {
          "atom_index": 147,
          "name": "O",
          "element": "O",
          "coord": [
            6.069699764251709,
            -0.275299996137619,
            -0.08299999684095383
          ]
        },
        {
          "atom_index": 148,
          "name": "CB",
          "element": "C",
          "coord": [
            5.906099796295166,
            -0.5331000089645386,
            0.026799999177455902
          ]
        },
        {
          "atom_index": 149,
          "name": "CG",
          "element": "C",
          "coord": [
            5.9380998611450195,
            -0.6514999866485596,
            0.11900000274181366
          ]
        },
        {
          "atom_index": 150,
          "name": "CD1",
          "element": "C",
          "coord": [
            5.886600017547607,
            -0.7821999788284302,
            0.059700001031160355
          ]
        },
        {
          "atom_index": 151,
          "name": "CD2",
          "element": "C",
          "coord": [
            6.087800025939941,
            -0.6628000140190125,
            0.1469999998807907
          ]
        }
      ]
    },
    {
      "id": "G:28",
      "chain": "G",
      "resseq": 28,
      "icode": "",
      "resname": "LEU",
      "hetflag": " ",
      "sasa": 0.0,
      "atoms": [
        {
          "atom_index": 152,
          "name": "N",
          "element": "N",
          "coord": [
            5.848199844360352,
            -0.2515000104904175,
            -0.10849999636411667
          ]
        },
        {
          "atom_index": 153,
          "name": "CA",
          "element": "C",
          "coord": [
            5.8582000732421875,
            -0.17249999940395355,
            -0.2303999960422516
          ]
        },
        {
          "atom_index": 154,
          "name": "C",
          "element": "C",
          "coord": [
            5.90339994430542,
            -0.029999999329447746,
            -0.2012999951839447
          ]
        },
        {
          "atom_index": 155,
          "name": "O",
          "element": "O",
          "coord": [
            5.978700160980225,
            0.028300000354647636,
            -0.2786000072956085
          ]
        },
        {
          "atom_index": 156,
          "name": "CB",
          "element": "C",
          "coord": [
            5.724699974060059,
            -0.1736000031232834,
            -0.30550000071525574
          ]
        },
        {
          "atom_index": 157,
          "name": "CG",
          "element": "C",
          "coord": [
            5.68720006942749,
            -0.30640000104904175,
            -0.3725000023841858
          ]
        },
        {
          "atom_index": 158,
          "name": "CD1",
          "element": "C",
          "coord": [
            5.538400173187256,
            -0.31040000915527344,
            -0.4027999937534332
          ]
        },
        {
          "atom_index": 159,
          "name": "CD2",
          "element": "C",
          "coord": [
            5.769599914550781,
            -0.33009999990463257,
            -0.49889999628067017
          ]
        }
      ]
    },
    {
      "id": "G:29",
      "chain": "G",
      "resseq": 29,
      "icode": "",
      "resname": "SER",
      "hetflag": " ",
      "sasa": 0.0,
      "atoms": [
        {
          "atom_index": 160,
          "name": "N",
          "element": "N",
          "coord": [
            5.85860013961792,
            0.02449999935925007,
            -0.0885000005364418
          ]
        },
        {
          "atom_index": 161,
          "name": "CA",
          "element": "C",
          "coord": [
            5.9028000831604,
            0.155799999833107,
            -0.04309999942779541
          ]
        },
        {
          "atom_index": 162,
          "name": "C",
          "element": "C",
          "coord": [
            6.0518999099731445,
            0.1589999943971634,
            -0.01119999960064888
          ]
        },
        {
          "atom_index": 163,
          "name": "O",
          "element": "O",
          "coord": [
            6.121099948883057,
            0.25279998779296875,
            -0.050599999725818634
          ]
        },
        {
          "atom_index": 164,
          "name": "CB",
          "element": "C",
          "coord": [
            5.821599960327148,
            0.20200000703334808,
            0.07769999653100967
          ]
        },
        {
          "atom_index": 165,
          "name": "OG",
          "element": "O",
          "coord": [
            5.68720006942749,
            0.22460000216960907,
            0.04050000011920929
          ]
        }
      ]
    },
    {
      "id": "G:30",
      "chain": "G",
      "resseq": 30,
      "icode": "",
      "resname": "VAL",
      "hetflag": " ",
      "sasa": 0.0,
      "atoms": [
        {
          "atom_index": 166,
          "name": "N",
          "element": "N",
          "coord": [
            6.102200031280518,
            0.05719999969005585,
            0.05810000002384186
          ]
        },
        {
          "atom_index": 167,
          "name": "CA",
          "element": "C",
          "coord": [
            6.2453999519348145,
            0.05460000038146973,
            0.09149999916553497
          ]
        },
        {
          "atom_index": 168,
          "name": "C",
          "element": "C",
          "coord": [
            6.329699993133545,
            0.026200000196695328,
            -0.032499998807907104
          ]
        },
        {
          "atom_index": 169,
          "name": "O",
          "element": "O",
          "coord": [
            6.451600074768066,
            0.04529999941587448,
            -0.032099999487400055
          ]
        },
        {
          "atom_index": 170,
          "name": "CB",
          "element": "C",
          "coord": [
            6.2820000648498535,
            -0.04340000078082085,
            0.20800000429153442
          ]
        },
        {
          "atom_index": 171,
          "name": "CG1",
          "element": "C",
          "coord": [
            6.199699878692627,
            -0.013299999758601189,
            0.33239999413490295
          ]
        },
        {
          "atom_index": 172,
          "name": "CG2",
          "element": "C",
          "coord": [
            6.265500068664551,
            -0.18729999661445618,
            0.1662999987602234
          ]
        }
      ]
    },
    {
      "id": "G:31",
      "chain": "G",
      "resseq": 31,
      "icode": "",
      "resname": "ASP",
      "hetflag": " ",
      "sasa": 0.22070901095867157,
      "atoms": [
        {
          "atom_index": 173,
          "name": "N",
          "element": "N",
          "coord": [
            6.262899875640869,
            -0.01860000006854534,
            -0.13850000500679016
          ]
        },
        {
          "atom_index": 174,
          "name": "CA",
          "element": "C",
          "coord": [
            6.328499794006348,
            -0.04769999906420708,
            -0.26489999890327454
          ]
        },
        {
          "atom_index": 175,
          "name": "C",
          "element": "C",
          "coord": [
            6.3354997634887695,
            0.07769999653100967,
            -0.352400004863739
          ]
        },
        {
          "atom_index": 176,
          "name": "O",
          "element": "O",
          "coord": [
            6.387199878692627,
            0.0737999975681305,
            -0.46399998664855957
          ]
        },
        {
          "atom_index": 177,
          "name": "CB",
          "element": "C",
          "coord": [
            6.253399848937988,
            -0.1590999960899353,
            -0.33719998598098755
          ]
        },
        {
          "atom_index": 178,
          "name": "CG",
          "element": "C",
          "coord": [
            6.346099853515625,
            -0.2572999894618988,
            -0.40400001406669617
          ]
        },
        {
          "atom_index": 179,
          "name": "OD1",
          "element": "O",
          "coord": [
            6.397600173950195,
            -0.22630000114440918,
            -0.5139999985694885
          ]
        },
        {
          "atom_index": 180,
          "name": "OD2",
          "element": "O",
          "coord": [
            6.367000102996826,
            -0.36629998683929443,
            -0.34610000252723694
          ]
        }
      ]
    },
    {
      "id": "G:32",
      "chain": "G",
      "resseq": 32,
      "icode": "",
      "resname": "GLY",
      "hetflag": " ",
      "sasa": 1.5574684143066406,
      "atoms": [
        {
          "atom_index": 181,
          "name": "N",
          "element": "N",
          "coord": [
            6.282400131225586,
            0.1882999986410141,
            -0.30090001225471497
          ]
        },
        {
          "atom_index": 182,
          "name": "CA",
          "element": "C",
          "coord": [
            6.286099910736084,
            0.3165000081062317,
            -0.37049999833106995
          ]
        },
        {
          "atom_index": 183,
          "name": "C",
          "element": "C",
          "coord": [
            6.163599967956543,
            0.3449999988079071,
            -0.454800009727478
          ]
        },
        {
          "atom_index": 184,
          "name": "O",
          "element": "O",
          "coord": [
            6.156599998474121,
            0.4478999972343445,
            -0.5224000215530396
          ]
        }
      ]
    },
    {
      "id": "G:33",
      "chain": "G",
      "resseq": 33,
      "icode": "",
      "resname": "LYS",
      "hetflag": " ",
      "sasa": 1.9307643175125122,
      "atoms": [
        {
          "atom_index": 185,
          "name": "N",
          "element": "N",
          "coord": [
            6.066299915313721,
            0.2547000050544739,
            -0.4514000117778778
          ]
        },
        {
          "atom_index": 186,
          "name": "CA",
          "element": "C",
          "coord": [
            5.943600177764893,
            0.27410000562667847,
            -0.527400016784668
          ]
        },
        {
          "atom_index": 187,
          "name": "C",
          "element": "C",
          "coord": [
            5.85099983215332,
            0.367900013923645,
            -0.4514999985694885
          ]
        },
        {
          "atom_index": 188,
          "name": "O",
          "element": "O",
          "coord": [
            5.85830020904541,
            0.37779998779296875,
            -0.3285999894142151
          ]
        },
        {
          "atom_index": 189,
          "name": "CB",
          "element": "C",
          "coord": [
            5.874300003051758,
            0.14030000567436218,
            -0.5570999979972839
          ]
        },
        {
          "atom_index": 190,
          "name": "CG",
          "element": "C",
          "coord": [
            5.966700077056885,
            0.03060000017285347,
            -0.6110000014305115
          ]
        },
        {
          "atom_index": 191,
          "name": "CD",
          "element": "C",
          "coord": [
            6.023499965667725,
            0.06449999660253525,
            -0.7486000061035156
          ]
        },
        {
          "atom_index": 192,
          "name": "CE",
          "element": "C",
          "coord": [
            6.139400005340576,
            -0.02710000053048134,
            -0.7840999960899353
          ]
        },
        {
          "atom_index": 193,
          "name": "NZ",
          "element": "N",
          "coord": [
            6.207499980926514,
            0.015799999237060547,
            -0.9099000096321106
          ]
        }
      ]
    },
    {
      "id": "G:34",
      "chain": "G",
      "resseq": 34,
      "icode": "",
      "resname": "LYS",
      "hetflag": " ",
      "sasa": 0.2848668694496155,
      "atoms": [
        {
          "atom_index": 194,
          "name": "N",
          "element": "N",
          "coord": [
            5.764500141143799,
            0.43650001287460327,
            -0.525600016117096
          ]
        },
        {
          "atom_index": 195,
          "name": "CA",
          "element": "C",
          "coord": [
            5.669600009918213,
            0.5299000144004822,
            -0.4666000008583069
          ]
        },
        {
          "atom_index": 196,
          "name": "C",
          "element": "C",
          "coord": [
            5.533999919891357,
            0.4620000123977661,
            -0.4544999897480011
          ]
        },
        {
          "atom_index": 197,
          "name": "O",
          "element": "O",
          "coord": [
            5.4721999168396,
            0.427700012922287,
            -0.5552999973297119
          ]
        },
        {
          "atom_index": 198,
          "name": "CB",
          "element": "C",
          "coord": [
            5.660200119018555,
            0.6567999720573425,
            -0.5519000291824341
          ]
        },
        {
          "atom_index": 199,
          "name": "CG",
          "element": "C",
          "coord": [
            5.576499938964844,
            0.76910001039505,
            -0.4921000003814697
          ]
        },
        {
          "atom_index": 200,
          "name": "CD",
          "element": "C",
          "coord": [
            5.551199913024902,
            0.8765000104904175,
            -0.5965999960899353
          ]
        },
        {
          "atom_index": 201,
          "name": "CE",
          "element": "C",
          "coord": [
            5.470399856567383,
            0.9918000102043152,
            -0.5407000184059143
          ]
        },
        {
          "atom_index": 202,
          "name": "NZ",
          "element": "N",
          "coord": [
            5.445199966430664,
            1.093500018119812,
            -0.6470000147819519
          ]
        }
      ]
    },
    {
      "id": "G:35",
      "chain": "G",
      "resseq": 35,
      "icode": "",
      "resname": "VAL",
      "hetflag": " ",
      "sasa": 0.0,
      "atoms": [
        {
          "atom_index": 203,
          "name": "N",
          "element": "N",
          "coord": [
            5.488100051879883,
            0.444599986076355,
            -0.33059999346733093
          ]
        },
        {
          "atom_index": 204,
          "name": "CA",
          "element": "C",
          "coord": [
            5.370699882507324,
            0.36239999532699585,
            -0.30219998955726624
          ]
        },
        {
          "atom_index": 205,
          "name": "C",
          "element": "C",
          "coord": [
            5.253600120544434,
            0.4413999915122986,
            -0.24390000104904175
          ]
        },
        {
          "atom_index": 206,
          "name": "O",
          "element": "O",
          "coord": [
            5.26609992980957,
            0.5033000111579895,
            -0.13779999315738678
          ]
        },
        {
          "atom_index": 207,
          "name": "CB",
          "element": "C",
          "coord": [
            5.406400203704834,
            0.24539999663829803,
            -0.2054000049829483
          ]
        },
        {
          "atom_index": 208,
          "name": "CG1",
          "element": "C",
          "coord": [
            5.2829999923706055,
            0.1606999933719635,
            -0.1737000048160553
          ]
        },
        {
          "atom_index": 209,
          "name": "CG2",
          "element": "C",
          "coord": [
            5.518199920654297,
            0.15919999778270721,
            -0.2624000012874603
          ]
        }
      ]
    },
    {
      "id": "G:36",
      "chain": "G",
      "resseq": 36,
      "icode": "",
      "resname": "LEU",
      "hetflag": " ",
      "sasa": 0.0,
      "atoms": [
        {
          "atom_index": 210,
          "name": "N",
          "element": "N",
          "coord": [
            5.139699935913086,
            0.4381999969482422,
            -0.3131999969482422
          ]
        },
        {
          "atom_index": 211,
          "name": "CA",
          "element": "C",
          "coord": [
            5.014100074768066,
            0.48260000348091125,
            -0.2538999915122986
          ]
        },
        {
          "atom_index": 212,
          "name": "C",
          "element": "C",
          "coord": [
            4.941400051116943,
            0.3617999851703644,
            -0.19539999961853027
          ]
        },
        {
          "atom_index": 213,
          "name": "O",
          "element": "O",
          "coord": [
            4.907100200653076,
            0.2680000066757202,
            -0.2671999931335449
          ]
        },
        {
          "atom_index": 214,
          "name": "CB",
          "element": "C",
          "coord": [
            4.925600051879883,
            0.5540000200271606,
            -0.3564000129699707
          ]
        },
        {
          "atom_index": 215,
          "name": "CG",
          "element": "C",
          "coord": [
            4.792200088500977,
            0.6050000190734863,
            -0.3010999858379364
          ]
        },
        {
          "atom_index": 216,
          "name": "CD1",
          "element": "C",
          "coord": [
            4.811500072479248,
            0.7254999876022339,
            -0.210099995136261
          ]
        },
        {
          "atom_index": 217,
          "name": "CD2",
          "element": "C",
          "coord": [
            4.697199821472168,
            0.6388999819755554,
            -0.41280001401901245
          ]
        }
      ]
    },
    {
      "id": "G:37",
      "chain": "G",
      "resseq": 37,
      "icode": "",
      "resname": "HIS",
      "hetflag": " ",
      "sasa": 0.0,
      "atoms": [
        {
          "atom_index": 218,
          "name": "N",
          "element": "N",
          "coord": [
            4.919000148773193,
            0.3650999963283539,
            -0.06449999660253525
          ]
        },
        {
          "atom_index": 219,
          "name": "CA",
          "element": "C",
          "coord": [
            4.859499931335449,
            0.2542000114917755,
            0.007499999832361937
          ]
        },
        {
          "atom_index": 220,
          "name": "C",
          "element": "C",
          "coord": [
            4.728099822998047,
            0.3041999936103821,
            0.0640999972820282
          ]
        },
        {
          "atom_index": 221,
          "name": "O",
          "element": "O",
          "coord": [
            4.72599983215332,
            0.399399995803833,
            0.1412000060081482
          ]
        },
        {
          "atom_index": 222,
          "name": "CB",
          "element": "C",
          "coord": [
            4.953499794006348,
            0.20890000462532043,
            0.11990000307559967
          ]
        },
        {
          "atom_index": 223,
          "name": "CG",
          "element": "C",
          "coord": [
            4.924799919128418,
            0.07180000096559525,
            0.17389999330043793
          ]
        },
        {
          "atom_index": 224,
          "name": "CD2",
          "element": "C",
          "coord": [
            4.810999870300293,
            0.016599999740719795,
            0.2223999947309494
          ]
        },
        {
          "atom_index": 225,
          "name": "ND1",
          "element": "N",
          "coord": [
            5.0218000411987305,
            -0.025499999523162842,
            0.18400000035762787
          ]
        },
        {
          "atom_index": 226,
          "name": "CE1",
          "element": "C",
          "coord": [
            4.968900203704834,
            -0.13500000536441803,
            0.23589999973773956
          ]
        },
        {
          "atom_index": 227,
          "name": "NE2",
          "element": "N",
          "coord": [
            4.841000080108643,
            -0.11219999939203262,
            0.2596000134944916
          ]
        }
      ]
    },
    {
      "id": "G:38",
      "chain": "G",
      "resseq": 38,
      "icode": "",
      "resname": "ILE",
      "hetflag": " ",
      "sasa": 0.0,
      "atoms": [
        {
          "atom_index": 228,
          "name": "N",
          "element": "N",
          "coord": [
            4.6184000968933105,
            0.24050000309944153,
            0.024299999698996544
          ]
        },
        {
          "atom_index": 229,
          "name": "CA",
          "element": "C",
          "coord": [
            4.4847002029418945,
            0.2825999855995178,
            0.06469999998807907
          ]
        },
        {
          "atom_index": 230,
          "name": "C",
          "element": "C",
          "coord": [
            4.412399768829346,
            0.16949999332427979,
            0.13729999959468842
          ]
        },
        {
          "atom_index": 231,
          "name": "O",
          "element": "O",
          "coord": [
            4.439700126647949,
            0.051500000059604645,
            0.1128000020980835
          ]
        },
        {
          "atom_index": 232,
          "name": "CB",
          "element": "C",
          "coord": [
            4.3983001708984375,
            0.32749998569488525,
            -0.05770000070333481
          ]
        },
        {
          "atom_index": 233,
          "name": "CG1",
          "element": "C",
          "coord": [
            4.479599952697754,
            0.4120999872684479,
            -0.15600000321865082
          ]
        },
        {
          "atom_index": 234,
          "name": "CG2",
          "element": "C",
          "coord": [
            4.273200035095215,
            0.40380001068115234,
            -0.013100000098347664
          ]
        },
        {
          "atom_index": 235,
          "name": "CD1",
          "element": "C",
          "coord": [
            4.4095001220703125,
            0.4339999854564667,
            -0.2897000014781952
          ]
        }
      ]
    },
    {
      "id": "G:39",
      "chain": "G",
      "resseq": 39,
      "icode": "",
      "resname": "ASP",
      "hetflag": " ",
      "sasa": 0.0,
      "atoms": [
        {
          "atom_index": 236,
          "name": "N",
          "element": "N",
          "coord": [
            4.320199966430664,
            0.20679999887943268,
            0.22589999437332153
          ]
        },
        {
          "atom_index": 237,
          "name": "CA",
          "element": "C",
          "coord": [
            4.232500076293945,
            0.11259999871253967,
            0.2948000133037567
          ]
        },
        {
          "atom_index": 238,
          "name": "C",
          "element": "C",
          "coord": [
            4.09250020980835,
            0.17350000143051147,
            0.30889999866485596
          ]
        },
        {
          "atom_index": 239,
          "name": "O",
          "element": "O",
          "coord": [
            4.078100204467773,
            0.2870999872684479,
            0.35420000553131104
          ]
        },
        {
          "atom_index": 240,
          "name": "CB",
          "element": "C",
          "coord": [
            4.290200233459473,
            0.07720000296831131,
            0.4323999881744385
          ]
        },
        {
          "atom_index": 241,
          "name": "CG",
          "element": "C",
          "coord": [
            4.234099864959717,
            -0.052000001072883606,
            0.48890000581741333
          ]
        },
        {
          "atom_index": 242,
          "name": "OD1",
          "element": "O",
          "coord": [
            4.3144001960754395,
            -0.13600000739097595,
            0.5349000096321106
          ]
        },
        {
          "atom_index": 243,
          "name": "OD2",
          "element": "O",
          "coord": [
            4.1107001304626465,
            -0.07050000131130219,
            0.4885999858379364
          ]
        }
      ]
    },
    {
      "id": "G:40",
      "chain": "G",
      "resseq": 40,
      "icode": "",
      "resname": "LYS",
      "hetflag": " ",
      "sasa": 0.09495562314987183,
      "atoms": [
        {
          "atom_index": 244,
          "name": "N",
          "element": "N",
          "coord": [
            3.990499973297119,
            0.09700000286102295,
            0.26980000734329224
          ]
        },
        {
          "atom_index": 245,
          "name": "CA",
          "element": "C",
          "coord": [
            3.849600076675415,
            0.13899999856948853,
            0.2799000144004822
          ]
        },
        {
          "atom_index": 246,
          "name": "C",
          "element": "C",
          "coord": [
            3.7978999614715576,
            0.1428000032901764,
            0.42340001463890076
          ]
        },
        {
          "atom_index": 247,
          "name": "O",
          "element": "O",
          "coord": [
            3.6919000148773193,
            0.2003999948501587,
            0.45080000162124634
          ]
        },
        {
          "atom_index": 248,
          "name": "CB",
          "element": "C",
          "coord": [
            3.7597999572753906,
            0.04580000042915344,
            0.19779999554157257
          ]
        },
        {
          "atom_index": 249,
          "name": "CG",
          "element": "C",
          "coord": [
            3.7455999851226807,
            -0.09619999676942825,
            0.2542000114917755
          ]
        },
        {
          "atom_index": 250,
          "name": "CD",
          "element": "C",
          "coord": [
            3.6798999309539795,
            -0.18940000236034393,
            0.15369999408721924
          ]
        },
        {
          "atom_index": 251,
          "name": "CE",
          "element": "C",
          "coord": [
            3.692199945449829,
            -0.3357999920845032,
            0.19509999454021454
          ]
        },
        {
          "atom_index": 252,
          "name": "NZ",
          "element": "N",
          "coord": [
            3.646899938583374,
            -0.42730000615119934,
            0.08529999852180481
          ]
        }
      ]
    },
    {
      "id": "G:41",
      "chain": "G",
      "resseq": 41,
      "icode": "",
      "resname": "GLN",
      "hetflag": " ",
      "sasa": 0.0,
      "atoms": [
        {
          "atom_index": 253,
          "name": "N",
          "element": "N",
          "coord": [
            3.871299982070923,
            0.07810000330209732,
            0.5135999917984009
          ]
        },
        {
          "atom_index": 254,
          "name": "CA",
          "element": "C",
          "coord": [
            3.8285000324249268,
            0.0632999986410141,
            0.6517000198364258
          ]
        },
        {
          "atom_index": 255,
          "name": "C",
          "element": "C",
          "coord": [
            3.890000104904175,
            0.17399999499320984,
            0.7364000082015991
          ]
        },
        {
          "atom_index": 256,
          "name": "O",
          "element": "O",
          "coord": [
            3.9969000816345215,
            0.225600004196167,
            0.7034000158309937
          ]
        },
        {
          "atom_index": 257,
          "name": "CB",
          "element": "C",
          "coord": [
            3.8657000064849854,
            -0.07559999823570251,
            0.7041000127792358
          ]
        },
        {
          "atom_index": 258,
          "name": "CG",
          "element": "C",
          "coord": [
            3.801800012588501,
            -0.18930000066757202,
            0.6241999864578247
          ]
        },
        {
          "atom_index": 259,
          "name": "CD",
          "element": "C",
          "coord": [
            3.833400011062622,
            -0.32749998569488525,
            0.6791999936103821
          ]
        },
        {
          "atom_index": 260,
          "name": "NE2",
          "element": "N",
          "coord": [
            3.961199998855591,
            -0.35440000891685486,
            0.7046999931335449
          ]
        },
        {
          "atom_index": 261,
          "name": "OE1",
          "element": "O",
          "coord": [
            3.74399995803833,
            -0.4088999927043915,
            0.6978999972343445
          ]
        }
      ]
    },
    {
      "id": "G:42",
      "chain": "G",
      "resseq": 42,
      "icode": "",
      "resname": "ASP",
      "hetflag": " ",
      "sasa": 0.9143658876419067,
      "atoms": [
        {
          "atom_index": 262,
          "name": "N",
          "element": "N",
          "coord": [
            3.8213999271392822,
            0.2110999971628189,
            0.8442999720573425
          ]
        },
        {
          "atom_index": 263,
          "name": "CA",
          "element": "C",
          "coord": [
            3.8682000637054443,
            0.319599986076355,
            0.9311000108718872
          ]
        },
        {
          "atom_index": 264,
          "name": "C",
          "element": "C",
          "coord": [
            3.9735000133514404,
            0.27489998936653137,
            1.0348000526428223
          ]
        },
        {
          "atom_index": 265,
          "name": "O",
          "element": "O",
          "coord": [
            4.005300045013428,
            0.3490000069141388,
            1.128499984741211
          ]
        },
        {
          "atom_index": 266,
          "name": "CB",
          "element": "C",
          "coord": [
            3.7490999698638916,
            0.3898000121116638,
            0.9984999895095825
          ]
        },
        {
          "atom_index": 267,
          "name": "CG",
          "element": "C",
          "coord": [
            3.6784000396728516,
            0.302700012922287,
            1.1016000509262085
          ]
        },
        {
          "atom_index": 268,
          "name": "OD1",
          "element": "O",
          "coord": [
            3.572499990463257,
            0.3463999927043915,
            1.1521999835968018
          ]
        },
        {
          "atom_index": 269,
          "name": "OD2",
          "element": "O",
          "coord": [
            3.7274999618530273,
            0.19220000505447388,
            1.1338000297546387
          ]
        }
      ]
    },
    {
      "id": "G:43",
      "chain": "G",
      "resseq": 43,
      "icode": "",
      "resname": "HIS",
      "hetflag": " ",
      "sasa": 0.0,
      "atoms": [
        {
          "atom_index": 270,
          "name": "N",
          "element": "N",
          "coord": [
            4.026100158691406,
            0.15379999577999115,
            1.0163999795913696
          ]
        },
        {
          "atom_index": 271,
          "name": "CA",
          "element": "C",
          "coord": [
            4.125999927520752,
            0.0949999988079071,
            1.1054999828338623
          ]
        },
        {
          "atom_index": 272,
          "name": "C",
          "element": "C",
          "coord": [
            4.220099925994873,
            0.005799999926239252,
            1.0250999927520752
          ]
        },
        {
          "atom_index": 273,
          "name": "O",
          "element": "O",
          "coord": [
            4.186100006103516,
            -0.03709999844431877,
            0.9150000214576721
          ]
        },
        {
          "atom_index": 274,
          "name": "CB",
          "element": "C",
          "coord": [
            4.057700157165527,
            0.013899999670684338,
            1.2156000137329102
          ]
        },
        {
          "atom_index": 275,
          "name": "CG",
          "element": "C",
          "coord": [
            3.969099998474121,
            -0.09520000219345093,
            1.1638000011444092
          ]
        },
        {
          "atom_index": 276,
          "name": "CD2",
          "element": "C",
          "coord": [
            3.9935998916625977,
            -0.2264000028371811,
            1.1402000188827515
          ]
        },
        {
          "atom_index": 277,
          "name": "ND1",
          "element": "N",
          "coord": [
            3.8373000621795654,
            -0.07400000095367432,
            1.1289000511169434
          ]
        },
        {
          "atom_index": 278,
          "name": "CE1",
          "element": "C",
          "coord": [
            3.78439998626709,
            -0.1875,
            1.0865999460220337
          ]
        },
        {
          "atom_index": 279,
          "name": "NE2",
          "element": "N",
          "coord": [
            3.8770999908447266,
            -0.28139999508857727,
            1.0922000408172607
          ]
        }
      ]
    },
    {
      "id": "G:44",
      "chain": "G",
      "resseq": 44,
      "icode": "",
      "resname": "TYR",
      "hetflag": " ",
      "sasa": 0.0630597174167633,
      "atoms": [
        {
          "atom_index": 280,
          "name": "N",
          "element": "N",
          "coord": [
            4.338399887084961,
            -0.020400000736117363,
            1.080199956893921
          ]
        },
        {
          "atom_index": 281,
          "name": "CA",
          "element": "C",
          "coord": [
            4.436800003051758,
            -0.10890000313520432,
            1.0182000398635864
          ]
        },
        {
          "atom_index": 282,
          "name": "C",
          "element": "C",
          "coord": [
            4.3979997634887695,
            -0.2563999891281128,
            1.0307999849319458
          ]
        },
        {
          "atom_index": 283,
          "name": "O",
          "element": "O",
          "coord": [
            4.316299915313721,
            -0.29280000925064087,
            1.1159000396728516
          ]
        },
        {
          "atom_index": 284,
          "name": "CB",
          "element": "C",
          "coord": [
            4.573599815368652,
            -0.08969999849796295,
            1.0836000442504883
          ]
        },
        {
          "atom_index": 285,
          "name": "CG",
          "element": "C",
          "coord": [
            4.6402997970581055,
            0.042500000447034836,
            1.0563000440597534
          ]
        },
        {
          "atom_index": 286,
          "name": "CD1",
          "element": "C",
          "coord": [
            4.69290018081665,
            0.07169999927282333,
            0.930400013923645
          ]
        },
        {
          "atom_index": 287,
          "name": "CD2",
          "element": "C",
          "coord": [
            4.655300140380859,
            0.1370999962091446,
            1.1576000452041626
          ]
        },
        {
          "atom_index": 288,
          "name": "CE1",
          "element": "C",
          "coord": [
            4.7565999031066895,
            0.19280000030994415,
            0.9053999781608582
          ]
        },
        {
          "atom_index": 289,
          "name": "CE2",
          "element": "C",
          "coord": [
            4.718699932098389,
            0.25920000672340393,
            1.1334999799728394
          ]
        },
        {
          "atom_index": 290,
          "name": "CZ",
          "element": "C",
          "coord": [
            4.768700122833252,
            0.28619998693466187,
            1.0074000358581543
          ]
        },
        {
          "atom_index": 291,
          "name": "OH",
          "element": "O",
          "coord": [
            4.831299781799316,
            0.40630000829696655,
            0.9822999835014343
          ]
        }
      ]
    },
    {
      "id": "G:45",
      "chain": "G",
      "resseq": 45,
      "icode": "",
      "resname": "GLY",
      "hetflag": " ",
      "sasa": 0.0,
      "atoms": [
        {
          "atom_index": 292,
          "name": "N",
          "element": "N",
          "coord": [
            4.456399917602539,
            -0.3407000005245209,
            0.945900022983551
          ]
        },
        {
          "atom_index": 293,
          "name": "CA",
          "element": "C",
          "coord": [
            4.450799942016602,
            -0.4853000044822693,
            0.9671000242233276
          ]
        },
        {
          "atom_index": 294,
          "name": "C",
          "element": "C",
          "coord": [
            4.377299785614014,
            -0.5698999762535095,
            0.8654000163078308
          ]
        },
        {
          "atom_index": 295,
          "name": "O",
          "element": "O",
          "coord": [
            4.390600204467773,
            -0.6923999786376953,
            0.8658999800682068
          ]
        }
      ]
    },
    {
      "id": "G:46",
      "chain": "G",
      "resseq": 46,
      "icode": "",
      "resname": "GLY",
      "hetflag": " ",
      "sasa": 0.0,
      "atoms": [
        {
          "atom_index": 296,
          "name": "N",
          "element": "N",
          "coord": [
            4.298999786376953,
            -0.5049999952316284,
            0.7795000076293945
          ]
        },
        {
          "atom_index": 297,
          "name": "CA",
          "element": "C",
          "coord": [
            4.225299835205078,
            -0.5726000070571899,
            0.6729999780654907
          ]
        },
        {
          "atom_index": 298,
          "name": "C",
          "element": "C",
          "coord": [
            4.126100063323975,
            -0.6741999983787537,
            0.7251999974250793
          ]
        },
        {
          "atom_index": 299,
          "name": "O",
          "element": "O",
          "coord": [
            4.04040002822876,
            -0.6421999931335449,
            0.8080999851226807
          ]
        }
      ]
    },
    {
      "id": "G:47",
      "chain": "G",
      "resseq": 47,
      "icode": "",
      "resname": "GLU",
      "hetflag": " ",
      "sasa": 0.0,
      "atoms": [
        {
          "atom_index": 300,
          "name": "N",
          "element": "N",
          "coord": [
            4.139100074768066,
            -0.7979999780654907,
            0.6779999732971191
          ]
        },
        {
          "atom_index": 301,
          "name": "CA",
          "element": "C",
          "coord": [
            4.053999900817871,
            -0.9070000052452087,
            0.7253999710083008
          ]
        },
        {
          "atom_index": 302,
          "name": "C",
          "element": "C",
          "coord": [
            4.109499931335449,
            -0.9692999720573425,
            0.8532000184059143
          ]
        },
        {
          "atom_index": 303,
          "name": "O",
          "element": "O",
          "coord": [
            4.049799919128418,
            -1.0615999698638916,
            0.90829998254776
          ]
        },
        {
          "atom_index": 304,
          "name": "CB",
          "element": "C",
          "coord": [
            4.033999919891357,
            -1.013200044631958,
            0.6164000034332275
          ]
        },
        {
          "atom_index": 305,
          "name": "CG",
          "element": "C",
          "coord": [
            3.9514000415802,
            -0.9659000039100647,
            0.49729999899864197
          ]
        },
        {
          "atom_index": 306,
          "name": "CD",
          "element": "C",
          "coord": [
            3.802999973297119,
            -0.9602000117301941,
            0.5273000001907349
          ]
        },
        {
          "atom_index": 307,
          "name": "OE1",
          "element": "O",
          "coord": [
            3.7535998821258545,
            -0.8514000177383423,
            0.5649999976158142
          ]
        },
        {
          "atom_index": 308,
          "name": "OE2",
          "element": "O",
          "coord": [
            3.7356998920440674,
            -1.0648000240325928,
            0.5142999887466431
          ]
        }
      ]
    },
    {
      "id": "G:48",
      "chain": "G",
      "resseq": 48,
      "icode": "",
      "resname": "ALA",
      "hetflag": " ",
      "sasa": 0.0,
      "atoms": [
        {
          "atom_index": 309,
          "name": "N",
          "element": "N",
          "coord": [
            4.222300052642822,
            -0.9174000024795532,
            0.9004999995231628
          ]
        },
        {
          "atom_index": 310,
          "name": "CA",
          "element": "C",
          "coord": [
            4.286600112915039,
            -0.9682000279426575,
            1.0211000442504883
          ]
        },
        {
          "atom_index": 311,
          "name": "C",
          "element": "C",
          "coord": [
            4.3225998878479,
            -0.8539999723434448,
            1.1172000169754028
          ]
        },
        {
          "atom_index": 312,
          "name": "O",
          "element": "O",
          "coord": [
            4.438499927520752,
            -0.8388000130653381,
            1.1585999727249146
          ]
        },
        {
          "atom_index": 313,
          "name": "CB",
          "element": "C",
          "coord": [
            4.410900115966797,
            -1.0508999824523926,
            0.9848999977111816
          ]
        }
      ]
    },
    {
      "id": "G:49",
      "chain": "G",
      "resseq": 49,
      "icode": "",
      "resname": "ALA",
      "hetflag": " ",
      "sasa": 0.0,
      "atoms": [
        {
          "atom_index": 314,
          "name": "N",
          "element": "N",
          "coord": [
            4.2220001220703125,
            -0.774399995803833,
            1.152400016784668
          ]
        },
        {
          "atom_index": 315,
          "name": "CA",
          "element": "C",
          "coord": [
            4.240699768066406,
            -0.6604999899864197,
            1.242300033569336
          ]
        },
        {
          "atom_index": 316,
          "name": "C",
          "element": "C",
          "coord": [
            4.271999835968018,
            -0.7039999961853027,
            1.385599970817566
          ]
        },
        {
          "atom_index": 317,
          "name": "O",
          "element": "O",
          "coord": [
            4.254799842834473,
            -0.8202999830245972,
            1.4225000143051147
          ]
        },
        {
          "atom_index": 318,
          "name": "CB",
          "element": "C",
          "coord": [
            4.117599964141846,
            -0.5709999799728394,
            1.2400000095367432
          ]
        }
      ]
    },
    {
      "id": "G:50",
      "chain": "G",
      "resseq": 50,
      "icode": "",
      "resname": "SER",
      "hetflag": " ",
      "sasa": 0.0,
      "atoms": [
        {
          "atom_index": 319,
          "name": "N",
          "element": "N",
          "coord": [
            4.3206000328063965,
            -0.6093000173568726,
            1.465000033378601
          ]
        },
        {
          "atom_index": 320,
          "name": "CA",
          "element": "C",
          "coord": [
            4.329500198364258,
            -0.6269999742507935,
            1.6088999509811401
          ]
        },
        {
          "atom_index": 321,
          "name": "C",
          "element": "C",
          "coord": [
            4.224299907684326,
            -0.5389999747276306,
            1.6747000217437744
          ]
        },
        {
          "atom_index": 322,
          "name": "O",
          "element": "O",
          "coord": [
            4.207099914550781,
            -0.42329999804496765,
            1.636299967765808
          ]
        },
        {
          "atom_index": 323,
          "name": "CB",
          "element": "C",
          "coord": [
            4.468400001525879,
            -0.5906000137329102,
            1.6578999757766724
          ]
        },
        {
          "atom_index": 324,
          "name": "OG",
          "element": "O",
          "coord": [
            4.564599990844727,
            -0.6712999939918518,
            1.593000054359436
          ]
        }
      ]
    },
    {
      "id": "G:51",
      "chain": "G",
      "resseq": 51,
      "icode": "",
      "resname": "VAL",
      "hetflag": " ",
      "sasa": 0.0,
      "atoms": [
        {
          "atom_index": 325,
          "name": "N",
          "element": "N",
          "coord": [
            4.153800010681152,
            -0.5946000218391418,
            1.7728999853134155
          ]
        },
        {
          "atom_index": 326,
          "name": "CA",
          "element": "C",
          "coord": [
            4.03879976272583,
            -0.527400016784668,
            1.8336000442504883
          ]
        },
        {
          "atom_index": 327,
          "name": "C",
          "element": "C",
          "coord": [
            4.048799991607666,
            -0.5182999968528748,
            1.9859999418258667
          ]
        },
        {
          "atom_index": 328,
          "name": "O",
          "element": "O",
          "coord": [
            4.118800163269043,
            -0.5978999733924866,
            2.050100088119507
          ]
        },
        {
          "atom_index": 329,
          "name": "CB",
          "element": "C",
          "coord": [
            3.9052000045776367,
            -0.5967000126838684,
            1.7963999509811401
          ]
        },
        {
          "atom_index": 330,
          "name": "CG1",
          "element": "C",
          "coord": [
            3.8803999423980713,
            -0.5914000272750854,
            1.6455999612808228
          ]
        },
        {
          "atom_index": 331,
          "name": "CG2",
          "element": "C",
          "coord": [
            3.90310001373291,
            -0.7405999898910522,
            1.8459999561309814
          ]
        }
      ]
    },
    {
      "id": "G:52",
      "chain": "G",
      "resseq": 52,
      "icode": "",
      "resname": "THR",
      "hetflag": " ",
      "sasa": 0.0,
      "atoms": [
        {
          "atom_index": 332,
          "name": "N",
          "element": "N",
          "coord": [
            3.9779999256134033,
            -0.4203999936580658,
            2.042799949645996
          ]
        },
        {
          "atom_index": 333,
          "name": "CA",
          "element": "C",
          "coord": [
            3.9628000259399414,
            -0.4090000092983246,
            2.1875998973846436
          ]
        },
        {
          "atom_index": 334,
          "name": "C",
          "element": "C",
          "coord": [
            3.862799882888794,
            -0.5145999789237976,
            2.2325000762939453
          ]
        },
        {
          "atom_index": 335,
          "name": "O",
          "element": "O",
          "coord": [
            3.793100118637085,
            -0.5738999843597412,
            2.1494998931884766
          ]
        },
        {
          "atom_index": 336,
          "name": "CB",
          "element": "C",
          "coord": [
            3.914099931716919,
            -0.26820001006126404,
            2.231300115585327
          ]
        },
        {
          "atom_index": 337,
          "name": "CG2",
          "element": "C",
          "coord": [
            4.006800174713135,
            -0.15860000252723694,
            2.177999973297119
          ]
        },
        {
          "atom_index": 338,
          "name": "OG1",
          "element": "O",
          "coord": [
            3.7804999351501465,
            -0.24570000171661377,
            2.1835999488830566
          ]
        }
      ]
    },
    {
      "id": "G:53",
      "chain": "G",
      "resseq": 53,
      "icode": "",
      "resname": "LEU",
      "hetflag": " ",
      "sasa": 0.0,
      "atoms": [
        {
          "atom_index": 339,
          "name": "N",
          "element": "N",
          "coord": [
            3.855799913406372,
            -0.5392000079154968,
            2.36299991607666
          ]
        },
        {
          "atom_index": 340,
          "name": "CA",
          "element": "C",
          "coord": [
            3.76200008392334,
            -0.6377999782562256,
            2.415299892425537
          ]
        },
        {
          "atom_index": 341,
          "name": "C",
          "element": "C",
          "coord": [
            3.6164000034332275,
            -0.5993000268936157,
            2.3894999027252197
          ]
        },
        {
          "atom_index": 342,
          "name": "O",
          "element": "O",
          "coord": [
            3.53439998626709,
            -0.6861000061035156,
            2.358799934387207
          ]
        },
        {
          "atom_index": 343,
          "name": "CB",
          "element": "C",
          "coord": [
            3.786400079727173,
            -0.6650999784469604,
            2.564199924468994
          ]
        },
        {
          "atom_index": 344,
          "name": "CG",
          "element": "C",
          "coord": [
            3.699399948120117,
            -0.7738000154495239,
            2.629699945449829
          ]
        },
        {
          "atom_index": 345,
          "name": "CD1",
          "element": "C",
          "coord": [
            3.7072999477386475,
            -0.9085999727249146,
            2.5569000244140625
          ]
        },
        {
          "atom_index": 346,
          "name": "CD2",
          "element": "C",
          "coord": [
            3.7388999462127686,
            -0.7907999753952026,
            2.773699998855591
          ]
        }
      ]
    },
    {
      "id": "G:54",
      "chain": "G",
      "resseq": 54,
      "icode": "",
      "resname": "SER",
      "hetflag": " ",
      "sasa": 0.0,
      "atoms": [
        {
          "atom_index": 347,
          "name": "N",
          "element": "N",
          "coord": [
            3.5838000774383545,
            -0.47049999237060547,
            2.4019999504089355
          ]
        },
        {
          "atom_index": 348,
          "name": "CA",
          "element": "C",
          "coord": [
            3.4467999935150146,
            -0.42489999532699585,
            2.375
          ]
        },
        {
          "atom_index": 349,
          "name": "C",
          "element": "C",
          "coord": [
            3.410599946975708,
            -0.44830000400543213,
            2.228100061416626
          ]
        },
        {
          "atom_index": 350,
          "name": "O",
          "element": "O",
          "coord": [
            3.3034000396728516,
            -0.5012000203132629,
            2.198199987411499
          ]
        },
        {
          "atom_index": 351,
          "name": "CB",
          "element": "C",
          "coord": [
            3.4251999855041504,
            -0.27810001373291016,
            2.4159998893737793
          ]
        },
        {
          "atom_index": 352,
          "name": "OG",
          "element": "O",
          "coord": [
            3.5009000301361084,
            -0.18860000371932983,
            2.336400032043457
          ]
        }
      ]
    },
    {
      "id": "G:55",
      "chain": "G",
      "resseq": 55,
      "icode": "",
      "resname": "GLN",
      "hetflag": " ",
      "sasa": 0.0,
      "atoms": [
        {
          "atom_index": 353,
          "name": "N",
          "element": "N",
          "coord": [
            3.5016000270843506,
            -0.4113999903202057,
            2.1379001140594482
          ]
        },
        {
          "atom_index": 354,
          "name": "CA",
          "element": "C",
          "coord": [
            3.4860000610351562,
            -0.4401000142097473,
            1.9952000379562378
          ]
        },
        {
          "atom_index": 355,
          "name": "C",
          "element": "C",
          "coord": [
            3.470599889755249,
            -0.5895000100135803,
            1.968999981880188
          ]
        },
        {
          "atom_index": 356,
          "name": "O",
          "element": "O",
          "coord": [
            3.3928000926971436,
            -0.6301000118255615,
            1.8823000192642212
          ]
        },
        {
          "atom_index": 357,
          "name": "CB",
          "element": "C",
          "coord": [
            3.60509991645813,
            -0.3871999979019165,
            1.9155000448226929
          ]
        },
        {
          "atom_index": 358,
          "name": "CG",
          "element": "C",
          "coord": [
            3.61080002784729,
            -0.2362000048160553,
            1.9006999731063843
          ]
        },
        {
          "atom_index": 359,
          "name": "CD",
          "element": "C",
          "coord": [
            3.7348999977111816,
            -0.19059999287128448,
            1.8258999586105347
          ]
        },
        {
          "atom_index": 360,
          "name": "NE2",
          "element": "N",
          "coord": [
            3.7235000133514404,
            -0.07850000262260437,
            1.7549999952316284
          ]
        },
        {
          "atom_index": 361,
          "name": "OE1",
          "element": "O",
          "coord": [
            3.8399999141693115,
            -0.2551000118255615,
            1.8316999673843384
          ]
        }
      ]
    },
    {
      "id": "G:56",
      "chain": "G",
      "resseq": 56,
      "icode": "",
      "resname": "LEU",
      "hetflag": " ",
      "sasa": 0.0,
      "atoms": [
        {
          "atom_index": 362,
          "name": "N",
          "element": "N",
          "coord": [
            3.5445001125335693,
            -0.6707000136375427,
            2.0446999073028564
          ]
        },
        {
          "atom_index": 363,
          "name": "CA",
          "element": "C",
          "coord": [
            3.5388998985290527,
            -0.8159000277519226,
            2.0302999019622803
          ]
        },
        {
          "atom_index": 364,
          "name": "C",
          "element": "C",
          "coord": [
            3.398400068283081,
            -0.869700014591217,
            2.0576000213623047
          ]
        },
        {
          "atom_index": 365,
          "name": "O",
          "element": "O",
          "coord": [
            3.3489999771118164,
            -0.9549000263214111,
            1.9839999675750732
          ]
        },
        {
          "atom_index": 366,
          "name": "CB",
          "element": "C",
          "coord": [
            3.6433000564575195,
            -0.8830999732017517,
            2.1201999187469482
          ]
        },
        {
          "atom_index": 367,
          "name": "CG",
          "element": "C",
          "coord": [
            3.674799919128418,
            -1.0318000316619873,
            2.1006999015808105
          ]
        },
        {
          "atom_index": 368,
          "name": "CD1",
          "element": "C",
          "coord": [
            3.740999937057495,
            -1.0579999685287476,
            1.9660999774932861
          ]
        },
        {
          "atom_index": 369,
          "name": "CD2",
          "element": "C",
          "coord": [
            3.7639000415802,
            -1.0806000232696533,
            2.2139999866485596
          ]
        }
      ]
    },
    {
      "id": "G:57",
      "chain": "G",
      "resseq": 57,
      "icode": "",
      "resname": "TYR",
      "hetflag": " ",
      "sasa": 0.0,
      "atoms": [
        {
          "atom_index": 370,
          "name": "N",
          "element": "N",
          "coord": [
            3.3345000743865967,
            -0.817799985408783,
            2.162100076675415
          ]
        },
        {
          "atom_index": 371,
          "name": "CA",
          "element": "C",
          "coord": [
            3.19569993019104,
            -0.8521000146865845,
            2.194700002670288
          ]
        },
        {
          "atom_index": 372,
          "name": "C",
          "element": "C",
          "coord": [
            3.0950000286102295,
            -0.810699999332428,
            2.0861001014709473
          ]
        },
        {
          "atom_index": 373,
          "name": "O",
          "element": "O",
          "coord": [
            3.0078001022338867,
            -0.8898000121116638,
            2.0492000579833984
          ]
        },
        {
          "atom_index": 374,
          "name": "CB",
          "element": "C",
          "coord": [
            3.1563000679016113,
            -0.7921000123023987,
            2.329900026321411
          ]
        },
        {
          "atom_index": 375,
          "name": "CG",
          "element": "C",
          "coord": [
            3.185800075531006,
            -0.8816999793052673,
            2.4472999572753906
          ]
        },
        {
          "atom_index": 376,
          "name": "CD1",
          "element": "C",
          "coord": [
            3.0985000133514404,
            -0.9846000075340271,
            2.4814999103546143
          ]
        },
        {
          "atom_index": 377,
          "name": "CD2",
          "element": "C",
          "coord": [
            3.30049991607666,
            -0.8644000291824341,
            2.5244998931884766
          ]
        },
        {
          "atom_index": 378,
          "name": "CE1",
          "element": "C",
          "coord": [
            3.1236000061035156,
            -1.0681999921798706,
            2.5889999866485596
          ]
        },
        {
          "atom_index": 379,
          "name": "CE2",
          "element": "C",
          "coord": [
            3.327199935913086,
            -0.948199987411499,
            2.63319993019104
          ]
        },
        {
          "atom_index": 380,
          "name": "CZ",
          "element": "C",
          "coord": [
            3.237499952316284,
            -1.0498000383377075,
            2.664400100708008
          ]
        },
        {
          "atom_index": 381,
          "name": "OH",
          "element": "O",
          "coord": [
            3.2606000900268555,
            -1.1339999437332153,
            2.7708001136779785
          ]
        }
      ]
    },
    {
      "id": "G:58",
      "chain": "G",
      "resseq": 58,
      "icode": "",
      "resname": "GLU",
      "hetflag": " ",
      "sasa": 2.1125006675720215,
      "atoms": [
        {
          "atom_index": 382,
          "name": "N",
          "element": "N",
          "coord": [
            3.107800006866455,
            -0.6881999969482422,
            2.034899950027466
          ]
        },
        {
          "atom_index": 383,
          "name": "CA",
          "element": "C",
          "coord": [
            3.017899990081787,
            -0.6394000053405762,
            1.929800033569336
          ]
        },
        {
          "atom_index": 384,
          "name": "C",
          "element": "C",
          "coord": [
            3.022200107574463,
            -0.7279999852180481,
            1.805400013923645
          ]
        },
        {
          "atom_index": 385,
          "name": "O",
          "element": "O",
          "coord": [
            2.9189999103546143,
            -0.7542999982833862,
            1.7437000274658203
          ]
        },
        {
          "atom_index": 386,
          "name": "CB",
          "element": "C",
          "coord": [
            3.049099922180176,
            -0.49410000443458557,
            1.8907999992370605
          ]
        },
        {
          "atom_index": 387,
          "name": "CG",
          "element": "C",
          "coord": [
            3.018199920654297,
            -0.38830000162124634,
            1.9976999759674072
          ]
        },
        {
          "atom_index": 388,
          "name": "CD",
          "element": "C",
          "coord": [
            2.868299961090088,
            -0.3598000109195709,
            2.0190999507904053
          ]
        },
        {
          "atom_index": 389,
          "name": "OE1",
          "element": "O",
          "coord": [
            2.7818000316619873,
            -0.42590001225471497,
            1.9562000036239624
          ]
        },
        {
          "atom_index": 390,
          "name": "OE2",
          "element": "O",
          "coord": [
            2.837100028991699,
            -0.2694999873638153,
            2.100600004196167
          ]
        }
      ]
    },
    {
      "id": "G:59",
      "chain": "G",
      "resseq": 59,
      "icode": "",
      "resname": "LYS",
      "hetflag": " ",
      "sasa": 0.09458957612514496,
      "atoms": [
        {
          "atom_index": 391,
          "name": "N",
          "element": "N",
          "coord": [
            3.141900062561035,
            -0.774399995803833,
            1.770300030708313
          ]
        },
        {
          "atom_index": 392,
          "name": "CA",
          "element": "C",
          "coord": [
            3.162100076675415,
            -0.8562999963760376,
            1.6511000394821167
          ]
        },
        {
          "atom_index": 393,
          "name": "C",
          "element": "C",
          "coord": [
            3.1057000160217285,
            -0.9980000257492065,
            1.663599967956543
          ]
        },
        {
          "atom_index": 394,
          "name": "O",
          "element": "O",
          "coord": [
            3.045099973678589,
            -1.048200011253357,
            1.5694999694824219
          ]
        },
        {
          "atom_index": 395,
          "name": "CB",
          "element": "C",
          "coord": [
            3.3106000423431396,
            -0.8593000173568726,
            1.6136000156402588
          ]
        },
        {
          "atom_index": 396,
          "name": "CG",
          "element": "C",
          "coord": [
            3.3429999351501465,
            -0.9401000142097473,
            1.4880000352859497
          ]
        },
        {
          "atom_index": 397,
          "name": "CD",
          "element": "C",
          "coord": [
            3.4823999404907227,
            -0.9088000059127808,
            1.4371999502182007
          ]
        },
        {
          "atom_index": 398,
          "name": "CE",
          "element": "C",
          "coord": [
            3.5020999908447266,
            -0.965399980545044,
            1.2980999946594238
          ]
        },
        {
          "atom_index": 399,
          "name": "NZ",
          "element": "N",
          "coord": [
            3.5532000064849854,
            -0.8610000014305115,
            1.205299973487854
          ]
        }
      ]
    },
    {
      "id": "G:60",
      "chain": "G",
      "resseq": 60,
      "icode": "",
      "resname": "PHE",
      "hetflag": " ",
      "sasa": 0.0,
      "atoms": [
        {
          "atom_index": 400,
          "name": "N",
          "element": "N",
          "coord": [
            3.1240999698638916,
            -1.061900019645691,
            1.7789000272750854
          ]
        },
        {
          "atom_index": 401,
          "name": "CA",
          "element": "C",
          "coord": [
            3.0913000106811523,
            -1.2045999765396118,
            1.791700005531311
          ]
        },
        {
          "atom_index": 402,
          "name": "C",
          "element": "C",
          "coord": [
            2.9647998809814453,
            -1.2389999628067017,
            1.8703999519348145
          ]
        },
        {
          "atom_index": 403,
          "name": "O",
          "element": "O",
          "coord": [
            2.9123001098632812,
            -1.3502000570297241,
            1.857699990272522
          ]
        },
        {
          "atom_index": 404,
          "name": "CB",
          "element": "C",
          "coord": [
            3.2105000019073486,
            -1.2821999788284302,
            1.8495999574661255
          ]
        },
        {
          "atom_index": 405,
          "name": "CG",
          "element": "C",
          "coord": [
            3.3290998935699463,
            -1.2868000268936157,
            1.7587000131607056
          ]
        },
        {
          "atom_index": 406,
          "name": "CD1",
          "element": "C",
          "coord": [
            3.4368999004364014,
            -1.2014000415802002,
            1.77839994430542
          ]
        },
        {
          "atom_index": 407,
          "name": "CD2",
          "element": "C",
          "coord": [
            3.3331000804901123,
            -1.3760000467300415,
            1.6521999835968018
          ]
        },
        {
          "atom_index": 408,
          "name": "CE1",
          "element": "C",
          "coord": [
            3.5476999282836914,
            -1.205199956893921,
            1.6927000284194946
          ]
        },
        {
          "atom_index": 409,
          "name": "CE2",
          "element": "C",
          "coord": [
            3.4430999755859375,
            -1.3803000450134277,
            1.5663000345230103
          ]
        },
        {
          "atom_index": 410,
          "name": "CZ",
          "element": "C",
          "coord": [
            3.5504000186920166,
            -1.2949999570846558,
            1.5865999460220337
          ]
        }
      ]
    },
    {
      "id": "G:61",
      "chain": "G",
      "resseq": 61,
      "icode": "",
      "resname": "LYS",
      "hetflag": " ",
      "sasa": 0.0,
      "atoms": [
        {
          "atom_index": 411,
          "name": "N",
          "element": "N",
          "coord": [
            2.9156999588012695,
            -1.1447999477386475,
            1.9505000114440918
          ]
        },
        {
          "atom_index": 412,
          "name": "CA",
          "element": "C",
          "coord": [
            2.808199882507324,
            -1.1742000579833984,
            2.0455000400543213
          ]
        },
        {
          "atom_index": 413,
          "name": "C",
          "element": "C",
          "coord": [
            2.6779000759124756,
            -1.1021000146865845,
            2.013700008392334
          ]
        },
        {
          "atom_index": 414,
          "name": "O",
          "element": "O",
          "coord": [
            2.676100015640259,
            -0.9789999723434448,
            2.0002999305725098
          ]
        },
        {
          "atom_index": 415,
          "name": "CB",
          "element": "C",
          "coord": [
            2.853100061416626,
            -1.1418999433517456,
            2.188499927520752
          ]
        },
        {
          "atom_index": 416,
          "name": "CG",
          "element": "C",
          "coord": [
            2.9751999378204346,
            -1.2208000421524048,
            2.236299991607666
          ]
        },
        {
          "atom_index": 417,
          "name": "CD",
          "element": "C",
          "coord": [
            2.9481000900268555,
            -1.3702000379562378,
            2.237799882888794
          ]
        },
        {
          "atom_index": 418,
          "name": "CE",
          "element": "C",
          "coord": [
            3.039400100708008,
            -1.44159996509552,
            2.3345000743865967
          ]
        },
        {
          "atom_index": 419,
          "name": "NZ",
          "element": "N",
          "coord": [
            3.0088999271392822,
            -1.586899995803833,
            2.3392999172210693
          ]
        }
      ]
    },
    {
      "id": "G:62",
      "chain": "G",
      "resseq": 62,
      "icode": "",
      "resname": "GLN",
      "hetflag": " ",
      "sasa": 5.509703159332275,
      "atoms": [
        {
          "atom_index": 420,
          "name": "N",
          "element": "N",
          "coord": [
            2.5701000690460205,
            -1.1801999807357788,
            2.001800060272217
          ]
        },
        {
          "atom_index": 421,
          "name": "CA",
          "element": "C",
          "coord": [
            2.4349000453948975,
            -1.127500057220459,
            1.9757000207901
          ]
        },
        {
          "atom_index": 422,
          "name": "C",
          "element": "C",
          "coord": [
            2.4030001163482666,
            -1.013800024986267,
            2.0725998878479004
          ]
        },
        {
          "atom_index": 423,
          "name": "O",
          "element": "O",
          "coord": [
            2.378999948501587,
            -0.900600016117096,
            2.0311999320983887
          ]
        },
        {
          "atom_index": 424,
          "name": "CB",
          "element": "C",
          "coord": [
            2.328399896621704,
            -1.2375999689102173,
            1.988700032234192
          ]
        },
        {
          "atom_index": 425,
          "name": "CG",
          "element": "C",
          "coord": [
            2.350399971008301,
            -1.3624999523162842,
            1.902500033378601
          ]
        },
        {
          "atom_index": 426,
          "name": "CD",
          "element": "C",
          "coord": [
            2.262200117111206,
            -1.481600046157837,
            1.944700002670288
          ]
        },
        {
          "atom_index": 427,
          "name": "NE2",
          "element": "N",
          "coord": [
            2.275399923324585,
            -1.593400001525879,
            1.8727999925613403
          ]
        },
        {
          "atom_index": 428,
          "name": "OE1",
          "element": "O",
          "coord": [
            2.183799982070923,
            -1.4728000164031982,
            2.039900064468384
          ]
        }
      ]
    },
    {
      "id": "G:63",
      "chain": "G",
      "resseq": 63,
      "icode": "",
      "resname": "ASN",
      "hetflag": " ",
      "sasa": 5.125847339630127,
      "atoms": [
        {
          "atom_index": 429,
          "name": "N",
          "element": "N",
          "coord": [
            2.404099941253662,
            -1.0454000234603882,
            2.2016000747680664
          ]
        },
        {
          "atom_index": 430,
          "name": "CA",
          "element": "C",
          "coord": [
            2.3828001022338867,
            -0.9459999799728394,
            2.305999994277954
          ]
        },
        {
          "atom_index": 431,
          "name": "C",
          "element": "C",
          "coord": [
            2.507499933242798,
            -0.9283999800682068,
            2.3931000232696533
          ]
        },
        {
          "atom_index": 432,
          "name": "O",
          "element": "O",
          "coord": [
            2.5292999744415283,
            -1.0059000253677368,
            2.4870998859405518
          ]
        },
        {
          "atom_index": 433,
          "name": "CB",
          "element": "C",
          "coord": [
            2.2571001052856445,
            -0.9772999882698059,
            2.390000104904175
          ]
        },
        {
          "atom_index": 434,
          "name": "CG",
          "element": "C",
          "coord": [
            2.2032999992370605,
            -1.1188000440597534,
            2.367500066757202
          ]
        },
        {
          "atom_index": 435,
          "name": "ND2",
          "element": "N",
          "coord": [
            2.272599935531616,
            -1.2192000150680542,
            2.4214999675750732
          ]
        },
        {
          "atom_index": 436,
          "name": "OD1",
          "element": "O",
          "coord": [
            2.100399971008301,
            -1.1369999647140503,
            2.3020999431610107
          ]
        }
      ]
    },
    {
      "id": "G:64",
      "chain": "G",
      "resseq": 64,
      "icode": "",
      "resname": "PRO",
      "hetflag": " ",
      "sasa": 0.0,
      "atoms": [
        {
          "atom_index": 437,
          "name": "N",
          "element": "N",
          "coord": [
            2.591200113296509,
            -0.8278999924659729,
            2.359499931335449
          ]
        },
        {
          "atom_index": 438,
          "name": "CA",
          "element": "C",
          "coord": [
            2.71370005607605,
            -0.7991999983787537,
            2.434499979019165
          ]
        },
        {
          "atom_index": 439,
          "name": "C",
          "element": "C",
          "coord": [
            2.687299966812134,
            -0.7437000274658203,
            2.5745999813079834
          ]
        },
        {
          "atom_index": 440,
          "name": "O",
          "element": "O",
          "coord": [
            2.599400043487549,
            -0.6585999727249146,
            2.5929999351501465
          ]
        },
        {
          "atom_index": 441,
          "name": "CB",
          "element": "C",
          "coord": [
            2.78629994392395,
            -0.6963000297546387,
            2.3468000888824463
          ]
        },
        {
          "atom_index": 442,
          "name": "CG",
          "element": "C",
          "coord": [
            2.6812000274658203,
            -0.6337000131607056,
            2.2648000717163086
          ]
        },
        {
          "atom_index": 443,
          "name": "CD",
          "element": "C",
          "coord": [
            2.57450008392334,
            -0.7369999885559082,
            2.244499921798706
          ]
        }
      ]
    },
    {
      "id": "G:65",
      "chain": "G",
      "resseq": 65,
      "icode": "",
      "resname": "ILE",
      "hetflag": " ",
      "sasa": 0.0,
      "atoms": [
        {
          "atom_index": 444,
          "name": "N",
          "element": "N",
          "coord": [
            2.7643001079559326,
            -0.7925999760627747,
            2.6714000701904297
          ]
        },
        {
          "atom_index": 445,
          "name": "CA",
          "element": "C",
          "coord": [
            2.7523999214172363,
            -0.7513999938964844,
            2.811300039291382
          ]
        },
        {
          "atom_index": 446,
          "name": "C",
          "element": "C",
          "coord": [
            2.7873001098632812,
            -0.6036999821662903,
            2.8333001136779785
          ]
        },
        {
          "atom_index": 447,
          "name": "O",
          "element": "O",
          "coord": [
            2.8552000522613525,
            -0.5411999821662903,
            2.7506000995635986
          ]
        },
        {
          "atom_index": 448,
          "name": "CB",
          "element": "C",
          "coord": [
            2.837399959564209,
            -0.8416000008583069,
            2.905400037765503
          ]
        },
        {
          "atom_index": 449,
          "name": "CG1",
          "element": "C",
          "coord": [
            2.9860999584198,
            -0.8370000123977661,
            2.8666000366210938
          ]
        },
        {
          "atom_index": 450,
          "name": "CG2",
          "element": "C",
          "coord": [
            2.7822000980377197,
            -0.9850999712944031,
            2.9056999683380127
          ]
        },
        {
          "atom_index": 451,
          "name": "CD1",
          "element": "C",
          "coord": [
            3.0815000534057617,
            -0.8860999941825867,
            2.974400043487549
          ]
        }
      ]
    },
    {
      "id": "G:66",
      "chain": "G",
      "resseq": 66,
      "icode": "",
      "resname": "SER",
      "hetflag": " ",
      "sasa": 0.7743710875511169,
      "atoms": [
        {
          "atom_index": 452,
          "name": "N",
          "element": "N",
          "coord": [
            2.7402000427246094,
            -0.5494999885559082,
            2.9456000328063965
          ]
        },
        {
          "atom_index": 453,
          "name": "CA",
          "element": "C",
          "coord": [
            2.757200002670288,
            -0.4083999991416931,
            2.9791998863220215
          ]
        },
        {
          "atom_index": 454,
          "name": "C",
          "element": "C",
          "coord": [
            2.902600049972534,
            -0.373199999332428,
            3.0090999603271484
          ]
        },
        {
          "atom_index": 455,
          "name": "O",
          "element": "O",
          "coord": [
            2.9821999073028564,
            -0.46059998869895935,
            3.0446999073028564
          ]
        },
        {
          "atom_index": 456,
          "name": "CB",
          "element": "C",
          "coord": [
            2.6689000129699707,
            -0.3716000020503998,
            3.0992000102996826
          ]
        },
        {
          "atom_index": 457,
          "name": "OG",
          "element": "O",
          "coord": [
            2.6963999271392822,
            -0.4544999897480011,
            3.2111001014709473
          ]
        }
      ]
    },
    {
      "id": "G:67",
      "chain": "G",
      "resseq": 67,
      "icode": "",
      "resname": "LYS",
      "hetflag": " ",
      "sasa": 3.398049831390381,
      "atoms": [
        {
          "atom_index": 458,
          "name": "N",
          "element": "N",
          "coord": [
            2.9354000091552734,
            -0.24480000138282776,
            2.994499921798706
          ]
        },
        {
          "atom_index": 459,
          "name": "CA",
          "element": "C",
          "coord": [
            3.067199945449829,
            -0.1914999932050705,
            3.02810001373291
          ]
        },
        {
          "atom_index": 460,
          "name": "C",
          "element": "C",
          "coord": [
            3.109600067138672,
            -0.22949999570846558,
            3.1700000762939453
          ]
        },
        {
          "atom_index": 461,
          "name": "O",
          "element": "O",
          "coord": [
            3.2239999771118164,
            -0.2694000005722046,
            3.191999912261963
          ]
        },
        {
          "atom_index": 462,
          "name": "CB",
          "element": "C",
          "coord": [
            3.0687999725341797,
            -0.03920000046491623,
            3.0120999813079834
          ]
        },
        {
          "atom_index": 463,
          "name": "CG",
          "element": "C",
          "coord": [
            3.2074999809265137,
            0.024299999698996544,
            3.0160000324249268
          ]
        },
        {
          "atom_index": 464,
          "name": "CD",
          "element": "C",
          "coord": [
            3.1991000175476074,
            0.17489999532699585,
            2.9946000576019287
          ]
        },
        {
          "atom_index": 465,
          "name": "CE",
          "element": "C",
          "coord": [
            3.3333001136779785,
            0.2345000058412552,
            2.952500104904175
          ]
        },
        {
          "atom_index": 466,
          "name": "NZ",
          "element": "N",
          "coord": [
            3.4233999252319336,
            0.2630000114440918,
            3.0678999423980713
          ]
        }
      ]
    },
    {
      "id": "G:68",
      "chain": "G",
      "resseq": 68,
      "icode": "",
      "resname": "GLU",
      "hetflag": " ",
      "sasa": 9.427427291870117,
      "atoms": [
        {
          "atom_index": 467,
          "name": "N",
          "element": "N",
          "coord": [
            3.0167999267578125,
            -0.2176000028848648,
            3.264899969100952
          ]
        },
        {
          "atom_index": 468,
          "name": "CA",
          "element": "C",
          "coord": [
            3.0452001094818115,
            -0.24529999494552612,
            3.406100034713745
          ]
        },
        {
          "atom_index": 469,
          "name": "C",
          "element": "C",
          "coord": [
            3.0782999992370605,
            -0.392300009727478,
            3.4316000938415527
          ]
        },
        {
          "atom_index": 470,
          "name": "O",
          "element": "O",
          "coord": [
            3.172100067138672,
            -0.42260000109672546,
            3.5058000087738037
          ]
        },
        {
          "atom_index": 471,
          "name": "CB",
          "element": "C",
          "coord": [
            2.929800033569336,
            -0.19910000264644623,
            3.4960999488830566
          ]
        },
        {
          "atom_index": 472,
          "name": "CG",
          "element": "C",
          "coord": [
            2.931299924850464,
            -0.04960000142455101,
            3.5272998809814453
          ]
        },
        {
          "atom_index": 473,
          "name": "CD",
          "element": "C",
          "coord": [
            2.8336000442504883,
            -0.010999999940395355,
            3.637500047683716
          ]
        },
        {
          "atom_index": 474,
          "name": "OE1",
          "element": "O",
          "coord": [
            2.714400053024292,
            -0.04859999939799309,
            3.6289000511169434
          ]
        },
        {
          "atom_index": 475,
          "name": "OE2",
          "element": "O",
          "coord": [
            2.8766000270843506,
            0.05810000002384186,
            3.7328999042510986
          ]
        }
      ]
    },
    {
      "id": "G:69",
      "chain": "G",
      "resseq": 69,
      "icode": "",
      "resname": "GLU",
      "hetflag": " ",
      "sasa": 1.7414982318878174,
      "atoms": [
        {
          "atom_index": 476,
          "name": "N",
          "element": "N",
          "coord": [
            3.000999927520752,
            -0.4821999967098236,
            3.3703999519348145
          ]
        },
        {
          "atom_index": 477,
          "name": "CA",
          "element": "C",
          "coord": [
            3.029900074005127,
            -0.6256999969482422,
            3.374000072479248
          ]
        },
        {
          "atom_index": 478,
          "name": "C",
          "element": "C",
          "coord": [
            3.1712000370025635,
            -0.6538000106811523,
            3.323899984359741
          ]
        },
        {
          "atom_index": 479,
          "name": "O",
          "element": "O",
          "coord": [
            3.2492001056671143,
            -0.722599983215332,
            3.390199899673462
          ]
        },
        {
          "atom_index": 480,
          "name": "CB",
          "element": "C",
          "coord": [
            2.9314000606536865,
            -0.7031000256538391,
            3.2862000465393066
          ]
        },
        {
          "atom_index": 481,
          "name": "CG",
          "element": "C",
          "coord": [
            2.801100015640259,
            -0.7401999831199646,
            3.352099895477295
          ]
        },
        {
          "atom_index": 482,
          "name": "CD",
          "element": "C",
          "coord": [
            2.7253000736236572,
            -0.8446999788284302,
            3.272599935531616
          ]
        },
        {
          "atom_index": 483,
          "name": "OE1",
          "element": "O",
          "coord": [
            2.771399974822998,
            -0.9610999822616577,
            3.2676000595092773
          ]
        },
        {
          "atom_index": 484,
          "name": "OE2",
          "element": "O",
          "coord": [
            2.6196000576019287,
            -0.810699999332428,
            3.215399980545044
          ]
        }
      ]
    },
    {
      "id": "G:70",
      "chain": "G",
      "resseq": 70,
      "icode": "",
      "resname": "ARG",
      "hetflag": " ",
      "sasa": 0.0,
      "atoms": [
        {
          "atom_index": 485,
          "name": "N",
          "element": "N",
          "coord": [
            3.202399969100952,
            -0.5978999733924866,
            3.206899881362915
          ]
        },
        {
          "atom_index": 486,
          "name": "CA",
          "element": "C",
          "coord": [
            3.3261001110076904,
            -0.6252999901771545,
            3.134999990463257
          ]
        },
        {
          "atom_index": 487,
          "name": "C",
          "element": "C",
          "coord": [
            3.448499917984009,
            -0.5723999738693237,
            3.2086000442504883
          ]
        },
        {
          "atom_index": 488,
          "name": "O",
          "element": "O",
          "coord": [
            3.5485999584198,
            -0.6431999802589417,
            3.2227001190185547
          ]
        },
        {
          "atom_index": 489,
          "name": "CB",
          "element": "C",
          "coord": [
            3.3190999031066895,
            -0.5637999773025513,
            2.995300054550171
          ]
        },
        {
          "atom_index": 490,
          "name": "CG",
          "element": "C",
          "coord": [
            3.410599946975708,
            -0.628000020980835,
            2.892199993133545
          ]
        },
        {
          "atom_index": 491,
          "name": "CD",
          "element": "C",
          "coord": [
            3.4440999031066895,
            -0.5317000150680542,
            2.7795000076293945
          ]
        },
        {
          "atom_index": 492,
          "name": "NE",
          "element": "N",
          "coord": [
            3.3320000171661377,
            -0.4447000026702881,
            2.7446999549865723
          ]
        },
        {
          "atom_index": 493,
          "name": "CZ",
          "element": "C",
          "coord": [
            3.3340001106262207,
            -0.31189998984336853,
            2.75219988822937
          ]
        },
        {
          "atom_index": 494,
          "name": "NH1",
          "element": "N",
          "coord": [
            3.4433000087738037,
            -0.24770000576972961,
            2.7918999195098877
          ]
        },
        {
          "atom_index": 495,
          "name": "NH2",
          "element": "N",
          "coord": [
            3.2263998985290527,
            -0.24240000545978546,
            2.717900037765503
          ]
        }
      ]
    },
    {
      "id": "G:71",
      "chain": "G",
      "resseq": 71,
      "icode": "",
      "resname": "GLU",
      "hetflag": " ",
      "sasa": 0.0,
      "atoms": [
        {
          "atom_index": 496,
          "name": "N",
          "element": "N",
          "coord": [
            3.4398000240325928,
            -0.4481000006198883,
            3.2553000450134277
          ]
        },
        {
          "atom_index": 497,
          "name": "CA",
          "element": "C",
          "coord": [
            3.5520999431610107,
            -0.38359999656677246,
            3.3225998878479004
          ]
        },
        {
          "atom_index": 498,
          "name": "C",
          "element": "C",
          "coord": [
            3.5792999267578125,
            -0.4440999925136566,
            3.460099935531616
          ]
        },
        {
          "atom_index": 499,
          "name": "O",
          "element": "O",
          "coord": [
            3.6933999061584473,
            -0.4440999925136566,
            3.506500005722046
          ]
        },
        {
          "atom_index": 500,
          "name": "CB",
          "element": "C",
          "coord": [
            3.531399965286255,
            -0.2321999967098236,
            3.331899881362915
          ]
        },
        {
          "atom_index": 501,
          "name": "CG",
          "element": "C",
          "coord": [
            3.5413999557495117,
            -0.15929999947547913,
            3.197499990463257
          ]
        },
        {
          "atom_index": 502,
          "name": "CD",
          "element": "C",
          "coord": [
            3.5701000690460205,
            -0.010499999858438969,
            3.2125000953674316
          ]
        },
        {
          "atom_index": 503,
          "name": "OE1",
          "element": "O",
          "coord": [
            3.5058000087738037,
            0.05510000139474869,
            3.297600030899048
          ]
        },
        {
          "atom_index": 504,
          "name": "OE2",
          "element": "O",
          "coord": [
            3.6568000316619873,
            0.04129999876022339,
            3.1384999752044678
          ]
        }
      ]
    },
    {
      "id": "G:72",
      "chain": "G",
      "resseq": 72,
      "icode": "",
      "resname": "SER",
      "hetflag": " ",
      "sasa": 1.9241580963134766,
      "atoms": [
        {
          "atom_index": 505,
          "name": "N",
          "element": "N",
          "coord": [
            3.4748001098632812,
            -0.4959000051021576,
            3.524399995803833
          ]
        },
        {
          "atom_index": 506,
          "name": "CA",
          "element": "C",
          "coord": [
            3.490999937057495,
            -0.5626999735832214,
            3.6533000469207764
          ]
        },
        {
          "atom_index": 507,
          "name": "C",
          "element": "C",
          "coord": [
            3.5436999797821045,
            -0.7044000029563904,
            3.6328001022338867
          ]
        },
        {
          "atom_index": 508,
          "name": "O",
          "element": "O",
          "coord": [
            3.6347999572753906,
            -0.7479000091552734,
            3.7035000324249268
          ]
        },
        {
          "atom_index": 509,
          "name": "CB",
          "element": "C",
          "coord": [
            3.3603999614715576,
            -0.5626999735832214,
            3.7344000339508057
          ]
        },
        {
          "atom_index": 510,
          "name": "OG",
          "element": "O",
          "coord": [
            3.2685000896453857,
            -0.6597999930381775,
            3.6868999004364014
          ]
        }
      ]
    },
    {
      "id": "G:73",
      "chain": "G",
      "resseq": 73,
      "icode": "",
      "resname": "LYS",
      "hetflag": " ",
      "sasa": 2.1713485717773438,
      "atoms": [
        {
          "atom_index": 511,
          "name": "N",
          "element": "N",
          "coord": [
            3.486599922180176,
            -0.7750999927520752,
            3.5350000858306885
          ]
        },
        {
          "atom_index": 512,
          "name": "CA",
          "element": "C",
          "coord": [
            3.5308001041412354,
            -0.9107000231742859,
            3.500999927520752
          ]
        },
        {
          "atom_index": 513,
          "name": "C",
          "element": "C",
          "coord": [
            3.6689000129699707,
            -0.9162999987602234,
            3.4347000122070312
          ]
        },
        {
          "atom_index": 514,
          "name": "O",
          "element": "O",
          "coord": [
            3.7523999214172363,
            -0.9983000159263611,
            3.4732000827789307
          ]
        },
        {
          "atom_index": 515,
          "name": "CB",
          "element": "C",
          "coord": [
            3.427799940109253,
            -0.9825000166893005,
            3.4131999015808105
          ]
        },
        {
          "atom_index": 516,
          "name": "CG",
          "element": "C",
          "coord": [
            3.3171000480651855,
            -1.0503000020980835,
            3.4914000034332275
          ]
        },
        {
          "atom_index": 517,
          "name": "CD",
          "element": "C",
          "coord": [
            3.253200054168701,
            -1.1614999771118164,
            3.4103000164031982
          ]
        },
        {
          "atom_index": 518,
          "name": "CE",
          "element": "C",
          "coord": [
            3.157900094985962,
            -1.2450000047683716,
            3.495500087738037
          ]
        },
        {
          "atom_index": 519,
          "name": "NZ",
          "element": "N",
          "coord": [
            3.0977001190185547,
            -1.357699990272522,
            3.4179999828338623
          ]
        }
      ]
    },
    {
      "id": "G:74",
      "chain": "G",
      "resseq": 74,
      "icode": "",
      "resname": "PHE",
      "hetflag": " ",
      "sasa": 0.0,
      "atoms": [
        {
          "atom_index": 520,
          "name": "N",
          "element": "N",
          "coord": [
            3.6928000450134277,
            -0.829200029373169,
            3.3364999294281006
          ]
        },
        {
          "atom_index": 521,
          "name": "CA",
          "element": "C",
          "coord": [
            3.8125998973846436,
            -0.8406999707221985,
            3.252700090408325
          ]
        },
        {
          "atom_index": 522,
          "name": "C",
          "element": "C",
          "coord": [
            3.904099941253662,
            -0.7184000015258789,
            3.2506000995635986
          ]
        },
        {
          "atom_index": 523,
          "name": "O",
          "element": "O",
          "coord": [
            4.018899917602539,
            -0.728600025177002,
            3.2083001136779785
          ]
        },
        {
          "atom_index": 524,
          "name": "CB",
          "element": "C",
          "coord": [
            3.775099992752075,
            -0.8808000087738037,
            3.1094000339508057
          ]
        },
        {
          "atom_index": 525,
          "name": "CG",
          "element": "C",
          "coord": [
            3.698899984359741,
            -1.0104999542236328,
            3.099900007247925
          ]
        },
        {
          "atom_index": 526,
          "name": "CD1",
          "element": "C",
          "coord": [
            3.7583999633789062,
            -1.1308000087738037,
            3.1361000537872314
          ]
        },
        {
          "atom_index": 527,
          "name": "CD2",
          "element": "C",
          "coord": [
            3.5680999755859375,
            -1.0119999647140503,
            3.053800106048584
          ]
        },
        {
          "atom_index": 528,
          "name": "CE1",
          "element": "C",
          "coord": [
            3.6882998943328857,
            -1.2506999969482422,
            3.1277999877929688
          ]
        },
        {
          "atom_index": 529,
          "name": "CE2",
          "element": "C",
          "coord": [
            3.4969000816345215,
            -1.1312999725341797,
            3.044600009918213
          ]
        },
        {
          "atom_index": 530,
          "name": "CZ",
          "element": "C",
          "coord": [
            3.5571999549865723,
            -1.251099944114685,
            3.0815999507904053
          ]
        }
      ]
    },
    {
      "id": "G:75",
      "chain": "G",
      "resseq": 75,
      "icode": "",
      "resname": "GLY",
      "hetflag": " ",
      "sasa": 0.0,
      "atoms": [
        {
          "atom_index": 531,
          "name": "N",
          "element": "N",
          "coord": [
            3.8545000553131104,
            -0.603600025177002,
            3.295300006866455
          ]
        },
        {
          "atom_index": 532,
          "name": "CA",
          "element": "C",
          "coord": [
            3.9367001056671143,
            -0.482699990272522,
            3.30049991607666
          ]
        },
        {
          "atom_index": 533,
          "name": "C",
          "element": "C",
          "coord": [
            3.9096999168395996,
            -0.387800008058548,
            3.185499906539917
          ]
        },
        {
          "atom_index": 534,
          "name": "O",
          "element": "O",
          "coord": [
            3.814199924468994,
            -0.40619999170303345,
            3.1096999645233154
          ]
        }
      ]
    },
    {
      "id": "G:76",
      "chain": "G",
      "resseq": 76,
      "icode": "",
      "resname": "LYS",
      "hetflag": " ",
      "sasa": 2.1925694942474365,
      "atoms": [
        {
          "atom_index": 535,
          "name": "N",
          "element": "N",
          "coord": [
            3.9951000213623047,
            -0.28679999709129333,
            3.172100067138672
          ]
        },
        {
          "atom_index": 536,
          "name": "CA",
          "element": "C",
          "coord": [
            3.9744999408721924,
            -0.1800999939441681,
            3.0739998817443848
          ]
        },
        {
          "atom_index": 537,
          "name": "C",
          "element": "C",
          "coord": [
            4.02810001373291,
            -0.211899995803833,
            2.9333999156951904
          ]
        },
        {
          "atom_index": 538,
          "name": "O",
          "element": "O",
          "coord": [
            4.132400035858154,
            -0.27730000019073486,
            2.9184999465942383
          ]
        },
        {
          "atom_index": 539,
          "name": "CB",
          "element": "C",
          "coord": [
            4.03410005569458,
            -0.04820000007748604,
            3.1252999305725098
          ]
        },
        {
          "atom_index": 540,
          "name": "CG",
          "element": "C",
          "coord": [
            3.9707999229431152,
            0.003800000064074993,
            3.2553999423980713
          ]
        },
        {
          "atom_index": 541,
          "name": "CD",
          "element": "C",
          "coord": [
            4.013299942016602,
            0.1476999968290329,
            3.28629994392395
          ]
        },
        {
          "atom_index": 542,
          "name": "CE",
          "element": "C",
          "coord": [
            4.152699947357178,
            0.15610000491142273,
            3.349900007247925
          ]
        },
        {
          "atom_index": 543,
          "name": "NZ",
          "element": "N",
          "coord": [
            4.1570000648498535,
            0.10530000180006027,
            3.4914000034332275
          ]
        }
      ]
    },
    {
      "id": "G:77",
      "chain": "G",
      "resseq": 77,
      "icode": "",
      "resname": "ASP",
      "hetflag": " ",
      "sasa": 0.0,
      "atoms": [
        {
          "atom_index": 544,
          "name": "N",
          "element": "N",
          "coord": [
            3.955899953842163,
            -0.1632000058889389,
            2.8320000171661377
          ]
        },
        {
          "atom_index": 545,
          "name": "CA",
          "element": "C",
          "coord": [
            3.9879000186920166,
            -0.18490000069141388,
            2.6902999877929688
          ]
        },
        {
          "atom_index": 546,
          "name": "C",
          "element": "C",
          "coord": [
            4.132800102233887,
            -0.15790000557899475,
            2.6528000831604004
          ]
        },
        {
          "atom_index": 547,
          "name": "O",
          "element": "O",
          "coord": [
            4.187399864196777,
            -0.22380000352859497,
            2.564199924468994
          ]
        },
        {
          "atom_index": 548,
          "name": "CB",
          "element": "C",
          "coord": [
            3.898400068283081,
            -0.09830000251531601,
            2.6013998985290527
          ]
        },
        {
          "atom_index": 549,
          "name": "CG",
          "element": "C",
          "coord": [
            3.777100086212158,
            -0.17270000278949738,
            2.549299955368042
          ]
        },
        {
          "atom_index": 550,
          "name": "OD1",
          "element": "O",
          "coord": [
            3.760699987411499,
            -0.29350000619888306,
            2.5782999992370605
          ]
        },
        {
          "atom_index": 551,
          "name": "OD2",
          "element": "O",
          "coord": [
            3.697700023651123,
            -0.1088000014424324,
            2.477299928665161
          ]
        }
      ]
    },
    {
      "id": "G:78",
      "chain": "G",
      "resseq": 78,
      "icode": "",
      "resname": "ARG",
      "hetflag": " ",
      "sasa": 4.550148010253906,
      "atoms": [
        {
          "atom_index": 552,
          "name": "N",
          "element": "N",
          "coord": [
            4.193900108337402,
            -0.06069999933242798,
            2.720099925994873
          ]
        },
        {
          "atom_index": 553,
          "name": "CA",
          "element": "C",
          "coord": [
            4.330900192260742,
            -0.01810000091791153,
            2.6910998821258545
          ]
        },
        {
          "atom_index": 554,
          "name": "C",
          "element": "C",
          "coord": [
            4.434800148010254,
            -0.12759999930858612,
            2.7149999141693115
          ]
        },
        {
          "atom_index": 555,
          "name": "O",
          "element": "O",
          "coord": [
            4.548399925231934,
            -0.11749999970197678,
            2.6675000190734863
          ]
        },
        {
          "atom_index": 556,
          "name": "CB",
          "element": "C",
          "coord": [
            4.366000175476074,
            0.10809999704360962,
            2.7711000442504883
          ]
        },
        {
          "atom_index": 557,
          "name": "CG",
          "element": "C",
          "coord": [
            4.356299877166748,
            0.09359999746084213,
            2.921999931335449
          ]
        },
        {
          "atom_index": 558,
          "name": "CD",
          "element": "C",
          "coord": [
            4.377799987792969,
            0.2280000001192093,
            2.9888999462127686
          ]
        },
        {
          "atom_index": 559,
          "name": "NE",
          "element": "N",
          "coord": [
            4.400899887084961,
            0.21480000019073486,
            3.132499933242798
          ]
        },
        {
          "atom_index": 560,
          "name": "CZ",
          "element": "C",
          "coord": [
            4.521100044250488,
            0.2013999968767166,
            3.1886000633239746
          ]
        },
        {
          "atom_index": 561,
          "name": "NH1",
          "element": "N",
          "coord": [
            4.63070011138916,
            0.19930000603199005,
            3.113300085067749
          ]
        },
        {
          "atom_index": 562,
          "name": "NH2",
          "element": "N",
          "coord": [
            4.531700134277344,
            0.1898999959230423,
            3.3208000659942627
          ]
        }
      ]
    },
    {
      "id": "G:79",
      "chain": "G",
      "resseq": 79,
      "icode": "",
      "resname": "ASP",
      "hetflag": " ",
      "sasa": 0.0,
      "atoms": [
        {
          "atom_index": 563,
          "name": "N",
          "element": "N",
          "coord": [
            4.394499778747559,
            -0.2305999994277954,
            2.789099931716919
          ]
        },
        {
          "atom_index": 564,
          "name": "CA",
          "element": "C",
          "coord": [
            4.479400157928467,
            -0.3450999855995178,
            2.8199000358581543
          ]
        },
        {
          "atom_index": 565,
          "name": "C",
          "element": "C",
          "coord": [
            4.458099842071533,
            -0.4607999920845032,
            2.7223000526428223
          ]
        },
        {
          "atom_index": 566,
          "name": "O",
          "element": "O",
          "coord": [
            4.530700206756592,
            -0.5604000091552734,
            2.727299928665161
          ]
        },
        {
          "atom_index": 567,
          "name": "CB",
          "element": "C",
          "coord": [
            4.451399803161621,
            -0.3944000005722046,
            2.9625000953674316
          ]
        },
        {
          "atom_index": 568,
          "name": "CG",
          "element": "C",
          "coord": [
            4.515100002288818,
            -0.30660000443458557,
            3.069499969482422
          ]
        },
        {
          "atom_index": 569,
          "name": "OD1",
          "element": "O",
          "coord": [
            4.5903000831604,
            -0.21230000257492065,
            3.034899950027466
          ]
        },
        {
          "atom_index": 570,
          "name": "OD2",
          "element": "O",
          "coord": [
            4.489999771118164,
            -0.3336000144481659,
            3.189300060272217
          ]
        }
      ]
    },
    {
      "id": "G:80",
      "chain": "G",
      "resseq": 80,
      "icode": "",
      "resname": "TRP",
      "hetflag": " ",
      "sasa": 0.0,
      "atoms": [
        {
          "atom_index": 571,
          "name": "N",
          "element": "N",
          "coord": [
            4.358699798583984,
            -0.44780001044273376,
            2.6345999240875244
          ]
        },
        {
          "atom_index": 572,
          "name": "CA",
          "element": "C",
          "coord": [
            4.321400165557861,
            -0.5562999844551086,
            2.544100046157837
          ]
        },
        {
          "atom_index": 573,
          "name": "C",
          "element": "C",
          "coord": [
            4.35290002822876,
            -0.5257999897003174,
            2.398400068283081
          ]
        },
        {
          "atom_index": 574,
          "name": "O",
          "element": "O",
          "coord": [
            4.297100067138672,
            -0.43290001153945923,
            2.339400053024292
          ]
        },
        {
          "atom_index": 575,
          "name": "CB",
          "element": "C",
          "coord": [
            4.1743998527526855,
            -0.5938000082969666,
            2.562299966812134
          ]
        },
        {
          "atom_index": 576,
          "name": "CG",
          "element": "C",
          "coord": [
            4.148099899291992,
            -0.6577000021934509,
            2.6953001022338867
          ]
        },
        {
          "atom_index": 577,
          "name": "CD1",
          "element": "C",
          "coord": [
            4.140600204467773,
            -0.5946999788284302,
            2.816200017929077
          ]
        },
        {
          "atom_index": 578,
          "name": "CD2",
          "element": "C",
          "coord": [
            4.127500057220459,
            -0.7972999811172485,
            2.721400022506714
          ]
        },
        {
          "atom_index": 579,
          "name": "CE2",
          "element": "C",
          "coord": [
            4.107800006866455,
            -0.8112000226974487,
            2.860599994659424
          ]
        },
        {
          "atom_index": 580,
          "name": "CE3",
          "element": "C",
          "coord": [
            4.123600006103516,
            -0.9118000268936157,
            2.640700101852417
          ]
        },
        {
          "atom_index": 581,
          "name": "NE1",
          "element": "N",
          "coord": [
            4.116399765014648,
            -0.6861000061035156,
            2.915800094604492
          ]
        },
        {
          "atom_index": 582,
          "name": "CZ2",
          "element": "C",
          "coord": [
            4.0843000411987305,
            -0.9351000189781189,
            2.9214000701904297
          ]
        },
        {
          "atom_index": 583,
          "name": "CZ3",
          "element": "C",
          "coord": [
            4.100200176239014,
            -1.0348000526428223,
            2.700900077819824
          ]
        },
        {
          "atom_index": 584,
          "name": "CH2",
          "element": "C",
          "coord": [
            4.081099987030029,
            -1.0455000400543213,
            2.840100049972534
          ]
        }
      ]
    },
    {
      "id": "G:81",
      "chain": "G",
      "resseq": 81,
      "icode": "",
      "resname": "ASN",
      "hetflag": " ",
      "sasa": 0.0,
      "atoms": [
        {
          "atom_index": 585,
          "name": "N",
          "element": "N",
          "coord": [
            4.4456000328063965,
            -0.6032999753952026,
            2.342900037765503
          ]
        },
        {
          "atom_index": 586,
          "name": "CA",
          "element": "C",
          "coord": [
            4.482800006866455,
            -0.5938000082969666,
            2.2023000717163086
          ]
        },
        {
          "atom_index": 587,
          "name": "C",
          "element": "C",
          "coord": [
            4.470300197601318,
            -0.732699990272522,
            2.139899969100952
          ]
        },
        {
          "atom_index": 588,
          "name": "O",
          "element": "O",
          "coord": [
            4.568699836730957,
            -0.8051000237464905,
            2.125499963760376
          ]
        },
        {
          "atom_index": 589,
          "name": "CB",
          "element": "C",
          "coord": [
            4.6255998611450195,
            -0.539900004863739,
            2.187299966812134
          ]
        },
        {
          "atom_index": 590,
          "name": "CG",
          "element": "C",
          "coord": [
            4.647900104522705,
            -0.40950000286102295,
            2.2630999088287354
          ]
        },
        {
          "atom_index": 591,
          "name": "ND2",
          "element": "N",
          "coord": [
            4.729000091552734,
            -0.414900004863739,
            2.367300033569336
          ]
        },
        {
          "atom_index": 592,
          "name": "OD1",
          "element": "O",
          "coord": [
            4.594099998474121,
            -0.3052999973297119,
            2.227099895477295
          ]
        }
      ]
    },
    {
      "id": "G:82",
      "chain": "G",
      "resseq": 82,
      "icode": "",
      "resname": "VAL",
      "hetflag": " ",
      "sasa": 0.0,
      "atoms": [
        {
          "atom_index": 593,
          "name": "N",
          "element": "N",
          "coord": [
            4.347400188446045,
            -0.7692000269889832,
            2.10479998588562
          ]
        },
        {
          "atom_index": 594,
          "name": "CA",
          "element": "C",
          "coord": [
            4.315499782562256,
            -0.904699981212616,
            2.0606000423431396
          ]
        },
        {
          "atom_index": 595,
          "name": "C",
          "element": "C",
          "coord": [
            4.325099945068359,
            -0.91839998960495,
            1.908400058746338
          ]
        },
        {
          "atom_index": 596,
          "name": "O",
          "element": "O",
          "coord": [
            4.23859977722168,
            -0.8691999912261963,
            1.8350000381469727
          ]
        },
        {
          "atom_index": 597,
          "name": "CB",
          "element": "C",
          "coord": [
            4.175099849700928,
            -0.9467999935150146,
            2.1059999465942383
          ]
        },
        {
          "atom_index": 598,
          "name": "CG1",
          "element": "C",
          "coord": [
            4.151599884033203,
            -1.094099998474121,
            2.076200008392334
          ]
        },
        {
          "atom_index": 599,
          "name": "CG2",
          "element": "C",
          "coord": [
            4.154699802398682,
            -0.9176999926567078,
            2.255000114440918
          ]
        }
      ]
    },
    {
      "id": "G:83",
      "chain": "G",
      "resseq": 83,
      "icode": "",
      "resname": "ASP",
      "hetflag": " ",
      "sasa": 0.0,
      "atoms": [
        {
          "atom_index": 600,
          "name": "N",
          "element": "N",
          "coord": [
            4.431099891662598,
            -0.9847999811172485,
            1.8621000051498413
          ]
        },
        {
          "atom_index": 601,
          "name": "CA",
          "element": "C",
          "coord": [
            4.44290018081665,
            -1.0197999477386475,
            1.720900058746338
          ]
        },
        {
          "atom_index": 602,
          "name": "C",
          "element": "C",
          "coord": [
            4.330999851226807,
            -1.1158000230789185,
            1.6819000244140625
          ]
        },
        {
          "atom_index": 603,
          "name": "O",
          "element": "O",
          "coord": [
            4.303299903869629,
            -1.2136000394821167,
            1.7532999515533447
          ]
        },
        {
          "atom_index": 604,
          "name": "CB",
          "element": "C",
          "coord": [
            4.57889986038208,
            -1.083400011062622,
            1.6907999515533447
          ]
        },
        {
          "atom_index": 605,
          "name": "CG",
          "element": "C",
          "coord": [
            4.694300174713135,
            -0.9864000082015991,
            1.7077000141143799
          ]
        },
        {
          "atom_index": 606,
          "name": "OD1",
          "element": "O",
          "coord": [
            4.802000045776367,
            -1.030900001525879,
            1.7513999938964844
          ]
        },
        {
          "atom_index": 607,
          "name": "OD2",
          "element": "O",
          "coord": [
            4.678699970245361,
            -0.8658000230789185,
            1.6770999431610107
          ]
        }
      ]
    },
    {
      "id": "G:84",
      "chain": "G",
      "resseq": 84,
      "icode": "",
      "resname": "LEU",
      "hetflag": " ",
      "sasa": 0.0,
      "atoms": [
        {
          "atom_index": 608,
          "name": "N",
          "element": "N",
          "coord": [
            4.265100002288818,
            -1.0860999822616577,
            1.5703999996185303
          ]
        },
        {
          "atom_index": 609,
          "name": "CA",
          "element": "C",
          "coord": [
            4.162099838256836,
            -1.1748000383377075,
            1.5161000490188599
          ]
        },
        {
          "atom_index": 610,
          "name": "C",
          "element": "C",
          "coord": [
            4.225399971008301,
            -1.3013999462127686,
            1.4591000080108643
          ]
        },
        {
          "atom_index": 611,
          "name": "O",
          "element": "O",
          "coord": [
            4.170899868011475,
            -1.4110000133514404,
            1.4742000102996826
          ]
        },
        {
          "atom_index": 612,
          "name": "CB",
          "element": "C",
          "coord": [
            4.076700210571289,
            -1.1029000282287598,
            1.4103000164031982
          ]
        },
        {
          "atom_index": 613,
          "name": "CG",
          "element": "C",
          "coord": [
            3.9821999073028564,
            -0.9933000206947327,
            1.462399959564209
          ]
        },
        {
          "atom_index": 614,
          "name": "CD1",
          "element": "C",
          "coord": [
            3.919800043106079,
            -0.9161999821662903,
            1.3478000164031982
          ]
        },
        {
          "atom_index": 615,
          "name": "CD2",
          "element": "C",
          "coord": [
            3.8738999366760254,
            -1.049399971961975,
            1.555400013923645
          ]
        }
      ]
    },
    {
      "id": "G:85",
      "chain": "G",
      "resseq": 85,
      "icode": "",
      "resname": "ILE",
      "hetflag": " ",
      "sasa": 0.0,
      "atoms": [
        {
          "atom_index": 616,
          "name": "N",
          "element": "N",
          "coord": [
            4.34089994430542,
            -1.2855000495910645,
            1.3942999839782715
          ]
        },
        {
          "atom_index": 617,
          "name": "CA",
          "element": "C",
          "coord": [
            4.418300151824951,
            -1.3996000289916992,
            1.3453999757766724
          ]
        },
        {
          "atom_index": 618,
          "name": "C",
          "element": "C",
          "coord": [
            4.562099933624268,
            -1.392899990081787,
            1.3976999521255493
          ]
        },
        {
          "atom_index": 619,
          "name": "O",
          "element": "O",
          "coord": [
            4.65339994430542,
            -1.3535000085830688,
            1.3250000476837158
          ]
        },
        {
          "atom_index": 620,
          "name": "CB",
          "element": "C",
          "coord": [
            4.416100025177002,
            -1.4114999771118164,
            1.1907000541687012
          ]
        },
        {
          "atom_index": 621,
          "name": "CG1",
          "element": "C",
          "coord": [
            4.272799968719482,
            -1.4002000093460083,
            1.1378999948501587
          ]
        },
        {
          "atom_index": 622,
          "name": "CG2",
          "element": "C",
          "coord": [
            4.480599880218506,
            -1.544100046157837,
            1.1461000442504883
          ]
        },
        {
          "atom_index": 623,
          "name": "CD1",
          "element": "C",
          "coord": [
            4.261899948120117,
            -1.386299967765808,
            0.9869999885559082
          ]
        }
      ]
    },
    {
      "id": "G:86",
      "chain": "G",
      "resseq": 86,
      "icode": "",
      "resname": "PRO",
      "hetflag": " ",
      "sasa": 0.0,
      "atoms": [
        {
          "atom_index": 624,
          "name": "N",
          "element": "N",
          "coord": [
            4.582799911499023,
            -1.4320000410079956,
            1.5247000455856323
          ]
        },
        {
          "atom_index": 625,
          "name": "CA",
          "element": "C",
          "coord": [
            4.718599796295166,
            -1.4300999641418457,
            1.5785000324249268
          ]
        },
        {
          "atom_index": 626,
          "name": "C",
          "element": "C",
          "coord": [
            4.803400039672852,
            -1.5433000326156616,
            1.5206999778747559
          ]
        },
        {
          "atom_index": 627,
          "name": "O",
          "element": "O",
          "coord": [
            4.75540018081665,
            -1.656499981880188,
            1.5042999982833862
          ]
        },
        {
          "atom_index": 628,
          "name": "CB",
          "element": "C",
          "coord": [
            4.697000026702881,
            -1.4498000144958496,
            1.729099988937378
          ]
        },
        {
          "atom_index": 629,
          "name": "CG",
          "element": "C",
          "coord": [
            4.567999839782715,
            -1.5240000486373901,
            1.7388999462127686
          ]
        },
        {
          "atom_index": 630,
          "name": "CD",
          "element": "C",
          "coord": [
            4.484399795532227,
            -1.4805999994277954,
            1.6233999729156494
          ]
        }
      ]
    },
    {
      "id": "G:87",
      "chain": "G",
      "resseq": 87,
      "icode": "",
      "resname": "LYS",
      "hetflag": " ",
      "sasa": 0.0,
      "atoms": [
        {
          "atom_index": 631,
          "name": "N",
          "element": "N",
          "coord": [
            4.927999973297119,
            -1.5108000040054321,
            1.4881999492645264
          ]
        },
        {
          "atom_index": 632,
          "name": "CA",
          "element": "C",
          "coord": [
            5.023600101470947,
            -1.607300043106079,
            1.4358999729156494
          ]
        },
        {
          "atom_index": 633,
          "name": "C",
          "element": "C",
          "coord": [
            5.162399768829346,
            -1.5765999555587769,
            1.4911999702453613
          ]
        },
        {
          "atom_index": 634,
          "name": "O",
          "element": "O",
          "coord": [
            5.197800159454346,
            -1.4601999521255493,
            1.5119999647140503
          ]
        },
        {
          "atom_index": 635,
          "name": "CB",
          "element": "C",
          "coord": [
            5.026800155639648,
            -1.6045000553131104,
            1.2827999591827393
          ]
        },
        {
          "atom_index": 636,
          "name": "CG",
          "element": "C",
          "coord": [
            4.897299766540527,
            -1.6478999853134155,
            1.214400053024292
          ]
        },
        {
          "atom_index": 637,
          "name": "CD",
          "element": "C",
          "coord": [
            4.917900085449219,
            -1.6676000356674194,
            1.0647000074386597
          ]
        },
        {
          "atom_index": 638,
          "name": "CE",
          "element": "C",
          "coord": [
            4.788000106811523,
            -1.7071000337600708,
            0.9961000084877014
          ]
        },
        {
          "atom_index": 639,
          "name": "NZ",
          "element": "N",
          "coord": [
            4.798900127410889,
            -1.8357000350952148,
            0.9207000136375427
          ]
        }
      ]
    },
    {
      "id": "G:88",
      "chain": "G",
      "resseq": 88,
      "icode": "",
      "resname": "PHE",
      "hetflag": " ",
      "sasa": 0.0,
      "atoms": [
        {
          "atom_index": 640,
          "name": "N",
          "element": "N",
          "coord": [
            5.23960018157959,
            -1.6821000576019287,
            1.51419997215271
          ]
        },
        {
          "atom_index": 641,
          "name": "CA",
          "element": "C",
          "coord": [
            5.3730998039245605,
            -1.6712000370025635,
            1.5702999830245972
          ]
        },
        {
          "atom_index": 642,
          "name": "C",
          "element": "C",
          "coord": [
            5.482699871063232,
            -1.6663999557495117,
            1.4627000093460083
          ]
        },
        {
          "atom_index": 643,
          "name": "O",
          "element": "O",
          "coord": [
            5.466300010681152,
            -1.7187000513076782,
            1.3519999980926514
          ]
        },
        {
          "atom_index": 644,
          "name": "CB",
          "element": "C",
          "coord": [
            5.400100231170654,
            -1.7884999513626099,
            1.6657999753952026
          ]
        },
        {
          "atom_index": 645,
          "name": "CG",
          "element": "C",
          "coord": [
            5.313300132751465,
            -1.7888000011444092,
            1.789199948310852
          ]
        },
        {
          "atom_index": 646,
          "name": "CD1",
          "element": "C",
          "coord": [
            5.259900093078613,
            -1.9076999425888062,
            1.8372000455856323
          ]
        },
        {
          "atom_index": 647,
          "name": "CD2",
          "element": "C",
          "coord": [
            5.2855000495910645,
            -1.6704000234603882,
            1.857800006866455
          ]
        },
        {
          "atom_index": 648,
          "name": "CE1",
          "element": "C",
          "coord": [
            5.1803998947143555,
            -1.9091999530792236,
            1.9522000551223755
          ]
        },
        {
          "atom_index": 649,
          "name": "CE2",
          "element": "C",
          "coord": [
            5.205100059509277,
            -1.6710000038146973,
            1.9714000225067139
          ]
        },
        {
          "atom_index": 650,
          "name": "CZ",
          "element": "C",
          "coord": [
            5.15310001373291,
            -1.7904000282287598,
            2.0190000534057617
          ]
        }
      ]
    },
    {
      "id": "G:89",
      "chain": "G",
      "resseq": 89,
      "icode": "",
      "resname": "LEU",
      "hetflag": " ",
      "sasa": 0.0,
      "atoms": [
        {
          "atom_index": 651,
          "name": "N",
          "element": "N",
          "coord": [
            5.595699787139893,
            -1.6066999435424805,
            1.4996000528335571
          ]
        },
        {
          "atom_index": 652,
          "name": "CA",
          "element": "C",
          "coord": [
            5.707600116729736,
            -1.5855000019073486,
            1.409500002861023
          ]
        },
        {
          "atom_index": 653,
          "name": "C",
          "element": "C",
          "coord": [
            5.81879997253418,
            -1.6825000047683716,
            1.4457999467849731
          ]
        },
        {
          "atom_index": 654,
          "name": "O",
          "element": "O",
          "coord": [
            5.8607001304626465,
            -1.688099980354309,
            1.5614999532699585
          ]
        },
        {
          "atom_index": 655,
          "name": "CB",
          "element": "C",
          "coord": [
            5.756199836730957,
            -1.4404000043869019,
            1.4215999841690063
          ]
        },
        {
          "atom_index": 656,
          "name": "CG",
          "element": "C",
          "coord": [
            5.8805999755859375,
            -1.3941999673843384,
            1.3446999788284302
          ]
        },
        {
          "atom_index": 657,
          "name": "CD1",
          "element": "C",
          "coord": [
            5.861999988555908,
            -1.4067000150680542,
            1.1936999559402466
          ]
        },
        {
          "atom_index": 658,
          "name": "CD2",
          "element": "C",
          "coord": [
            5.922299861907959,
            -1.250599980354309,
            1.382699966430664
          ]
        }
      ]
    },
    {
      "id": "G:90",
      "chain": "G",
      "resseq": 90,
      "icode": "",
      "resname": "MET",
      "hetflag": " ",
      "sasa": 0.0,
      "atoms": [
        {
          "atom_index": 659,
          "name": "N",
          "element": "N",
          "coord": [
            5.8643999099731445,
            -1.76010000705719,
            1.3478000164031982
          ]
        },
        {
          "atom_index": 660,
          "name": "CA",
          "element": "C",
          "coord": [
            5.979300022125244,
            -1.8489999771118164,
            1.3645000457763672
          ]
        },
        {
          "atom_index": 661,
          "name": "C",
          "element": "C",
          "coord": [
            6.104300022125244,
            -1.7611000537872314,
            1.3756999969482422
          ]
        },
        {
          "atom_index": 662,
          "name": "O",
          "element": "O",
          "coord": [
            6.142199993133545,
            -1.6936999559402466,
            1.2797000408172607
          ]
        },
        {
          "atom_index": 663,
          "name": "CB",
          "element": "C",
          "coord": [
            5.98859977722168,
            -1.944700002670288,
            1.2450000047683716
          ]
        },
        {
          "atom_index": 664,
          "name": "CG",
          "element": "C",
          "coord": [
            6.109600067138672,
            -2.0387001037597656,
            1.2407000064849854
          ]
        },
        {
          "atom_index": 665,
          "name": "SD",
          "element": "S",
          "coord": [
            6.108799934387207,
            -2.1777000427246094,
            1.3561999797821045
          ]
        },
        {
          "atom_index": 666,
          "name": "CE",
          "element": "C",
          "coord": [
            5.955999851226807,
            -2.261699914932251,
            1.3172999620437622
          ]
        }
      ]
    },
    {
      "id": "G:91",
      "chain": "G",
      "resseq": 91,
      "icode": "",
      "resname": "ALA",
      "hetflag": " ",
      "sasa": 0.0,
      "atoms": [
        {
          "atom_index": 667,
          "name": "N",
          "element": "N",
          "coord": [
            6.166299819946289,
            -1.7610000371932983,
            1.493399977684021
          ]
        },
        {
          "atom_index": 668,
          "name": "CA",
          "element": "C",
          "coord": [
            6.276000022888184,
            -1.6686999797821045,
            1.5236999988555908
          ]
        },
        {
          "atom_index": 669,
          "name": "C",
          "element": "C",
          "coord": [
            6.383800029754639,
            -1.6567000150680542,
            1.4156999588012695
          ]
        },
        {
          "atom_index": 670,
          "name": "O",
          "element": "O",
          "coord": [
            6.422599792480469,
            -1.5458999872207642,
            1.3812999725341797
          ]
        },
        {
          "atom_index": 671,
          "name": "CB",
          "element": "C",
          "coord": [
            6.338600158691406,
            -1.7010999917984009,
            1.6605000495910645
          ]
        }
      ]
    },
    {
      "id": "G:92",
      "chain": "G",
      "resseq": 92,
      "icode": "",
      "resname": "ASN",
      "hetflag": " ",
      "sasa": 0.0,
      "atoms": [
        {
          "atom_index": 672,
          "name": "N",
          "element": "N",
          "coord": [
            6.432000160217285,
            -1.7685999870300293,
            1.361799955368042
          ]
        },
        {
          "atom_index": 673,
          "name": "CA",
          "element": "C",
          "coord": [
            6.537300109863281,
            -1.7632999420166016,
            1.2595000267028809
          ]
        },
        {
          "atom_index": 674,
          "name": "C",
          "element": "C",
          "coord": [
            6.485400199890137,
            -1.7777999639511108,
            1.1160000562667847
          ]
        },
        {
          "atom_index": 675,
          "name": "O",
          "element": "O",
          "coord": [
            6.563899993896484,
            -1.787600040435791,
            1.0217000246047974
          ]
        },
        {
          "atom_index": 676,
          "name": "CB",
          "element": "C",
          "coord": [
            6.645899772644043,
            -1.8681999444961548,
            1.2862000465393066
          ]
        },
        {
          "atom_index": 677,
          "name": "CG",
          "element": "C",
          "coord": [
            6.734899997711182,
            -1.8343000411987305,
            1.406000018119812
          ]
        },
        {
          "atom_index": 678,
          "name": "ND2",
          "element": "N",
          "coord": [
            6.697000026702881,
            -1.733299970626831,
            1.4839999675750732
          ]
        },
        {
          "atom_index": 679,
          "name": "OD1",
          "element": "O",
          "coord": [
            6.837100028991699,
            -1.8995000123977661,
            1.4270999431610107
          ]
        }
      ]
    },
    {
      "id": "G:93",
      "chain": "G",
      "resseq": 93,
      "icode": "",
      "resname": "GLY",
      "hetflag": " ",
      "sasa": 0.0,
      "atoms": [
        {
          "atom_index": 680,
          "name": "N",
          "element": "N",
          "coord": [
            6.353700160980225,
            -1.7791999578475952,
            1.0987999439239502
          ]
        },
        {
          "atom_index": 681,
          "name": "CA",
          "element": "C",
          "coord": [
            6.296299934387207,
            -1.7963000535964966,
            0.965399980545044
          ]
        },
        {
          "atom_index": 682,
          "name": "C",
          "element": "C",
          "coord": [
            6.315999984741211,
            -1.6779999732971191,
            0.8715999722480774
          ]
        },
        {
          "atom_index": 683,
          "name": "O",
          "element": "O",
          "coord": [
            6.364500045776367,
            -1.5706000328063965,
            0.9114999771118164
          ]
        }
      ]
    },
    {
      "id": "G:94",
      "chain": "G",
      "resseq": 94,
      "icode": "",
      "resname": "GLU",
      "hetflag": " ",
      "sasa": 0.0,
      "atoms": [
        {
          "atom_index": 684,
          "name": "N",
          "element": "N",
          "coord": [
            6.276000022888184,
            -1.6991000175476074,
            0.7465999722480774
          ]
        },
        {
          "atom_index": 685,
          "name": "CA",
          "element": "C",
          "coord": [
            6.281599998474121,
            -1.5979000329971313,
            0.641700029373169
          ]
        },
        {
          "atom_index": 686,
          "name": "C",
          "element": "C",
          "coord": [
            6.207300186157227,
            -1.4687000513076782,
            0.671999990940094
          ]
        },
        {
          "atom_index": 687,
          "name": "O",
          "element": "O",
          "coord": [
            6.256100177764893,
            -1.3609999418258667,
            0.6392999887466431
          ]
        },
        {
          "atom_index": 688,
          "name": "CB",
          "element": "C",
          "coord": [
            6.227700233459473,
            -1.6556999683380127,
            0.5116000175476074
          ]
        },
        {
          "atom_index": 689,
          "name": "CG",
          "element": "C",
          "coord": [
            6.331600189208984,
            -1.722599983215332,
            0.42649999260902405
          ]
        },
        {
          "atom_index": 690,
          "name": "CD",
          "element": "C",
          "coord": [
            6.277500152587891,
            -1.753499984741211,
            0.2892000079154968
          ]
        },
        {
          "atom_index": 691,
          "name": "OE1",
          "element": "O",
          "coord": [
            6.208799839019775,
            -1.8569999933242798,
            0.2750000059604645
          ]
        },
        {
          "atom_index": 692,
          "name": "OE2",
          "element": "O",
          "coord": [
            6.3018999099731445,
            -1.6728999614715576,
            0.1965000033378601
          ]
        }
      ]
    },
    {
      "id": "G:95",
      "chain": "G",
      "resseq": 95,
      "icode": "",
      "resname": "LEU",
      "hetflag": " ",
      "sasa": 0.0,
      "atoms": [
        {
          "atom_index": 693,
          "name": "N",
          "element": "N",
          "coord": [
            6.089200019836426,
            -1.4788000583648682,
            0.7322999835014343
          ]
        },
        {
          "atom_index": 694,
          "name": "CA",
          "element": "C",
          "coord": [
            6.010499954223633,
            -1.3593000173568726,
            0.7641000151634216
          ]
        },
        {
          "atom_index": 695,
          "name": "C",
          "element": "C",
          "coord": [
            6.082799911499023,
            -1.261299967765808,
            0.858299970626831
          ]
        },
        {
          "atom_index": 696,
          "name": "O",
          "element": "O",
          "coord": [
            6.072999954223633,
            -1.1402000188827515,
            0.8396999835968018
          ]
        },
        {
          "atom_index": 697,
          "name": "CB",
          "element": "C",
          "coord": [
            5.871099948883057,
            -1.3949999809265137,
            0.8184000253677368
          ]
        },
        {
          "atom_index": 698,
          "name": "CG",
          "element": "C",
          "coord": [
            5.781899929046631,
            -1.2735999822616577,
            0.8500000238418579
          ]
        },
        {
          "atom_index": 699,
          "name": "CD1",
          "element": "C",
          "coord": [
            5.753699779510498,
            -1.1868000030517578,
            0.7249000072479248
          ]
        },
        {
          "atom_index": 700,
          "name": "CD2",
          "element": "C",
          "coord": [
            5.652200222015381,
            -1.3145999908447266,
            0.9189000129699707
          ]
        }
      ]
    },
    {
      "id": "G:96",
      "chain": "G",
      "resseq": 96,
      "icode": "",
      "resname": "THR",
      "hetflag": " ",
      "sasa": 0.0,
      "atoms": [
        {
          "atom_index": 701,
          "name": "N",
          "element": "N",
          "coord": [
            6.154699802398682,
            -1.3122999668121338,
            0.9577999711036682
          ]
        },
        {
          "atom_index": 702,
          "name": "CA",
          "element": "C",
          "coord": [
            6.232900142669678,
            -1.2258000373840332,
            1.0464999675750732
          ]
        },
        {
          "atom_index": 703,
          "name": "C",
          "element": "C",
          "coord": [
            6.335100173950195,
            -1.1446000337600708,
            0.9667999744415283
          ]
        },
        {
          "atom_index": 704,
          "name": "O",
          "element": "O",
          "coord": [
            6.349100112915039,
            -1.0240999460220337,
            0.988099992275238
          ]
        },
        {
          "atom_index": 705,
          "name": "CB",
          "element": "C",
          "coord": [
            6.307700157165527,
            -1.3047000169754028,
            1.1562000513076782
          ]
        },
        {
          "atom_index": 706,
          "name": "CG2",
          "element": "C",
          "coord": [
            6.214000225067139,
            -1.3966000080108643,
            1.229200005531311
          ]
        },
        {
          "atom_index": 707,
          "name": "OG1",
          "element": "O",
          "coord": [
            6.4120001792907715,
            -1.3824000358581543,
            1.0960999727249146
          ]
        }
      ]
    },
    {
      "id": "G:97",
      "chain": "G",
      "resseq": 97,
      "icode": "",
      "resname": "ASN",
      "hetflag": " ",
      "sasa": 0.0,
      "atoms": [
        {
          "atom_index": 708,
          "name": "N",
          "element": "N",
          "coord": [
            6.405200004577637,
            -1.211400032043457,
            0.8751000165939331
          ]
        },
        {
          "atom_index": 709,
          "name": "CA",
          "element": "C",
          "coord": [
            6.499300003051758,
            -1.1454999446868896,
            0.784500002861023
          ]
        },
        {
          "atom_index": 710,
          "name": "C",
          "element": "C",
          "coord": [
            6.430699825286865,
            -1.0388000011444092,
            0.7001000046730042
          ]
        },
        {
          "atom_index": 711,
          "name": "O",
          "element": "O",
          "coord": [
            6.485099792480469,
            -0.9307000041007996,
            0.679099977016449
          ]
        },
        {
          "atom_index": 712,
          "name": "CB",
          "element": "C",
          "coord": [
            6.567699909210205,
            -1.2474000453948975,
            0.6930000185966492
          ]
        },
        {
          "atom_index": 713,
          "name": "CG",
          "element": "C",
          "coord": [
            6.6579999923706055,
            -1.3437000513076782,
            0.7685999870300293
          ]
        },
        {
          "atom_index": 714,
          "name": "ND2",
          "element": "N",
          "coord": [
            6.709000110626221,
            -1.3003000020980835,
            0.8840000033378601
          ]
        },
        {
          "atom_index": 715,
          "name": "OD1",
          "element": "O",
          "coord": [
            6.681600093841553,
            -1.4562000036239624,
            0.7235999703407288
          ]
        }
      ]
    },
    {
      "id": "G:98",
      "chain": "G",
      "resseq": 98,
      "icode": "",
      "resname": "ILE",
      "hetflag": " ",
      "sasa": 0.0,
      "atoms": [
        {
          "atom_index": 716,
          "name": "N",
          "element": "N",
          "coord": [
            6.3105998039245605,
            -1.0712000131607056,
            0.6532999873161316
          ]
        },
        {
          "atom_index": 717,
          "name": "CA",
          "element": "C",
          "coord": [
            6.229800224304199,
            -0.9807999730110168,
            0.5728999972343445
          ]
        },
        {
          "atom_index": 718,
          "name": "C",
          "element": "C",
          "coord": [
            6.1869001388549805,
            -0.8589000105857849,
            0.65420001745224
          ]
        },
        {
          "atom_index": 719,
          "name": "O",
          "element": "O",
          "coord": [
            6.1946001052856445,
            -0.7455999851226807,
            0.6064000129699707
          ]
        },
        {
          "atom_index": 720,
          "name": "CB",
          "element": "C",
          "coord": [
            6.105400085449219,
            -1.0537999868392944,
            0.5139999985694885
          ]
        },
        {
          "atom_index": 721,
          "name": "CG1",
          "element": "C",
          "coord": [
            6.149099826812744,
            -1.1532000303268433,
            0.4052000045776367
          ]
        },
        {
          "atom_index": 722,
          "name": "CG2",
          "element": "C",
          "coord": [
            6.004000186920166,
            -0.9531000256538391,
            0.4593999981880188
          ]
        },
        {
          "atom_index": 723,
          "name": "CD1",
          "element": "C",
          "coord": [
            6.041100025177002,
            -1.2516000270843506,
            0.36059999465942383
          ]
        }
      ]
    },
    {
      "id": "G:99",
      "chain": "G",
      "resseq": 99,
      "icode": "",
      "resname": "LEU",
      "hetflag": " ",
      "sasa": 0.0,
      "atoms": [
        {
          "atom_index": 724,
          "name": "N",
          "element": "N",
          "coord": [
            6.142600059509277,
            -0.8834999799728394,
            0.7771000266075134
          ]
        },
        {
          "atom_index": 725,
          "name": "CA",
          "element": "C",
          "coord": [
            6.092400074005127,
            -0.7770000100135803,
            0.8633000254631042
          ]
        },
        {
          "atom_index": 726,
          "name": "C",
          "element": "C",
          "coord": [
            6.202899932861328,
            -0.6809999942779541,
            0.9046000242233276
          ]
        },
        {
          "atom_index": 727,
          "name": "O",
          "element": "O",
          "coord": [
            6.18120002746582,
            -0.5600000023841858,
            0.9106000065803528
          ]
        },
        {
          "atom_index": 728,
          "name": "CB",
          "element": "C",
          "coord": [
            6.02239990234375,
            -0.8346999883651733,
            0.9865999817848206
          ]
        },
        {
          "atom_index": 729,
          "name": "CG",
          "element": "C",
          "coord": [
            5.8881001472473145,
            -0.9010999798774719,
            0.9587000012397766
          ]
        },
        {
          "atom_index": 730,
          "name": "CD1",
          "element": "C",
          "coord": [
            5.827099800109863,
            -0.9508000016212463,
            1.0888999700546265
          ]
        },
        {
          "atom_index": 731,
          "name": "CD2",
          "element": "C",
          "coord": [
            5.792799949645996,
            -0.8051999807357788,
            0.8855999708175659
          ]
        }
      ]
    },
    {
      "id": "G:100",
      "chain": "G",
      "resseq": 100,
      "icode": "",
      "resname": "ILE",
      "hetflag": " ",
      "sasa": 0.3226546049118042,
      "atoms": [
        {
          "atom_index": 732,
          "name": "N",
          "element": "N",
          "coord": [
            6.320300102233887,
            -0.7364000082015991,
            0.932699978351593
          ]
        },
        {
          "atom_index": 733,
          "name": "CA",
          "element": "C",
          "coord": [
            6.438399791717529,
            -0.6579999923706055,
            0.965399980545044
          ]
        },
        {
          "atom_index": 734,
          "name": "C",
          "element": "C",
          "coord": [
            6.482999801635742,
            -0.5758000016212463,
            0.8445000052452087
          ]
        },
        {
          "atom_index": 735,
          "name": "O",
          "element": "O",
          "coord": [
            6.513700008392334,
            -0.45719999074935913,
            0.8580999970436096
          ]
        },
        {
          "atom_index": 736,
          "name": "CB",
          "element": "C",
          "coord": [
            6.553999900817871,
            -0.7476999759674072,
            1.0181000232696533
          ]
        },
        {
          "atom_index": 737,
          "name": "CG1",
          "element": "C",
          "coord": [
            6.5183000564575195,
            -0.8027999997138977,
            1.1568000316619873
          ]
        },
        {
          "atom_index": 738,
          "name": "CG2",
          "element": "C",
          "coord": [
            6.686399936676025,
            -0.6699000000953674,
            1.0226000547409058
          ]
        },
        {
          "atom_index": 739,
          "name": "CD1",
          "element": "C",
          "coord": [
            6.598599910736084,
            -0.9243999719619751,
            1.1996999979019165
          ]
        }
      ]
    },
    {
      "id": "G:101",
      "chain": "G",
      "resseq": 101,
      "icode": "",
      "resname": "HIS",
      "hetflag": " ",
      "sasa": 0.0,
      "atoms": [
        {
          "atom_index": 740,
          "name": "N",
          "element": "N",
          "coord": [
            6.483500003814697,
            -0.6380000114440918,
            0.7267000079154968
          ]
        },
        {
          "atom_index": 741,
          "name": "CA",
          "element": "C",
          "coord": [
            6.5218000411987305,
            -0.5697000026702881,
            0.6033999919891357
          ]
        },
        {
          "atom_index": 742,
          "name": "C",
          "element": "C",
          "coord": [
            6.440199851989746,
            -0.4424000084400177,
            0.5838000178337097
          ]
        },
        {
          "atom_index": 743,
          "name": "O",
          "element": "O",
          "coord": [
            6.49560022354126,
            -0.33730000257492065,
            0.5529999732971191
          ]
        },
        {
          "atom_index": 744,
          "name": "CB",
          "element": "C",
          "coord": [
            6.506700038909912,
            -0.6621999740600586,
            0.48260000348091125
          ]
        },
        {
          "atom_index": 745,
          "name": "CG",
          "element": "C",
          "coord": [
            6.510900020599365,
            -0.5910000205039978,
            0.35100001096725464
          ]
        },
        {
          "atom_index": 746,
          "name": "CD2",
          "element": "C",
          "coord": [
            6.412099838256836,
            -0.5378000140190125,
            0.2750000059604645
          ]
        },
        {
          "atom_index": 747,
          "name": "ND1",
          "element": "N",
          "coord": [
            6.628399848937988,
            -0.567300021648407,
            0.28290000557899475
          ]
        },
        {
          "atom_index": 748,
          "name": "CE1",
          "element": "C",
          "coord": [
            6.6016998291015625,
            -0.5026999711990356,
            0.17059999704360962
          ]
        },
        {
          "atom_index": 749,
          "name": "NE2",
          "element": "N",
          "coord": [
            6.471199989318848,
            -0.483599990606308,
            0.16329999268054962
          ]
        }
      ]
    },
    {
      "id": "G:102",
      "chain": "G",
      "resseq": 102,
      "icode": "",
      "resname": "THR",
      "hetflag": " ",
      "sasa": 0.0,
      "atoms": [
        {
          "atom_index": 750,
          "name": "N",
          "element": "N",
          "coord": [
            6.309000015258789,
            -0.45260000228881836,
            0.6029000282287598
          ]
        },
        {
          "atom_index": 751,
          "name": "CA",
          "element": "C",
          "coord": [
            6.2195000648498535,
            -0.33820000290870667,
            0.5900999903678894
          ]
        },
        {
          "atom_index": 752,
          "name": "C",
          "element": "C",
          "coord": [
            6.237500190734863,
            -0.23849999904632568,
            0.7041000127792358
          ]
        },
        {
          "atom_index": 753,
          "name": "O",
          "element": "O",
          "coord": [
            6.196300029754639,
            -0.12349999696016312,
            0.6922000050544739
          ]
        },
        {
          "atom_index": 754,
          "name": "CB",
          "element": "C",
          "coord": [
            6.071800231933594,
            -0.38089999556541443,
            0.5903000235557556
          ]
        },
        {
          "atom_index": 755,
          "name": "CG2",
          "element": "C",
          "coord": [
            6.044099807739258,
            -0.4828000068664551,
            0.48170000314712524
          ]
        },
        {
          "atom_index": 756,
          "name": "OG1",
          "element": "O",
          "coord": [
            6.039100170135498,
            -0.43549999594688416,
            0.7188000082969666
          ]
        }
      ]
    },
    {
      "id": "G:103",
      "chain": "G",
      "resseq": 103,
      "icode": "",
      "resname": "ASP",
      "hetflag": " ",
      "sasa": 0.0,
      "atoms": [
        {
          "atom_index": 757,
          "name": "N",
          "element": "N",
          "coord": [
            6.295000076293945,
            -0.28450000286102295,
            0.8152999877929688
          ]
        },
        {
          "atom_index": 758,
          "name": "CA",
          "element": "C",
          "coord": [
            6.318299770355225,
            -0.20190000534057617,
            0.9341999888420105
          ]
        },
        {
          "atom_index": 759,
          "name": "C",
          "element": "C",
          "coord": [
            6.189700126647949,
            -0.164000004529953,
            1.007599949836731
          ]
        },
        {
          "atom_index": 760,
          "name": "O",
          "element": "O",
          "coord": [
            6.185699939727783,
            -0.06430000066757202,
            1.0799000263214111
          ]
        },
        {
          "atom_index": 761,
          "name": "CB",
          "element": "C",
          "coord": [
            6.400400161743164,
            -0.07649999856948853,
            0.8996999859809875
          ]
        },
        {
          "atom_index": 762,
          "name": "CG",
          "element": "C",
          "coord": [
            6.478499889373779,
            -0.02319999970495701,
            1.018399953842163
          ]
        },
        {
          "atom_index": 763,
          "name": "OD1",
          "element": "O",
          "coord": [
            6.520199775695801,
            -0.1046999990940094,
            1.1045000553131104
          ]
        },
        {
          "atom_index": 764,
          "name": "OD2",
          "element": "O",
          "coord": [
            6.498700141906738,
            0.1006999984383583,
            1.024899959564209
          ]
        }
      ]
    },
    {
      "id": "G:104",
      "chain": "G",
      "resseq": 104,
      "icode": "",
      "resname": "VAL",
      "hetflag": " ",
      "sasa": 0.0,
      "atoms": [
        {
          "atom_index": 765,
          "name": "N",
          "element": "N",
          "coord": [
            6.084799766540527,
            -0.24390000104904175,
            0.9902999997138977
          ]
        },
        {
          "atom_index": 766,
          "name": "CA",
          "element": "C",
          "coord": [
            5.962100028991699,
            -0.22450000047683716,
            1.067199945449829
          ]
        },
        {
          "atom_index": 767,
          "name": "C",
          "element": "C",
          "coord": [
            5.988800048828125,
            -0.2612999975681305,
            1.2137000560760498
          ]
        },
        {
          "atom_index": 768,
          "name": "O",
          "element": "O",
          "coord": [
            5.915200233459473,
            -0.2223999947309494,
            1.3040000200271606
          ]
        },
        {
          "atom_index": 769,
          "name": "CB",
          "element": "C",
          "coord": [
            5.842100143432617,
            -0.3043000102043152,
            1.0063999891281128
          ]
        },
        {
          "atom_index": 770,
          "name": "CG1",
          "element": "C",
          "coord": [
            5.8495001792907715,
            -0.4544000029563904,
            1.041200041770935
          ]
        },
        {
          "atom_index": 771,
          "name": "CG2",
          "element": "C",
          "coord": [
            5.7093000411987305,
            -0.24400000274181366,
            1.0501999855041504
          ]
        }
      ]
    },
    {
      "id": "G:105",
      "chain": "G",
      "resseq": 105,
      "icode": "",
      "resname": "THR",
      "hetflag": " ",
      "sasa": 0.0,
      "atoms": [
        {
          "atom_index": 772,
          "name": "N",
          "element": "N",
          "coord": [
            6.097799777984619,
            -0.334199994802475,
            1.2345999479293823
          ]
        },
        {
          "atom_index": 773,
          "name": "CA",
          "element": "C",
          "coord": [
            6.140699863433838,
            -0.3781000077724457,
            1.3666000366210938
          ]
        },
        {
          "atom_index": 774,
          "name": "C",
          "element": "C",
          "coord": [
            6.191500186920166,
            -0.26249998807907104,
            1.454800009727478
          ]
        },
        {
          "atom_index": 775,
          "name": "O",
          "element": "O",
          "coord": [
            6.218900203704834,
            -0.28139999508857727,
            1.5733000040054321
          ]
        },
        {
          "atom_index": 776,
          "name": "CB",
          "element": "C",
          "coord": [
            6.248000144958496,
            -0.48840001225471497,
            1.3558000326156616
          ]
        },
        {
          "atom_index": 777,
          "name": "CG2",
          "element": "C",
          "coord": [
            6.184599876403809,
            -0.6208000183105469,
            1.309399962425232
          ]
        },
        {
          "atom_index": 778,
          "name": "OG1",
          "element": "O",
          "coord": [
            6.348499774932861,
            -0.44839999079704285,
            1.2618999481201172
          ]
        }
      ]
    },
    {
      "id": "G:106",
      "chain": "G",
      "resseq": 106,
      "icode": "",
      "resname": "ARG",
      "hetflag": " ",
      "sasa": 6.076915740966797,
      "atoms": [
        {
          "atom_index": 779,
          "name": "N",
          "element": "N",
          "coord": [
            6.201399803161621,
            -0.14249999821186066,
            1.3978999853134155
          ]
        },
        {
          "atom_index": 780,
          "name": "CA",
          "element": "C",
          "coord": [
            6.234899997711182,
            -0.025800000876188278,
            1.478600025177002
          ]
        },
        {
          "atom_index": 781,
          "name": "C",
          "element": "C",
          "coord": [
            6.114099979400635,
            0.023900000378489494,
            1.5586999654769897
          ]
        },
        {
          "atom_index": 782,
          "name": "O",
          "element": "O",
          "coord": [
            6.1296000480651855,
            0.09839999675750732,
            1.655900001525879
          ]
        },
        {
          "atom_index": 783,
          "name": "CB",
          "element": "C",
          "coord": [
            6.299900054931641,
            0.08399999886751175,
            1.3937000036239624
          ]
        },
        {
          "atom_index": 784,
          "name": "CG",
          "element": "C",
          "coord": [
            6.208600044250488,
            0.15710000693798065,
            1.2984000444412231
          ]
        },
        {
          "atom_index": 785,
          "name": "CD",
          "element": "C",
          "coord": [
            6.285299777984619,
            0.2581999897956848,
            1.2122999429702759
          ]
        },
        {
          "atom_index": 786,
          "name": "NE",
          "element": "N",
          "coord": [
            6.3379998207092285,
            0.36970001459121704,
            1.2906999588012695
          ]
        },
        {
          "atom_index": 787,
          "name": "CZ",
          "element": "C",
          "coord": [
            6.466100215911865,
            0.40540000796318054,
            1.2972999811172485
          ]
        },
        {
          "atom_index": 788,
          "name": "NH1",
          "element": "N",
          "coord": [
            6.559700012207031,
            0.3400999903678894,
            1.228600025177002
          ]
        },
        {
          "atom_index": 789,
          "name": "NH2",
          "element": "N",
          "coord": [
            6.500800132751465,
            0.5087000131607056,
            1.3731000423431396
          ]
        }
      ]
    },
    {
      "id": "G:107",
      "chain": "G",
      "resseq": 107,
      "icode": "",
      "resname": "TYR",
      "hetflag": " ",
      "sasa": 0.0,
      "atoms": [
        {
          "atom_index": 790,
          "name": "N",
          "element": "N",
          "coord": [
            5.994800090789795,
            -0.02070000022649765,
            1.5196000337600708
          ]
        },
        {
          "atom_index": 791,
          "name": "CA",
          "element": "C",
          "coord": [
            5.8703999519348145,
            0.01489999983459711,
            1.5887999534606934
          ]
        },
        {
          "atom_index": 792,
          "name": "C",
          "element": "C",
          "coord": [
            5.807799816131592,
            -0.10209999978542328,
            1.6638000011444092
          ]
        },
        {
          "atom_index": 793,
          "name": "O",
          "element": "O",
          "coord": [
            5.732900142669678,
            -0.08340000361204147,
            1.7604999542236328
          ]
        },
        {
          "atom_index": 794,
          "name": "CB",
          "element": "C",
          "coord": [
            5.768400192260742,
            0.0706000030040741,
            1.489400029182434
          ]
        },
        {
          "atom_index": 795,
          "name": "CG",
          "element": "C",
          "coord": [
            5.827099800109863,
            0.1703999936580658,
            1.3935999870300293
          ]
        },
        {
          "atom_index": 796,
          "name": "CD1",
          "element": "C",
          "coord": [
            5.83459997177124,
            0.14249999821186066,
            1.2573000192642212
          ]
        },
        {
          "atom_index": 797,
          "name": "CD2",
          "element": "C",
          "coord": [
            5.877600193023682,
            0.2921999990940094,
            1.4392000436782837
          ]
        },
        {
          "atom_index": 798,
          "name": "CE1",
          "element": "C",
          "coord": [
            5.889599800109863,
            0.23389999568462372,
            1.1683000326156616
          ]
        },
        {
          "atom_index": 799,
          "name": "CE2",
          "element": "C",
          "coord": [
            5.932700157165527,
            0.3840000033378601,
            1.3515000343322754
          ]
        },
        {
          "atom_index": 800,
          "name": "CZ",
          "element": "C",
          "coord": [
            5.938499927520752,
            0.35420000553131104,
            1.216599941253662
          ]
        },
        {
          "atom_index": 801,
          "name": "OH",
          "element": "O",
          "coord": [
            5.9934000968933105,
            0.44440001249313354,
            1.1297999620437622
          ]
        }
      ]
    },
    {
      "id": "G:108",
      "chain": "G",
      "resseq": 108,
      "icode": "",
      "resname": "VAL",
      "hetflag": " ",
      "sasa": 0.0,
      "atoms": [
        {
          "atom_index": 802,
          "name": "N",
          "element": "N",
          "coord": [
            5.838900089263916,
            -0.2224999964237213,
            1.6174999475479126
          ]
        },
        {
          "atom_index": 803,
          "name": "CA",
          "element": "C",
          "coord": [
            5.774199962615967,
            -0.3441999852657318,
            1.6650999784469604
          ]
        },
        {
          "atom_index": 804,
          "name": "C",
          "element": "C",
          "coord": [
            5.874000072479248,
            -0.4244999885559082,
            1.7462999820709229
          ]
        },
        {
          "atom_index": 805,
          "name": "O",
          "element": "O",
          "coord": [
            5.986299991607666,
            -0.44909998774528503,
            1.701799988746643
          ]
        },
        {
          "atom_index": 806,
          "name": "CB",
          "element": "C",
          "coord": [
            5.7204999923706055,
            -0.4293999969959259,
            1.5464999675750732
          ]
        },
        {
          "atom_index": 807,
          "name": "CG1",
          "element": "C",
          "coord": [
            5.645500183105469,
            -0.5522000193595886,
            1.5973000526428223
          ]
        },
        {
          "atom_index": 808,
          "name": "CG2",
          "element": "C",
          "coord": [
            5.630799770355225,
            -0.34529998898506165,
            1.455399990081787
          ]
        }
      ]
    },
    {
      "id": "G:109",
      "chain": "G",
      "resseq": 109,
      "icode": "",
      "resname": "ASP",
      "hetflag": " ",
      "sasa": 1.4188436269760132,
      "atoms": [
        {
          "atom_index": 809,
          "name": "N",
          "element": "N",
          "coord": [
            5.8317999839782715,
            -0.4643999934196472,
            1.8655999898910522
          ]
        },
        {
          "atom_index": 810,
          "name": "CA",
          "element": "C",
          "coord": [
            5.918399810791016,
            -0.5371999740600586,
            1.957200050354004
          ]
        },
        {
          "atom_index": 811,
          "name": "C",
          "element": "C",
          "coord": [
            5.872300148010254,
            -0.6815000176429749,
            1.9747999906539917
          ]
        },
        {
          "atom_index": 812,
          "name": "O",
          "element": "O",
          "coord": [
            5.775400161743164,
            -0.7091000080108643,
            2.0457000732421875
          ]
        },
        {
          "atom_index": 813,
          "name": "CB",
          "element": "C",
          "coord": [
            5.924200057983398,
            -0.46549999713897705,
            2.092600107192993
          ]
        },
        {
          "atom_index": 814,
          "name": "CG",
          "element": "C",
          "coord": [
            6.035900115966797,
            -0.5163999795913696,
            2.1805999279022217
          ]
        },
        {
          "atom_index": 815,
          "name": "OD1",
          "element": "O",
          "coord": [
            6.026500225067139,
            -0.4977000057697296,
            2.303499937057495
          ]
        },
        {
          "atom_index": 816,
          "name": "OD2",
          "element": "O",
          "coord": [
            6.132800102233887,
            -0.574999988079071,
            2.1278998851776123
          ]
        }
      ]
    },
    {
      "id": "G:110",
      "chain": "G",
      "resseq": 110,
      "icode": "",
      "resname": "PHE",
      "hetflag": " ",
      "sasa": 0.0,
      "atoms": [
        {
          "atom_index": 817,
          "name": "N",
          "element": "N",
          "coord": [
            5.9430999755859375,
            -0.7728999853134155,
            1.90910005569458
          ]
        },
        {
          "atom_index": 818,
          "name": "CA",
          "element": "C",
          "coord": [
            5.910200119018555,
            -0.914900004863739,
            1.9151999950408936
          ]
        },
        {
          "atom_index": 819,
          "name": "C",
          "element": "C",
          "coord": [
            5.96560001373291,
            -0.9778000116348267,
            2.0415000915527344
          ]
        },
        {
          "atom_index": 820,
          "name": "O",
          "element": "O",
          "coord": [
            6.086100101470947,
            -0.972000002861023,
            2.0671000480651855
          ]
        },
        {
          "atom_index": 821,
          "name": "CB",
          "element": "C",
          "coord": [
            5.960400104522705,
            -0.9882000088691711,
            1.7905999422073364
          ]
        },
        {
          "atom_index": 822,
          "name": "CG",
          "element": "C",
          "coord": [
            5.874499797821045,
            -0.9659000039100647,
            1.669100046157837
          ]
        },
        {
          "atom_index": 823,
          "name": "CD1",
          "element": "C",
          "coord": [
            5.762899875640869,
            -1.0463000535964966,
            1.6456999778747559
          ]
        },
        {
          "atom_index": 824,
          "name": "CD2",
          "element": "C",
          "coord": [
            5.903900146484375,
            -0.8640999794006348,
            1.5789999961853027
          ]
        },
        {
          "atom_index": 825,
          "name": "CE1",
          "element": "C",
          "coord": [
            5.682600021362305,
            -1.0261000394821167,
            1.5342999696731567
          ]
        },
        {
          "atom_index": 826,
          "name": "CE2",
          "element": "C",
          "coord": [
            5.823999881744385,
            -0.8424000144004822,
            1.4664000272750854
          ]
        },
        {
          "atom_index": 827,
          "name": "CZ",
          "element": "C",
          "coord": [
            5.712900161743164,
            -0.9230999946594238,
            1.4438999891281128
          ]
        }
      ]
    },
    {
      "id": "G:111",
      "chain": "G",
      "resseq": 111,
      "icode": "",
      "resname": "LYS",
      "hetflag": " ",
      "sasa": 0.12906184792518616,
      "atoms": [
        {
          "atom_index": 828,
          "name": "N",
          "element": "N",
          "coord": [
            5.876200199127197,
            -1.0358999967575073,
            2.1208999156951904
          ]
        },
        {
          "atom_index": 829,
          "name": "CA",
          "element": "C",
          "coord": [
            5.91510009765625,
            -1.105299949645996,
            2.2428998947143555
          ]
        },
        {
          "atom_index": 830,
          "name": "C",
          "element": "C",
          "coord": [
            5.89169979095459,
            -1.2559000253677368,
            2.2288999557495117
          ]
        },
        {
          "atom_index": 831,
          "name": "O",
          "element": "O",
          "coord": [
            5.794099807739258,
            -1.2999000549316406,
            2.1663999557495117
          ]
        },
        {
          "atom_index": 832,
          "name": "CB",
          "element": "C",
          "coord": [
            5.84089994430542,
            -1.049399971961975,
            2.365600109100342
          ]
        },
        {
          "atom_index": 833,
          "name": "CG",
          "element": "C",
          "coord": [
            5.872200012207031,
            -1.124500036239624,
            2.4971001148223877
          ]
        },
        {
          "atom_index": 834,
          "name": "CD",
          "element": "C",
          "coord": [
            5.77370023727417,
            -1.0913000106811523,
            2.6089000701904297
          ]
        },
        {
          "atom_index": 835,
          "name": "CE",
          "element": "C",
          "coord": [
            5.7972002029418945,
            -1.1778000593185425,
            2.7311999797821045
          ]
        },
        {
          "atom_index": 836,
          "name": "NZ",
          "element": "N",
          "coord": [
            5.746799945831299,
            -1.3179999589920044,
            2.7123000621795654
          ]
        }
      ]
    },
    {
      "id": "G:112",
      "chain": "G",
      "resseq": 112,
      "icode": "",
      "resname": "GLN",
      "hetflag": " ",
      "sasa": 0.0,
      "atoms": [
        {
          "atom_index": 837,
          "name": "N",
          "element": "N",
          "coord": [
            5.98390007019043,
            -1.3322999477386475,
            2.287400007247925
          ]
        },
        {
          "atom_index": 838,
          "name": "CA",
          "element": "C",
          "coord": [
            5.978000164031982,
            -1.4773999452590942,
            2.2936999797821045
          ]
        },
        {
          "atom_index": 839,
          "name": "C",
          "element": "C",
          "coord": [
            5.845099925994873,
            -1.5312999486923218,
            2.344899892807007
          ]
        },
        {
          "atom_index": 840,
          "name": "O",
          "element": "O",
          "coord": [
            5.79040002822876,
            -1.482100009918213,
            2.44320011138916
          ]
        },
        {
          "atom_index": 841,
          "name": "CB",
          "element": "C",
          "coord": [
            6.089700222015381,
            -1.5303000211715698,
            2.3840999603271484
          ]
        },
        {
          "atom_index": 842,
          "name": "CG",
          "element": "C",
          "coord": [
            6.1956000328063965,
            -1.6124999523162842,
            2.3132998943328857
          ]
        },
        {
          "atom_index": 843,
          "name": "CD",
          "element": "C",
          "coord": [
            6.25,
            -1.7271000146865845,
            2.4000000953674316
          ]
        },
        {
          "atom_index": 844,
          "name": "NE2",
          "element": "N",
          "coord": [
            6.264800071716309,
            -1.7022000551223755,
            2.5299999713897705
          ]
        },
        {
          "atom_index": 845,
          "name": "OE1",
          "element": "O",
          "coord": [
            6.278500080108643,
            -1.8365000486373901,
            2.349600076675415
          ]
        }
      ]
    },
    {
      "id": "G:113",
      "chain": "G",
      "resseq": 113,
      "icode": "",
      "resname": "VAL",
      "hetflag": " ",
      "sasa": 0.0,
      "atoms": [
        {
          "atom_index": 846,
          "name": "N",
          "element": "N",
          "coord": [
            5.794400215148926,
            -1.6327999830245972,
            2.275899887084961
          ]
        },
        {
          "atom_index": 847,
          "name": "CA",
          "element": "C",
          "coord": [
            5.684500217437744,
            -1.7142000198364258,
            2.325000047683716
          ]
        },
        {
          "atom_index": 848,
          "name": "C",
          "element": "C",
          "coord": [
            5.746200084686279,
            -1.819000005722046,
            2.4177000522613525
          ]
        },
        {
          "atom_index": 849,
          "name": "O",
          "element": "O",
          "coord": [
            5.851900100708008,
            -1.875499963760376,
            2.3877999782562256
          ]
        },
        {
          "atom_index": 850,
          "name": "CB",
          "element": "C",
          "coord": [
            5.6057000160217285,
            -1.7771999835968018,
            2.2065999507904053
          ]
        },
        {
          "atom_index": 851,
          "name": "CG1",
          "element": "C",
          "coord": [
            5.52209997177124,
            -1.8975000381469727,
            2.250200033187866
          ]
        },
        {
          "atom_index": 852,
          "name": "CG2",
          "element": "C",
          "coord": [
            5.518700122833252,
            -1.6711000204086304,
            2.140399932861328
          ]
        }
      ]
    },
    {
      "id": "G:114",
      "chain": "G",
      "resseq": 114,
      "icode": "",
      "resname": "SER",
      "hetflag": " ",
      "sasa": 0.0,
      "atoms": [
        {
          "atom_index": 853,
          "name": "N",
          "element": "N",
          "coord": [
            5.680600166320801,
            -1.843400001525879,
            2.530400037765503
          ]
        },
        {
          "atom_index": 854,
          "name": "CA",
          "element": "C",
          "coord": [
            5.740900039672852,
            -1.9210000038146973,
            2.6389999389648438
          ]
        },
        {
          "atom_index": 855,
          "name": "C",
          "element": "C",
          "coord": [
            5.7515997886657715,
            -2.072499990463257,
            2.6175999641418457
          ]
        },
        {
          "atom_index": 856,
          "name": "O",
          "element": "O",
          "coord": [
            5.838500022888184,
            -2.1370999813079834,
            2.676800012588501
          ]
        },
        {
          "atom_index": 857,
          "name": "CB",
          "element": "C",
          "coord": [
            5.672399997711182,
            -1.8890000581741333,
            2.771899938583374
          ]
        },
        {
          "atom_index": 858,
          "name": "OG",
          "element": "O",
          "coord": [
            5.702600002288818,
            -1.7559000253677368,
            2.810699939727783
          ]
        }
      ]
    },
    {
      "id": "G:115",
      "chain": "G",
      "resseq": 115,
      "icode": "",
      "resname": "GLY",
      "hetflag": " ",
      "sasa": 0.0,
      "atoms": [
        {
          "atom_index": 859,
          "name": "N",
          "element": "N",
          "coord": [
            5.665800094604492,
            -2.128700017929077,
            2.5332000255584717
          ]
        },
        {
          "atom_index": 860,
          "name": "CA",
          "element": "C",
          "coord": [
            5.6645002365112305,
            -2.2730000019073486,
            2.5136001110076904
          ]
        },
        {
          "atom_index": 861,
          "name": "C",
          "element": "C",
          "coord": [
            5.618000030517578,
            -2.3192999362945557,
            2.3773000240325928
          ]
        },
        {
          "atom_index": 862,
          "name": "O",
          "element": "O",
          "coord": [
            5.558499813079834,
            -2.242799997329712,
            2.300299882888794
          ]
        }
      ]
    },
    {
      "id": "G:116",
      "chain": "G",
      "resseq": 116,
      "icode": "",
      "resname": "SER",
      "hetflag": " ",
      "sasa": 0.0,
      "atoms": [
        {
          "atom_index": 863,
          "name": "N",
          "element": "N",
          "coord": [
            5.645599842071533,
            -2.446199893951416,
            2.3492000102996826
          ]
        },
        {
          "atom_index": 864,
          "name": "CA",
          "element": "C",
          "coord": [
            5.6041998863220215,
            -2.5113000869750977,
            2.2265000343322754
          ]
        },
        {
          "atom_index": 865,
          "name": "C",
          "element": "C",
          "coord": [
            5.561500072479248,
            -2.6538000106811523,
            2.2618000507354736
          ]
        },
        {
          "atom_index": 866,
          "name": "O",
          "element": "O",
          "coord": [
            5.640900135040283,
            -2.732300043106079,
            2.313800096511841
          ]
        },
        {
          "atom_index": 867,
          "name": "CB",
          "element": "C",
          "coord": [
            5.719099998474121,
            -2.5106000900268555,
            2.1238999366760254
          ]
        },
        {
          "atom_index": 868,
          "name": "OG",
          "element": "O",
          "coord": [
            5.6774001121521,
            -2.5615999698638916,
            1.9981000423431396
          ]
        }
      ]
    },
    {
      "id": "G:117",
      "chain": "G",
      "resseq": 117,
      "icode": "",
      "resname": "TYR",
      "hetflag": " ",
      "sasa": 0.0,
      "atoms": [
        {
          "atom_index": 869,
          "name": "N",
          "element": "N",
          "coord": [
            5.4355998039245605,
            -2.6856000423431396,
            2.233299970626831
          ]
        },
        {
          "atom_index": 870,
          "name": "CA",
          "element": "C",
          "coord": [
            5.374899864196777,
            -2.8099000453948975,
            2.2778000831604004
          ]
        },
        {
          "atom_index": 871,
          "name": "C",
          "element": "C",
          "coord": [
            5.311699867248535,
            -2.8901000022888184,
            2.1640000343322754
          ]
        },
        {
          "atom_index": 872,
          "name": "O",
          "element": "O",
          "coord": [
            5.27400016784668,
            -2.835599899291992,
            2.059999942779541
          ]
        },
        {
          "atom_index": 873,
          "name": "CB",
          "element": "C",
          "coord": [
            5.269400119781494,
            -2.7813000679016113,
            2.3868000507354736
          ]
        },
        {
          "atom_index": 874,
          "name": "CG",
          "element": "C",
          "coord": [
            5.32859992980957,
            -2.7446000576019287,
            2.521399974822998
          ]
        },
        {
          "atom_index": 875,
          "name": "CD1",
          "element": "C",
          "coord": [
            5.38129997253418,
            -2.6177000999450684,
            2.5441999435424805
          ]
        },
        {
          "atom_index": 876,
          "name": "CD2",
          "element": "C",
          "coord": [
            5.331299781799316,
            -2.836899995803833,
            2.626800060272217
          ]
        },
        {
          "atom_index": 877,
          "name": "CE1",
          "element": "C",
          "coord": [
            5.435699939727783,
            -2.5836000442504883,
            2.666800022125244
          ]
        },
        {
          "atom_index": 878,
          "name": "CE2",
          "element": "C",
          "coord": [
            5.386000156402588,
            -2.8034000396728516,
            2.7502999305725098
          ]
        },
        {
          "atom_index": 879,
          "name": "CZ",
          "element": "C",
          "coord": [
            5.437300205230713,
            -2.676500082015991,
            2.769200086593628
          ]
        },
        {
          "atom_index": 880,
          "name": "OH",
          "element": "O",
          "coord": [
            5.492000102996826,
            -2.6410000324249268,
            2.8903000354766846
          ]
        }
      ]
    },
    {
      "id": "G:118",
      "chain": "G",
      "resseq": 118,
      "icode": "",
      "resname": "VAL",
      "hetflag": " ",
      "sasa": 0.0,
      "atoms": [
        {
          "atom_index": 881,
          "name": "N",
          "element": "N",
          "coord": [
            5.299099922180176,
            -3.01990008354187,
            2.1867001056671143
          ]
        },
        {
          "atom_index": 882,
          "name": "CA",
          "element": "C",
          "coord": [
            5.2322998046875,
            -3.1092000007629395,
            2.093100070953369
          ]
        },
        {
          "atom_index": 883,
          "name": "C",
          "element": "C",
          "coord": [
            5.133999824523926,
            -3.197700023651123,
            2.1689999103546143
          ]
        },
        {
          "atom_index": 884,
          "name": "O",
          "element": "O",
          "coord": [
            5.158299922943115,
            -3.237299919128418,
            2.282399892807007
          ]
        },
        {
          "atom_index": 885,
          "name": "CB",
          "element": "C",
          "coord": [
            5.334700107574463,
            -3.1937999725341797,
            2.0065999031066895
          ]
        },
        {
          "atom_index": 886,
          "name": "CG1",
          "element": "C",
          "coord": [
            5.415500164031982,
            -3.288599967956543,
            2.0922999382019043
          ]
        },
        {
          "atom_index": 887,
          "name": "CG2",
          "element": "C",
          "coord": [
            5.263800144195557,
            -3.2690000534057617,
            1.8944000005722046
          ]
        }
      ]
    },
    {
      "id": "G:119",
      "chain": "G",
      "resseq": 119,
      "icode": "",
      "resname": "PHE",
      "hetflag": " ",
      "sasa": 0.0,
      "atoms": [
        {
          "atom_index": 888,
          "name": "N",
          "element": "N",
          "coord": [
            5.02269983291626,
            -3.227299928665161,
            2.103800058364868
          ]
        },
        {
          "atom_index": 889,
          "name": "CA",
          "element": "C",
          "coord": [
            4.917200088500977,
            -3.308799982070923,
            2.1598000526428223
          ]
        },
        {
          "atom_index": 890,
          "name": "C",
          "element": "C",
          "coord": [
            4.940100193023682,
            -3.456700086593628,
            2.125499963760376
          ]
        },
        {
          "atom_index": 891,
          "name": "O",
          "element": "O",
          "coord": [
            4.971499919891357,
            -3.4916999340057373,
            2.0111000537872314
          ]
        },
        {
          "atom_index": 892,
          "name": "CB",
          "element": "C",
          "coord": [
            4.78439998626709,
            -3.2576000690460205,
            2.104099988937378
          ]
        },
        {
          "atom_index": 893,
          "name": "CG",
          "element": "C",
          "coord": [
            4.6641998291015625,
            -3.336400032043457,
            2.145900011062622
          ]
        },
        {
          "atom_index": 894,
          "name": "CD1",
          "element": "C",
          "coord": [
            4.586699962615967,
            -3.2950000762939453,
            2.2541000843048096
          ]
        },
        {
          "atom_index": 895,
          "name": "CD2",
          "element": "C",
          "coord": [
            4.62529993057251,
            -3.4489998817443848,
            2.075000047683716
          ]
        },
        {
          "atom_index": 896,
          "name": "CE1",
          "element": "C",
          "coord": [
            4.473800182342529,
            -3.365600109100342,
            2.2920000553131104
          ]
        },
        {
          "atom_index": 897,
          "name": "CE2",
          "element": "C",
          "coord": [
            4.512800216674805,
            -3.5218000411987305,
            2.112799882888794
          ]
        },
        {
          "atom_index": 898,
          "name": "CZ",
          "element": "C",
          "coord": [
            4.436200141906738,
            -3.4793999195098877,
            2.2209999561309814
          ]
        }
      ]
    },
    {
      "id": "G:120",
      "chain": "G",
      "resseq": 120,
      "icode": "",
      "resname": "LYS",
      "hetflag": " ",
      "sasa": 0.0,
      "atoms": [
        {
          "atom_index": 899,
          "name": "N",
          "element": "N",
          "coord": [
            4.92519998550415,
            -3.5423998832702637,
            2.2260000705718994
          ]
        },
        {
          "atom_index": 900,
          "name": "CA",
          "element": "C",
          "coord": [
            4.932199954986572,
            -3.687000036239624,
            2.2072999477386475
          ]
        },
        {
          "atom_index": 901,
          "name": "C",
          "element": "C",
          "coord": [
            4.832499980926514,
            -3.75819993019104,
            2.298799991607666
          ]
        },
        {
          "atom_index": 902,
          "name": "O",
          "element": "O",
          "coord": [
            4.8394999504089355,
            -3.7458999156951904,
            2.421600103378296
          ]
        },
        {
          "atom_index": 903,
          "name": "CB",
          "element": "C",
          "coord": [
            5.074399948120117,
            -3.7397000789642334,
            2.2314000129699707
          ]
        },
        {
          "atom_index": 904,
          "name": "CG",
          "element": "C",
          "coord": [
            5.087100028991699,
            -3.8922998905181885,
            2.223299980163574
          ]
        },
        {
          "atom_index": 905,
          "name": "CD",
          "element": "C",
          "coord": [
            5.231400012969971,
            -3.9372000694274902,
            2.2337000370025635
          ]
        },
        {
          "atom_index": 906,
          "name": "CE",
          "element": "C",
          "coord": [
            5.242300033569336,
            -4.088099956512451,
            2.23799991607666
          ]
        },
        {
          "atom_index": 907,
          "name": "NZ",
          "element": "N",
          "coord": [
            5.3850998878479,
            -4.131100177764893,
            2.257699966430664
          ]
        }
      ]
    },
    {
      "id": "G:121",
      "chain": "G",
      "resseq": 121,
      "icode": "",
      "resname": "GLN",
      "hetflag": " ",
      "sasa": 3.4166038036346436,
      "atoms": [
        {
          "atom_index": 908,
          "name": "N",
          "element": "N",
          "coord": [
            4.739299774169922,
            -3.8306000232696533,
            2.236799955368042
          ]
        },
        {
          "atom_index": 909,
          "name": "CA",
          "element": "C",
          "coord": [
            4.646699905395508,
            -3.9198999404907227,
            2.3071000576019287
          ]
        },
        {
          "atom_index": 910,
          "name": "C",
          "element": "C",
          "coord": [
            4.57919979095459,
            -3.8541998863220215,
            2.427999973297119
          ]
        },
        {
          "atom_index": 911,
          "name": "O",
          "element": "O",
          "coord": [
            4.566199779510498,
            -3.9161999225616455,
            2.5329999923706055
          ]
        },
        {
          "atom_index": 912,
          "name": "CB",
          "element": "C",
          "coord": [
            4.717800140380859,
            -4.0507001876831055,
            2.3482000827789307
          ]
        },
        {
          "atom_index": 913,
          "name": "CG",
          "element": "C",
          "coord": [
            4.755099773406982,
            -4.142000198364258,
            2.231600046157837
          ]
        },
        {
          "atom_index": 914,
          "name": "CD",
          "element": "C",
          "coord": [
            4.849599838256836,
            -4.256499767303467,
            2.269700050354004
          ]
        },
        {
          "atom_index": 915,
          "name": "NE2",
          "element": "N",
          "coord": [
            4.893400192260742,
            -4.332499980926514,
            2.168800115585327
          ]
        },
        {
          "atom_index": 916,
          "name": "OE1",
          "element": "O",
          "coord": [
            4.883600234985352,
            -4.276400089263916,
            2.38700008392334
          ]
        }
      ]
    },
    {
      "id": "G:122",
      "chain": "G",
      "resseq": 122,
      "icode": "",
      "resname": "GLY",
      "hetflag": " ",
      "sasa": 0.0,
      "atoms": [
        {
          "atom_index": 917,
          "name": "N",
          "element": "N",
          "coord": [
            4.538099765777588,
            -3.7283999919891357,
            2.412600040435791
          ]
        },
        {
          "atom_index": 918,
          "name": "CA",
          "element": "C",
          "coord": [
            4.46150016784668,
            -3.6586999893188477,
            2.5157999992370605
          ]
        },
        {
          "atom_index": 919,
          "name": "C",
          "element": "C",
          "coord": [
            4.536200046539307,
            -3.55649995803833,
            2.599600076675415
          ]
        },
        {
          "atom_index": 920,
          "name": "O",
          "element": "O",
          "coord": [
            4.473499774932861,
            -3.474400043487549,
            2.6658999919891357
          ]
        }
      ]
    },
    {
      "id": "G:123",
      "chain": "G",
      "resseq": 123,
      "icode": "",
      "resname": "LYS",
      "hetflag": " ",
      "sasa": 4.279138565063477,
      "atoms": [
        {
          "atom_index": 921,
          "name": "N",
          "element": "N",
          "coord": [
            4.669400215148926,
            -3.5620999336242676,
            2.59879994392395
          ]
        },
        {
          "atom_index": 922,
          "name": "CA",
          "element": "C",
          "coord": [
            4.7515997886657715,
            -3.4656999111175537,
            2.672600030899048
          ]
        },
        {
          "atom_index": 923,
          "name": "C",
          "element": "C",
          "coord": [
            4.84660005569458,
            -3.3896000385284424,
            2.580899953842163
          ]
        },
        {
          "atom_index": 924,
          "name": "O",
          "element": "O",
          "coord": [
            4.866799831390381,
            -3.428299903869629,
            2.46560001373291
          ]
        },
        {
          "atom_index": 925,
          "name": "CB",
          "element": "C",
          "coord": [
            4.830900192260742,
            -3.534600019454956,
            2.7843000888824463
          ]
        },
        {
          "atom_index": 926,
          "name": "CG",
          "element": "C",
          "coord": [
            4.745500087738037,
            -3.5840001106262207,
            2.9005000591278076
          ]
        },
        {
          "atom_index": 927,
          "name": "CD",
          "element": "C",
          "coord": [
            4.827400207519531,
            -3.600100040435791,
            3.028599977493286
          ]
        },
        {
          "atom_index": 928,
          "name": "CE",
          "element": "C",
          "coord": [
            4.743800163269043,
            -3.6644999980926514,
            3.1407999992370605
          ]
        },
        {
          "atom_index": 929,
          "name": "NZ",
          "element": "N",
          "coord": [
            4.828100204467773,
            -3.7167000770568848,
            3.254300117492676
          ]
        }
      ]
    },
    {
      "id": "G:124",
      "chain": "G",
      "resseq": 124,
      "icode": "",
      "resname": "ILE",
      "hetflag": " ",
      "sasa": 0.0,
      "atoms": [
        {
          "atom_index": 930,
          "name": "N",
          "element": "N",
          "coord": [
            4.9039998054504395,
            -3.281100034713745,
            2.632999897003174
          ]
        },
        {
          "atom_index": 931,
          "name": "CA",
          "element": "C",
          "coord": [
            5.002999782562256,
            -3.2018001079559326,
            2.560699939727783
          ]
        },
        {
          "atom_index": 932,
          "name": "C",
          "element": "C",
          "coord": [
            5.140699863433838,
            -3.2091000080108643,
            2.6282999515533447
          ]
        },
        {
          "atom_index": 933,
          "name": "O",
          "element": "O",
          "coord": [
            5.150599956512451,
            -3.213900089263916,
            2.75219988822937
          ]
        },
        {
          "atom_index": 934,
          "name": "CB",
          "element": "C",
          "coord": [
            4.958399772644043,
            -3.0536000728607178,
            2.5404999256134033
          ]
        },
        {
          "atom_index": 935,
          "name": "CG1",
          "element": "C",
          "coord": [
            4.939599990844727,
            -2.9816999435424805,
            2.675100088119507
          ]
        },
        {
          "atom_index": 936,
          "name": "CG2",
          "element": "C",
          "coord": [
            4.831500053405762,
            -3.0467000007629395,
            2.4539999961853027
          ]
        },
        {
          "atom_index": 937,
          "name": "CD1",
          "element": "C",
          "coord": [
            4.9421000480651855,
            -2.829400062561035,
            2.6672000885009766
          ]
        }
      ]
    },
    {
      "id": "G:125",
      "chain": "G",
      "resseq": 125,
      "icode": "",
      "resname": "TYR",
      "hetflag": " ",
      "sasa": 0.0,
      "atoms": [
        {
          "atom_index": 938,
          "name": "N",
          "element": "N",
          "coord": [
            5.2453999519348145,
            -3.210400104522705,
            2.545799970626831
          ]
        },
        {
          "atom_index": 939,
          "name": "CA",
          "element": "C",
          "coord": [
            5.383200168609619,
            -3.2249999046325684,
            2.5927000045776367
          ]
        },
        {
          "atom_index": 940,
          "name": "C",
          "element": "C",
          "coord": [
            5.472700119018555,
            -3.1249001026153564,
            2.5227999687194824
          ]
        },
        {
          "atom_index": 941,
          "name": "O",
          "element": "O",
          "coord": [
            5.450399875640869,
            -3.092600107192993,
            2.4061999320983887
          ]
        },
        {
          "atom_index": 942,
          "name": "CB",
          "element": "C",
          "coord": [
            5.437600135803223,
            -3.3652000427246094,
            2.561000108718872
          ]
        },
        {
          "atom_index": 943,
          "name": "CG",
          "element": "C",
          "coord": [
            5.355199813842773,
            -3.4802000522613525,
            2.6129000186920166
          ]
        },
        {
          "atom_index": 944,
          "name": "CD1",
          "element": "C",
          "coord": [
            5.243899822235107,
            -3.5264999866485596,
            2.542799949645996
          ]
        },
        {
          "atom_index": 945,
          "name": "CD2",
          "element": "C",
          "coord": [
            5.389500141143799,
            -3.5439000129699707,
            2.731600046157837
          ]
        },
        {
          "atom_index": 946,
          "name": "CE1",
          "element": "C",
          "coord": [
            5.167900085449219,
            -3.632699966430664,
            2.5908000469207764
          ]
        },
        {
          "atom_index": 947,
          "name": "CE2",
          "element": "C",
          "coord": [
            5.314199924468994,
            -3.6501998901367188,
            2.780400037765503
          ]
        },
        {
          "atom_index": 948,
          "name": "CZ",
          "element": "C",
          "coord": [
            5.204100131988525,
            -3.6940999031066895,
            2.7098000049591064
          ]
        },
        {
          "atom_index": 949,
          "name": "OH",
          "element": "O",
          "coord": [
            5.130300045013428,
            -3.7995998859405518,
            2.7588999271392822
          ]
        }
      ]
    },
    {
      "id": "G:126",
      "chain": "G",
      "resseq": 126,
      "icode": "",
      "resname": "LYS",
      "hetflag": " ",
      "sasa": 0.0,
      "atoms": [
        {
          "atom_index": 950,
          "name": "N",
          "element": "N",
          "coord": [
            5.574900150299072,
            -3.078200101852417,
            2.5936999320983887
          ]
        },
        {
          "atom_index": 951,
          "name": "CA",
          "element": "C",
          "coord": [
            5.679500102996826,
            -2.995800018310547,
            2.535399913787842
          ]
        },
        {
          "atom_index": 952,
          "name": "C",
          "element": "C",
          "coord": [
            5.7434000968933105,
            -3.0673000812530518,
            2.4163999557495117
          ]
        },
        {
          "atom_index": 953,
          "name": "O",
          "element": "O",
          "coord": [
            5.77370023727417,
            -3.186800003051758,
            2.4231998920440674
          ]
        },
        {
          "atom_index": 954,
          "name": "CB",
          "element": "C",
          "coord": [
            5.789100170135498,
            -2.966599941253662,
            2.638200044631958
          ]
        },
        {
          "atom_index": 955,
          "name": "CG",
          "element": "C",
          "coord": [
            5.754300117492676,
            -2.8659000396728516,
            2.7451999187469482
          ]
        },
        {
          "atom_index": 956,
          "name": "CD",
          "element": "C",
          "coord": [
            5.8734002113342285,
            -2.845599889755249,
            2.8385000228881836
          ]
        },
        {
          "atom_index": 957,
          "name": "CE",
          "element": "C",
          "coord": [
            5.855599880218506,
            -2.7219998836517334,
            2.9247000217437744
          ]
        },
        {
          "atom_index": 958,
          "name": "NZ",
          "element": "N",
          "coord": [
            5.951399803161621,
            -2.7211999893188477,
            3.0390000343322754
          ]
        }
      ]
    },
    {
      "id": "G:127",
      "chain": "G",
      "resseq": 127,
      "icode": "",
      "resname": "VAL",
      "hetflag": " ",
      "sasa": 0.0,
      "atoms": [
        {
          "atom_index": 959,
          "name": "N",
          "element": "N",
          "coord": [
            5.763000011444092,
            -2.993299961090088,
            2.3078999519348145
          ]
        },
        {
          "atom_index": 960,
          "name": "CA",
          "element": "C",
          "coord": [
            5.836999893188477,
            -3.0439999103546143,
            2.1933999061584473
          ]
        },
        {
          "atom_index": 961,
          "name": "C",
          "element": "C",
          "coord": [
            5.986400127410889,
            -3.0378000736236572,
            2.226300001144409
          ]
        },
        {
          "atom_index": 962,
          "name": "O",
          "element": "O",
          "coord": [
            6.040599822998047,
            -2.9291000366210938,
            2.246999979019165
          ]
        },
        {
          "atom_index": 963,
          "name": "CB",
          "element": "C",
          "coord": [
            5.804500102996826,
            -2.9649999141693115,
            2.0638999938964844
          ]
        },
        {
          "atom_index": 964,
          "name": "CG1",
          "element": "C",
          "coord": [
            5.8927998542785645,
            -3.011399984359741,
            1.9479999542236328
          ]
        },
        {
          "atom_index": 965,
          "name": "CG2",
          "element": "C",
          "coord": [
            5.656199932098389,
            -2.9786999225616455,
            2.028599977493286
          ]
        }
      ]
    },
    {
      "id": "G:128",
      "chain": "G",
      "resseq": 128,
      "icode": "",
      "resname": "PRO",
      "hetflag": " ",
      "sasa": 0.0,
      "atoms": [
        {
          "atom_index": 966,
          "name": "N",
          "element": "N",
          "coord": [
            6.052999973297119,
            -3.1547999382019043,
            2.2316999435424805
          ]
        },
        {
          "atom_index": 967,
          "name": "CA",
          "element": "C",
          "coord": [
            6.195199966430664,
            -3.160399913787842,
            2.2678000926971436
          ]
        },
        {
          "atom_index": 968,
          "name": "C",
          "element": "C",
          "coord": [
            6.28439998626709,
            -3.1138999462127686,
            2.1522998809814453
          ]
        },
        {
          "atom_index": 969,
          "name": "O",
          "element": "O",
          "coord": [
            6.280700206756592,
            -3.1719000339508057,
            2.0448999404907227
          ]
        },
        {
          "atom_index": 970,
          "name": "CB",
          "element": "C",
          "coord": [
            6.217599868774414,
            -3.3085999488830566,
            2.300800085067749
          ]
        },
        {
          "atom_index": 971,
          "name": "CG",
          "element": "C",
          "coord": [
            6.113999843597412,
            -3.381700038909912,
            2.2216999530792236
          ]
        },
        {
          "atom_index": 972,
          "name": "CD",
          "element": "C",
          "coord": [
            5.997399806976318,
            -3.2881999015808105,
            2.201900005340576
          ]
        }
      ]
    },
    {
      "id": "G:129",
      "chain": "G",
      "resseq": 129,
      "icode": "",
      "resname": "ALA",
      "hetflag": " ",
      "sasa": 0.0,
      "atoms": [
        {
          "atom_index": 973,
          "name": "N",
          "element": "N",
          "coord": [
            6.3618998527526855,
            -3.008500099182129,
            2.1758999824523926
          ]
        },
        {
          "atom_index": 974,
          "name": "CA",
          "element": "C",
          "coord": [
            6.437099933624268,
            -2.9403998851776123,
            2.0703999996185303
          ]
        },
        {
          "atom_index": 975,
          "name": "C",
          "element": "C",
          "coord": [
            6.588699817657471,
            -2.9556000232696533,
            2.085400104522705
          ]
        },
        {
          "atom_index": 976,
          "name": "O",
          "element": "O",
          "coord": [
            6.665999889373779,
            -2.903899908065796,
            2.003499984741211
          ]
        },
        {
          "atom_index": 977,
          "name": "CB",
          "element": "C",
          "coord": [
            6.39870023727417,
            -2.793100118637085,
            2.0657999515533447
          ]
        }
      ]
    },
    {
      "id": "G:130",
      "chain": "G",
      "resseq": 130,
      "icode": "",
      "resname": "ASN",
      "hetflag": " ",
      "sasa": 0.0,
      "atoms": [
        {
          "atom_index": 978,
          "name": "N",
          "element": "N",
          "coord": [
            6.630099773406982,
            -3.0250000953674316,
            2.1907999515533447
          ]
        },
        {
          "atom_index": 979,
          "name": "CA",
          "element": "C",
          "coord": [
            6.770400047302246,
            -3.0571000576019287,
            2.212399959564209
          ]
        },
        {
          "atom_index": 980,
          "name": "C",
          "element": "C",
          "coord": [
            6.785699844360352,
            -3.1933000087738037,
            2.2785000801086426
          ]
        },
        {
          "atom_index": 981,
          "name": "O",
          "element": "O",
          "coord": [
            6.688399791717529,
            -3.2513999938964844,
            2.328399896621704
          ]
        },
        {
          "atom_index": 982,
          "name": "CB",
          "element": "C",
          "coord": [
            6.842800140380859,
            -2.946899890899658,
            2.291599988937378
          ]
        },
        {
          "atom_index": 983,
          "name": "CG",
          "element": "C",
          "coord": [
            6.779900074005127,
            -2.9202001094818115,
            2.427299976348877
          ]
        },
        {
          "atom_index": 984,
          "name": "ND2",
          "element": "N",
          "coord": [
            6.769800186157227,
            -2.7923998832702637,
            2.463900089263916
          ]
        },
        {
          "atom_index": 985,
          "name": "OD1",
          "element": "O",
          "coord": [
            6.741399765014648,
            -3.0127999782562256,
            2.498500108718872
          ]
        }
      ]
    },
    {
      "id": "G:131",
      "chain": "G",
      "resseq": 131,
      "icode": "",
      "resname": "GLU",
      "hetflag": " ",
      "sasa": 0.4098881483078003,
      "atoms": [
        {
          "atom_index": 986,
          "name": "N",
          "element": "N",
          "coord": [
            6.90880012512207,
            -3.2432000637054443,
            2.2772998809814453
          ]
        },
        {
          "atom_index": 987,
          "name": "CA",
          "element": "C",
          "coord": [
            6.941299915313721,
            -3.376699924468994,
            2.326200008392334
          ]
        },
        {
          "atom_index": 988,
          "name": "C",
          "element": "C",
          "coord": [
            6.8979997634887695,
            -3.39520001411438,
            2.4709999561309814
          ]
        },
        {
          "atom_index": 989,
          "name": "O",
          "element": "O",
          "coord": [
            6.8460001945495605,
            -3.500999927520752,
            2.507699966430664
          ]
        },
        {
          "atom_index": 990,
          "name": "CB",
          "element": "C",
          "coord": [
            7.091100215911865,
            -3.401900053024292,
            2.309799909591675
          ]
        },
        {
          "atom_index": 991,
          "name": "CG",
          "element": "C",
          "coord": [
            7.141300201416016,
            -3.378000020980835,
            2.1677000522613525
          ]
        },
        {
          "atom_index": 992,
          "name": "CD",
          "element": "C",
          "coord": [
            7.292500019073486,
            -3.36080002784729,
            2.1593000888824463
          ]
        },
        {
          "atom_index": 993,
          "name": "OE1",
          "element": "O",
          "coord": [
            7.365600109100342,
            -3.428299903869629,
            2.2353999614715576
          ]
        },
        {
          "atom_index": 994,
          "name": "OE2",
          "element": "O",
          "coord": [
            7.338799953460693,
            -3.280600070953369,
            2.07450008392334
          ]
        }
      ]
    },
    {
      "id": "G:132",
      "chain": "G",
      "resseq": 132,
      "icode": "",
      "resname": "ILE",
      "hetflag": " ",
      "sasa": 3.904120922088623,
      "atoms": [
        {
          "atom_index": 995,
          "name": "N",
          "element": "N",
          "coord": [
            6.916500091552734,
            -3.2901999950408936,
            2.550800085067749
          ]
        },
        {
          "atom_index": 996,
          "name": "CA",
          "element": "C",
          "coord": [
            6.87529993057251,
            -3.286600112915039,
            2.6912999153137207
          ]
        },
        {
          "atom_index": 997,
          "name": "C",
          "element": "C",
          "coord": [
            6.724800109863281,
            -3.30430006980896,
            2.7091000080108643
          ]
        },
        {
          "atom_index": 998,
          "name": "O",
          "element": "O",
          "coord": [
            6.681000232696533,
            -3.385200023651123,
            2.7911999225616455
          ]
        },
        {
          "atom_index": 999,
          "name": "CB",
          "element": "C",
          "coord": [
            6.917500019073486,
            -3.1542000770568848,
            2.759999990463257
          ]
        },
        {
          "atom_index": 1000,
          "name": "CG1",
          "element": "C",
          "coord": [
            7.059100151062012,
            -3.1129000186920166,
            2.7167999744415283
          ]
        },
        {
          "atom_index": 1001,
          "name": "CG2",
          "element": "C",
          "coord": [
            6.904399871826172,
            -3.1663999557495117,
            2.9131999015808105
          ]
        },
        {
          "atom_index": 1002,
          "name": "CD1",
          "element": "C",
          "coord": [
            7.095099925994873,
            -2.96589994430542,
            2.744800090789795
          ]
        }
      ]
    },
    {
      "id": "G:133",
      "chain": "G",
      "resseq": 133,
      "icode": "",
      "resname": "GLU",
      "hetflag": " ",
      "sasa": 0.0,
      "atoms": [
        {
          "atom_index": 1003,
          "name": "N",
          "element": "N",
          "coord": [
            6.646299839019775,
            -3.227299928665161,
            2.6335999965667725
          ]
        },
        {
          "atom_index": 1004,
          "name": "CA",
          "element": "C",
          "coord": [
            6.50029993057251,
            -3.2363998889923096,
            2.6394999027252197
          ]
        },
        {
          "atom_index": 1005,
          "name": "C",
          "element": "C",
          "coord": [
            6.450099945068359,
            -3.373199939727783,
            2.593899965286255
          ]
        },
        {
          "atom_index": 1006,
          "name": "O",
          "element": "O",
          "coord": [
            6.350399971008301,
            -3.4233999252319336,
            2.64520001411438
          ]
        },
        {
          "atom_index": 1007,
          "name": "CB",
          "element": "C",
          "coord": [
            6.435200214385986,
            -3.1268999576568604,
            2.553999900817871
          ]
        },
        {
          "atom_index": 1008,
          "name": "CG",
          "element": "C",
          "coord": [
            6.435299873352051,
            -2.9867000579833984,
            2.6149001121520996
          ]
        },
        {
          "atom_index": 1009,
          "name": "CD",
          "element": "C",
          "coord": [
            6.345600128173828,
            -2.88919997215271,
            2.5369999408721924
          ]
        },
        {
          "atom_index": 1010,
          "name": "OE1",
          "element": "O",
          "coord": [
            6.246699810028076,
            -2.8389999866485596,
            2.595900058746338
          ]
        },
        {
          "atom_index": 1011,
          "name": "OE2",
          "element": "O",
          "coord": [
            6.372700214385986,
            -2.8643999099731445,
            2.4170000553131104
          ]
        }
      ]
    },
    {
      "id": "G:134",
      "chain": "G",
      "resseq": 134,
      "icode": "",
      "resname": "ALA",
      "hetflag": " ",
      "sasa": 0.0,
      "atoms": [
        {
          "atom_index": 1012,
          "name": "N",
          "element": "N",
          "coord": [
            6.519199848175049,
            -3.431999921798706,
            2.496500015258789
          ]
        },
        {
          "atom_index": 1013,
          "name": "CA",
          "element": "C",
          "coord": [
            6.4807000160217285,
            -3.5604000091552734,
            2.4388999938964844
          ]
        },
        {
          "atom_index": 1014,
          "name": "C",
          "element": "C",
          "coord": [
            6.488399982452393,
            -3.6728999614715576,
            2.5415000915527344
          ]
        },
        {
          "atom_index": 1015,
          "name": "O",
          "element": "O",
          "coord": [
            6.39900016784668,
            -3.7571001052856445,
            2.5483999252319336
          ]
        },
        {
          "atom_index": 1016,
          "name": "CB",
          "element": "C",
          "coord": [
            6.5665998458862305,
            -3.592400074005127,
            2.316999912261963
          ]
        }
      ]
    },
    {
      "id": "G:135",
      "chain": "G",
      "resseq": 135,
      "icode": "",
      "resname": "ILE",
      "hetflag": " ",
      "sasa": 0.8704318404197693,
      "atoms": [
        {
          "atom_index": 1017,
          "name": "N",
          "element": "N",
          "coord": [
            6.594200134277344,
            -3.672600030899048,
            2.622299909591675
          ]
        },
        {
          "atom_index": 1018,
          "name": "CA",
          "element": "C",
          "coord": [
            6.615300178527832,
            -3.7769999504089355,
            2.723599910736084
          ]
        },
        {
          "atom_index": 1019,
          "name": "C",
          "element": "C",
          "coord": [
            6.522299766540527,
            -3.7646000385284424,
            2.8452000617980957
          ]
        },
        {
          "atom_index": 1020,
          "name": "O",
          "element": "O",
          "coord": [
            6.510000228881836,
            -3.858299970626831,
            2.924499988555908
          ]
        },
        {
          "atom_index": 1021,
          "name": "CB",
          "element": "C",
          "coord": [
            6.764400005340576,
            -3.7864999771118164,
            2.767400026321411
          ]
        },
        {
          "atom_index": 1022,
          "name": "CG1",
          "element": "C",
          "coord": [
            6.815499782562256,
            -3.6505000591278076,
            2.8176000118255615
          ]
        },
        {
          "atom_index": 1023,
          "name": "CG2",
          "element": "C",
          "coord": [
            6.850299835205078,
            -3.8403000831604004,
            2.652600049972534
          ]
        },
        {
          "atom_index": 1024,
          "name": "CD1",
          "element": "C",
          "coord": [
            6.966700077056885,
            -3.6429998874664307,
            2.8441998958587646
          ]
        }
      ]
    },
    {
      "id": "G:136",
      "chain": "G",
      "resseq": 136,
      "icode": "",
      "resname": "SER",
      "hetflag": " ",
      "sasa": 1.09187650680542,
      "atoms": [
        {
          "atom_index": 1025,
          "name": "N",
          "element": "N",
          "coord": [
            6.456099987030029,
            -3.649600028991699,
            2.8580000400543213
          ]
        },
        {
          "atom_index": 1026,
          "name": "CA",
          "element": "C",
          "coord": [
            6.366000175476074,
            -3.6224000453948975,
            2.970400094985962
          ]
        },
        {
          "atom_index": 1027,
          "name": "C",
          "element": "C",
          "coord": [
            6.218299865722656,
            -3.626699924468994,
            2.9314000606536865
          ]
        },
        {
          "atom_index": 1028,
          "name": "O",
          "element": "O",
          "coord": [
            6.13129997253418,
            -3.6122000217437744,
            3.016900062561035
          ]
        },
        {
          "atom_index": 1029,
          "name": "CB",
          "element": "C",
          "coord": [
            6.3968000411987305,
            -3.484600067138672,
            3.030600070953369
          ]
        },
        {
          "atom_index": 1030,
          "name": "OG",
          "element": "O",
          "coord": [
            6.325699806213379,
            -3.3819000720977783,
            2.9607999324798584
          ]
        }
      ]
    },
    {
      "id": "G:137",
      "chain": "G",
      "resseq": 137,
      "icode": "",
      "resname": "SER",
      "hetflag": " ",
      "sasa": 0.0,
      "atoms": [
        {
          "atom_index": 1031,
          "name": "N",
          "element": "N",
          "coord": [
            6.190400123596191,
            -3.646399974822998,
            2.802799940109253
          ]
        },
        {
          "atom_index": 1032,
          "name": "CA",
          "element": "C",
          "coord": [
            6.0553998947143555,
            -3.6285998821258545,
            2.748199939727783
          ]
        },
        {
          "atom_index": 1033,
          "name": "C",
          "element": "C",
          "coord": [
            5.960899829864502,
            -3.7474000453948975,
            2.7688000202178955
          ]
        },
        {
          "atom_index": 1034,
          "name": "O",
          "element": "O",
          "coord": [
            5.992700099945068,
            -3.858599901199341,
            2.728100061416626
          ]
        },
        {
          "atom_index": 1035,
          "name": "CB",
          "element": "C",
          "coord": [
            6.063700199127197,
            -3.5936999320983887,
            2.59879994392395
          ]
        },
        {
          "atom_index": 1036,
          "name": "OG",
          "element": "O",
          "coord": [
            5.936699867248535,
            -3.6036999225616455,
            2.5367000102996826
          ]
        }
      ]
    },
    {
      "id": "G:138",
      "chain": "G",
      "resseq": 138,
      "icode": "",
      "resname": "PRO",
      "hetflag": " ",
      "sasa": 0.22585824131965637,
      "atoms": [
        {
          "atom_index": 1037,
          "name": "N",
          "element": "N",
          "coord": [
            5.843200206756592,
            -3.723299980163574,
            2.8306000232696533
          ]
        },
        {
          "atom_index": 1038,
          "name": "CA",
          "element": "C",
          "coord": [
            5.7368998527526855,
            -3.8236000537872314,
            2.841599941253662
          ]
        },
        {
          "atom_index": 1039,
          "name": "C",
          "element": "C",
          "coord": [
            5.669400215148926,
            -3.8571999073028564,
            2.7091000080108643
          ]
        },
        {
          "atom_index": 1040,
          "name": "O",
          "element": "O",
          "coord": [
            5.584099769592285,
            -3.9463000297546387,
            2.704699993133545
          ]
        },
        {
          "atom_index": 1041,
          "name": "CB",
          "element": "C",
          "coord": [
            5.635300159454346,
            -3.757499933242798,
            2.9358999729156494
          ]
        },
        {
          "atom_index": 1042,
          "name": "CG",
          "element": "C",
          "coord": [
            5.709700107574463,
            -3.6480000019073486,
            3.0032999515533447
          ]
        },
        {
          "atom_index": 1043,
          "name": "CD",
          "element": "C",
          "coord": [
            5.805300235748291,
            -3.59879994392395,
            2.8998000621795654
          ]
        }
      ]
    },
    {
      "id": "G:139",
      "chain": "G",
      "resseq": 139,
      "icode": "",
      "resname": "LEU",
      "hetflag": " ",
      "sasa": 0.0,
      "atoms": [
        {
          "atom_index": 1044,
          "name": "N",
          "element": "N",
          "coord": [
            5.706299781799316,
            -3.786799907684326,
            2.6022000312805176
          ]
        },
        {
          "atom_index": 1045,
          "name": "CA",
          "element": "C",
          "coord": [
            5.657899856567383,
            -3.819700002670288,
            2.4684998989105225
          ]
        },
        {
          "atom_index": 1046,
          "name": "C",
          "element": "C",
          "coord": [
            5.705599784851074,
            -3.9560000896453857,
            2.4212000370025635
          ]
        },
        {
          "atom_index": 1047,
          "name": "O",
          "element": "O",
          "coord": [
            5.6407999992370605,
            -4.0177998542785645,
            2.3371999263763428
          ]
        },
        {
          "atom_index": 1048,
          "name": "CB",
          "element": "C",
          "coord": [
            5.703499794006348,
            -3.7155001163482666,
            2.3666999340057373
          ]
        },
        {
          "atom_index": 1049,
          "name": "CG",
          "element": "C",
          "coord": [
            5.6178998947143555,
            -3.5934998989105225,
            2.3359999656677246
          ]
        },
        {
          "atom_index": 1050,
          "name": "CD1",
          "element": "C",
          "coord": [
            5.695099830627441,
            -3.504499912261963,
            2.2402000427246094
          ]
        },
        {
          "atom_index": 1051,
          "name": "CD2",
          "element": "C",
          "coord": [
            5.482100009918213,
            -3.6321001052856445,
            2.2774999141693115
          ]
        }
      ]
    },
    {
      "id": "G:140",
      "chain": "G",
      "resseq": 140,
      "icode": "",
      "resname": "MET",
      "hetflag": " ",
      "sasa": 0.0,
      "atoms": [
        {
          "atom_index": 1052,
          "name": "N",
          "element": "N",
          "coord": [
            5.818299770355225,
            -4.002399921417236,
            2.475100040435791
          ]
        },
        {
          "atom_index": 1053,
          "name": "CA",
          "element": "C",
          "coord": [
            5.883200168609619,
            -4.122900009155273,
            2.4242000579833984
          ]
        },
        {
          "atom_index": 1054,
          "name": "C",
          "element": "C",
          "coord": [
            5.9197998046875,
            -4.225299835205078,
            2.531899929046631
          ]
        },
        {
          "atom_index": 1055,
          "name": "O",
          "element": "O",
          "coord": [
            5.952700138092041,
            -4.188799858093262,
            2.645400047302246
          ]
        },
        {
          "atom_index": 1056,
          "name": "CB",
          "element": "C",
          "coord": [
            6.009200096130371,
            -4.084199905395508,
            2.345099925994873
          ]
        },
        {
          "atom_index": 1057,
          "name": "CG",
          "element": "C",
          "coord": [
            5.982600212097168,
            -3.984999895095825,
            2.2328999042510986
          ]
        },
        {
          "atom_index": 1058,
          "name": "SD",
          "element": "S",
          "coord": [
            6.130799770355225,
            -3.9110000133514404,
            2.166300058364868
          ]
        },
        {
          "atom_index": 1059,
          "name": "CE",
          "element": "C",
          "coord": [
            6.178199768066406,
            -3.791100025177002,
            2.2908999919891357
          ]
        }
      ]
    },
    {
      "id": "G:141",
      "chain": "G",
      "resseq": 141,
      "icode": "",
      "resname": "GLY",
      "hetflag": " ",
      "sasa": 0.0,
      "atoms": [
        {
          "atom_index": 1060,
          "name": "N",
          "element": "N",
          "coord": [
            5.916299819946289,
            -4.353000164031982,
            2.4937000274658203
          ]
        },
        {
          "atom_index": 1061,
          "name": "CA",
          "element": "C",
          "coord": [
            5.9679999351501465,
            -4.462600231170654,
            2.5764999389648438
          ]
        },
        {
          "atom_index": 1062,
          "name": "C",
          "element": "C",
          "coord": [
            6.118599891662598,
            -4.451099872589111,
            2.5896999835968018
          ]
        },
        {
          "atom_index": 1063,
          "name": "O",
          "element": "O",
          "coord": [
            6.179599761962891,
            -4.366499900817871,
            2.523400068283081
          ]
        }
      ]
    },
    {
      "id": "G:142",
      "chain": "G",
      "resseq": 142,
      "icode": "",
      "resname": "ILE",
      "hetflag": " ",
      "sasa": 3.549201011657715,
      "atoms": [
        {
          "atom_index": 1064,
          "name": "N",
          "element": "N",
          "coord": [
            6.178899765014648,
            -4.534800052642822,
            2.6744000911712646
          ]
        },
        {
          "atom_index": 1065,
          "name": "CA",
          "element": "C",
          "coord": [
            6.3225998878479,
            -4.520100116729736,
            2.7067999839782715
          ]
        },
        {
          "atom_index": 1066,
          "name": "C",
          "element": "C",
          "coord": [
            6.420000076293945,
            -4.539899826049805,
            2.5903000831604004
          ]
        },
        {
          "atom_index": 1067,
          "name": "O",
          "element": "O",
          "coord": [
            6.519499778747559,
            -4.468800067901611,
            2.581899881362915
          ]
        },
        {
          "atom_index": 1068,
          "name": "CB",
          "element": "C",
          "coord": [
            6.37060022354126,
            -4.607100009918213,
            2.828399896621704
          ]
        },
        {
          "atom_index": 1069,
          "name": "CG1",
          "element": "C",
          "coord": [
            6.342100143432617,
            -4.755799770355225,
            2.8066000938415527
          ]
        },
        {
          "atom_index": 1070,
          "name": "CG2",
          "element": "C",
          "coord": [
            6.311399936676025,
            -4.556300163269043,
            2.9595000743865967
          ]
        },
        {
          "atom_index": 1071,
          "name": "CD1",
          "element": "C",
          "coord": [
            6.440400123596191,
            -4.846099853515625,
            2.8798999786376953
          ]
        }
      ]
    },
    {
      "id": "G:143",
      "chain": "G",
      "resseq": 143,
      "icode": "",
      "resname": "PHE",
      "hetflag": " ",
      "sasa": 6.6466851234436035,
      "atoms": [
        {
          "atom_index": 1072,
          "name": "N",
          "element": "N",
          "coord": [
            6.393700122833252,
            -4.636499881744385,
            2.5023000240325928
          ]
        },
        {
          "atom_index": 1073,
          "name": "CA",
          "element": "C",
          "coord": [
            6.483500003814697,
            -4.6579999923706055,
            2.3877999782562256
          ]
        },
        {
          "atom_index": 1074,
          "name": "C",
          "element": "C",
          "coord": [
            6.462399959564209,
            -4.548500061035156,
            2.283099889755249
          ]
        },
        {
          "atom_index": 1075,
          "name": "O",
          "element": "O",
          "coord": [
            6.559100151062012,
            -4.501200199127197,
            2.2214999198913574
          ]
        },
        {
          "atom_index": 1076,
          "name": "CB",
          "element": "C",
          "coord": [
            6.466700077056885,
            -4.797500133514404,
            2.32450008392334
          ]
        },
        {
          "atom_index": 1077,
          "name": "CG",
          "element": "C",
          "coord": [
            6.466599941253662,
            -4.911399841308594,
            2.4235000610351562
          ]
        },
        {
          "atom_index": 1078,
          "name": "CD1",
          "element": "C",
          "coord": [
            6.372499942779541,
            -5.013800144195557,
            2.4121999740600586
          ]
        },
        {
          "atom_index": 1079,
          "name": "CD2",
          "element": "C",
          "coord": [
            6.559700012207031,
            -4.917200088500977,
            2.5272998809814453
          ]
        },
        {
          "atom_index": 1080,
          "name": "CE1",
          "element": "C",
          "coord": [
            6.370699882507324,
            -5.11959981918335,
            2.501800060272217
          ]
        },
        {
          "atom_index": 1081,
          "name": "CE2",
          "element": "C",
          "coord": [
            6.558199882507324,
            -5.022900104522705,
            2.618499994277954
          ]
        },
        {
          "atom_index": 1082,
          "name": "CZ",
          "element": "C",
          "coord": [
            6.463600158691406,
            -5.124100208282471,
            2.6057000160217285
          ]
        }
      ]
    },
    {
      "id": "G:144",
      "chain": "G",
      "resseq": 144,
      "icode": "",
      "resname": "GLU",
      "hetflag": " ",
      "sasa": 0.0,
      "atoms": [
        {
          "atom_index": 1083,
          "name": "N",
          "element": "N",
          "coord": [
            6.336100101470947,
            -4.508699893951416,
            2.2646000385284424
          ]
        },
        {
          "atom_index": 1084,
          "name": "CA",
          "element": "C",
          "coord": [
            6.299200057983398,
            -4.400400161743164,
            2.1735000610351562
          ]
        },
        {
          "atom_index": 1085,
          "name": "C",
          "element": "C",
          "coord": [
            6.3618998527526855,
            -4.268099784851074,
            2.212899923324585
          ]
        },
        {
          "atom_index": 1086,
          "name": "O",
          "element": "O",
          "coord": [
            6.4079999923706055,
            -4.192999839782715,
            2.126800060272217
          ]
        },
        {
          "atom_index": 1087,
          "name": "CB",
          "element": "C",
          "coord": [
            6.147900104522705,
            -4.383299827575684,
            2.1675000190734863
          ]
        },
        {
          "atom_index": 1088,
          "name": "CG",
          "element": "C",
          "coord": [
            6.078800201416016,
            -4.474400043487549,
            2.0690999031066895
          ]
        },
        {
          "atom_index": 1089,
          "name": "CD",
          "element": "C",
          "coord": [
            6.106500148773193,
            -4.438000202178955,
            1.9241000413894653
          ]
        },
        {
          "atom_index": 1090,
          "name": "OE1",
          "element": "O",
          "coord": [
            6.056000232696533,
            -4.33459997177124,
            1.8752000331878662
          ]
        },
        {
          "atom_index": 1091,
          "name": "OE2",
          "element": "O",
          "coord": [
            6.177199840545654,
            -4.516300201416016,
            1.8586000204086304
          ]
        }
      ]
    },
    {
      "id": "G:145",
      "chain": "G",
      "resseq": 145,
      "icode": "",
      "resname": "LYS",
      "hetflag": " ",
      "sasa": 0.0,
      "atoms": [
        {
          "atom_index": 1092,
          "name": "N",
          "element": "N",
          "coord": [
            6.361499786376953,
            -4.239099979400635,
            2.3427000045776367
          ]
        },
        {
          "atom_index": 1093,
          "name": "CA",
          "element": "C",
          "coord": [
            6.431000232696533,
            -4.122200012207031,
            2.3951001167297363
          ]
        },
        {
          "atom_index": 1094,
          "name": "C",
          "element": "C",
          "coord": [
            6.5721001625061035,
            -4.1153998374938965,
            2.3376998901367188
          ]
        },
        {
          "atom_index": 1095,
          "name": "O",
          "element": "O",
          "coord": [
            6.616000175476074,
            -4.010000228881836,
            2.2939000129699707
          ]
        },
        {
          "atom_index": 1096,
          "name": "CB",
          "element": "C",
          "coord": [
            6.438700199127197,
            -4.1265997886657715,
            2.5480000972747803
          ]
        },
        {
          "atom_index": 1097,
          "name": "CG",
          "element": "C",
          "coord": [
            6.315100193023682,
            -4.076099872589111,
            2.6219000816345215
          ]
        },
        {
          "atom_index": 1098,
          "name": "CD",
          "element": "C",
          "coord": [
            6.3354997634887695,
            -4.0929999351501465,
            2.772700071334839
          ]
        },
        {
          "atom_index": 1099,
          "name": "CE",
          "element": "C",
          "coord": [
            6.2307000160217285,
            -4.019599914550781,
            2.854300022125244
          ]
        },
        {
          "atom_index": 1100,
          "name": "NZ",
          "element": "N",
          "coord": [
            6.095399856567383,
            -4.083399772644043,
            2.8452999591827393
          ]
        }
      ]
    },
    {
      "id": "G:146",
      "chain": "G",
      "resseq": 146,
      "icode": "",
      "resname": "ARG",
      "hetflag": " ",
      "sasa": 4.147008895874023,
      "atoms": [
        {
          "atom_index": 1101,
          "name": "N",
          "element": "N",
          "coord": [
            6.641200065612793,
            -4.229300022125244,
            2.3369998931884766
          ]
        },
        {
          "atom_index": 1102,
          "name": "CA",
          "element": "C",
          "coord": [
            6.781899929046631,
            -4.235799789428711,
            2.297800064086914
          ]
        },
        {
          "atom_index": 1103,
          "name": "C",
          "element": "C",
          "coord": [
            6.801700115203857,
            -4.229899883270264,
            2.145699977874756
          ]
        },
        {
          "atom_index": 1104,
          "name": "O",
          "element": "O",
          "coord": [
            6.903200149536133,
            -4.180300235748291,
            2.098400115966797
          ]
        },
        {
          "atom_index": 1105,
          "name": "CB",
          "element": "C",
          "coord": [
            6.848199844360352,
            -4.360300064086914,
            2.3577001094818115
          ]
        },
        {
          "atom_index": 1106,
          "name": "CG",
          "element": "C",
          "coord": [
            6.855500221252441,
            -4.358500003814697,
            2.5111000537872314
          ]
        },
        {
          "atom_index": 1107,
          "name": "CD",
          "element": "C",
          "coord": [
            6.876500129699707,
            -4.497900009155273,
            2.568000078201294
          ]
        },
        {
          "atom_index": 1108,
          "name": "NE",
          "element": "N",
          "coord": [
            6.87939977645874,
            -4.497000217437744,
            2.7147998809814453
          ]
        },
        {
          "atom_index": 1109,
          "name": "CZ",
          "element": "C",
          "coord": [
            6.8734002113342285,
            -4.605800151824951,
            2.791800022125244
          ]
        },
        {
          "atom_index": 1110,
          "name": "NH1",
          "element": "N",
          "coord": [
            6.8632001876831055,
            -4.7266998291015625,
            2.7379000186920166
          ]
        },
        {
          "atom_index": 1111,
          "name": "NH2",
          "element": "N",
          "coord": [
            6.877500057220459,
            -4.593200206756592,
            2.9238998889923096
          ]
        }
      ]
    },
    {
      "id": "G:147",
      "chain": "G",
      "resseq": 147,
      "icode": "",
      "resname": "ARG",
      "hetflag": " ",
      "sasa": 0.15825936198234558,
      "atoms": [
        {
          "atom_index": 1112,
          "name": "N",
          "element": "N",
          "coord": [
            6.704699993133545,
            -4.280300140380859,
            2.0703001022338867
          ]
        },
        {
          "atom_index": 1113,
          "name": "CA",
          "element": "C",
          "coord": [
            6.705399990081787,
            -4.2652997970581055,
            1.924299955368042
          ]
        },
        {
          "atom_index": 1114,
          "name": "C",
          "element": "C",
          "coord": [
            6.6890997886657715,
            -4.117800235748291,
            1.8861000537872314
          ]
        },
        {
          "atom_index": 1115,
          "name": "O",
          "element": "O",
          "coord": [
            6.759300231933594,
            -4.067999839782715,
            1.79830002784729
          ]
        },
        {
          "atom_index": 1116,
          "name": "CB",
          "element": "C",
          "coord": [
            6.5960001945495605,
            -4.349999904632568,
            1.8595999479293823
          ]
        },
        {
          "atom_index": 1117,
          "name": "CG",
          "element": "C",
          "coord": [
            6.609300136566162,
            -4.498000144958496,
            1.8868999481201172
          ]
        },
        {
          "atom_index": 1118,
          "name": "CD",
          "element": "C",
          "coord": [
            6.5071001052856445,
            -4.579800128936768,
            1.8092000484466553
          ]
        },
        {
          "atom_index": 1119,
          "name": "NE",
          "element": "N",
          "coord": [
            6.515100002288818,
            -4.720600128173828,
            1.847599983215332
          ]
        },
        {
          "atom_index": 1120,
          "name": "CZ",
          "element": "C",
          "coord": [
            6.4253997802734375,
            -4.785099983215332,
            1.9220000505447388
          ]
        },
        {
          "atom_index": 1121,
          "name": "NH1",
          "element": "N",
          "coord": [
            6.315299987792969,
            -4.723499774932861,
            1.9658000469207764
          ]
        },
        {
          "atom_index": 1122,
          "name": "NH2",
          "element": "N",
          "coord": [
            6.445400238037109,
            -4.912899971008301,
            1.9515000581741333
          ]
        }
      ]
    },
    {
      "id": "G:148",
      "chain": "G",
      "resseq": 148,
      "icode": "",
      "resname": "MET",
      "hetflag": " ",
      "sasa": 0.0,
      "atoms": [
        {
          "atom_index": 1123,
          "name": "N",
          "element": "N",
          "coord": [
            6.598199844360352,
            -4.048999786376953,
            1.955199956893921
          ]
        },
        {
          "atom_index": 1124,
          "name": "CA",
          "element": "C",
          "coord": [
            6.56820011138916,
            -3.9086999893188477,
            1.929800033569336
          ]
        },
        {
          "atom_index": 1125,
          "name": "C",
          "element": "C",
          "coord": [
            6.686800003051758,
            -3.8183999061584473,
            1.9601000547409058
          ]
        },
        {
          "atom_index": 1126,
          "name": "O",
          "element": "O",
          "coord": [
            6.710700035095215,
            -3.7202999591827393,
            1.8895000219345093
          ]
        },
        {
          "atom_index": 1127,
          "name": "CB",
          "element": "C",
          "coord": [
            6.445799827575684,
            -3.8649001121520996,
            2.0111000537872314
          ]
        },
        {
          "atom_index": 1128,
          "name": "CG",
          "element": "C",
          "coord": [
            6.400300025939941,
            -3.7202999591827393,
            1.9847999811172485
          ]
        },
        {
          "atom_index": 1129,
          "name": "SD",
          "element": "S",
          "coord": [
            6.342899799346924,
            -3.692699909210205,
            1.8150999546051025
          ]
        },
        {
          "atom_index": 1130,
          "name": "CE",
          "element": "C",
          "coord": [
            6.311699867248535,
            -3.5162999629974365,
            1.8186999559402466
          ]
        }
      ]
    },
    {
      "id": "G:149",
      "chain": "G",
      "resseq": 149,
      "icode": "",
      "resname": "LYS",
      "hetflag": " ",
      "sasa": 1.6775492429733276,
      "atoms": [
        {
          "atom_index": 1131,
          "name": "N",
          "element": "N",
          "coord": [
            6.76039981842041,
            -3.8515000343322754,
            2.0655999183654785
          ]
        },
        {
          "atom_index": 1132,
          "name": "CA",
          "element": "C",
          "coord": [
            6.882800102233887,
            -3.7797999382019043,
            2.0989999771118164
          ]
        },
        {
          "atom_index": 1133,
          "name": "C",
          "element": "C",
          "coord": [
            6.985300064086914,
            -3.7901999950408936,
            1.9852999448776245
          ]
        },
        {
          "atom_index": 1134,
          "name": "O",
          "element": "O",
          "coord": [
            7.05049991607666,
            -3.6912999153137207,
            1.9496999979019165
          ]
        },
        {
          "atom_index": 1135,
          "name": "CB",
          "element": "C",
          "coord": [
            6.941100120544434,
            -3.834399938583374,
            2.2295000553131104
          ]
        },
        {
          "atom_index": 1136,
          "name": "CG",
          "element": "C",
          "coord": [
            7.087500095367432,
            -3.800299882888794,
            2.2509000301361084
          ]
        },
        {
          "atom_index": 1137,
          "name": "CD",
          "element": "C",
          "coord": [
            7.132800102233887,
            -3.8254001140594482,
            2.393199920654297
          ]
        },
        {
          "atom_index": 1138,
          "name": "CE",
          "element": "C",
          "coord": [
            7.284999847412109,
            -3.8324999809265137,
            2.397599935531616
          ]
        },
        {
          "atom_index": 1139,
          "name": "NZ",
          "element": "N",
          "coord": [
            7.342100143432617,
            -3.747999906539917,
            2.5048999786376953
          ]
        }
      ]
    },
    {
      "id": "G:150",
      "chain": "G",
      "resseq": 150,
      "icode": "",
      "resname": "LYS",
      "hetflag": " ",
      "sasa": 2.284457206726074,
      "atoms": [
        {
          "atom_index": 1140,
          "name": "N",
          "element": "N",
          "coord": [
            6.997399806976318,
            -3.9105000495910645,
            1.9294999837875366
          ]
        },
        {
          "atom_index": 1141,
          "name": "CA",
          "element": "C",
          "coord": [
            7.089600086212158,
            -3.938199996948242,
            1.819599986076355
          ]
        },
        {
          "atom_index": 1142,
          "name": "C",
          "element": "C",
          "coord": [
            7.047699928283691,
            -3.865499973297119,
            1.692199945449829
          ]
        },
        {
          "atom_index": 1143,
          "name": "O",
          "element": "O",
          "coord": [
            7.1321001052856445,
            -3.810800075531006,
            1.6207000017166138
          ]
        },
        {
          "atom_index": 1144,
          "name": "CB",
          "element": "C",
          "coord": [
            7.098899841308594,
            -4.089000225067139,
            1.7949999570846558
          ]
        },
        {
          "atom_index": 1145,
          "name": "CG",
          "element": "C",
          "coord": [
            7.169300079345703,
            -4.162399768829346,
            1.9077999591827393
          ]
        },
        {
          "atom_index": 1146,
          "name": "CD",
          "element": "C",
          "coord": [
            7.190899848937988,
            -4.309299945831299,
            1.877500057220459
          ]
        },
        {
          "atom_index": 1147,
          "name": "CE",
          "element": "C",
          "coord": [
            7.278600215911865,
            -4.372900009155273,
            1.9848999977111816
          ]
        },
        {
          "atom_index": 1148,
          "name": "NZ",
          "element": "N",
          "coord": [
            7.249199867248535,
            -4.5183000564575195,
            2.000499963760376
          ]
        }
      ]
    },
    {
      "id": "G:151",
      "chain": "G",
      "resseq": 151,
      "icode": "",
      "resname": "PHE",
      "hetflag": " ",
      "sasa": 0.0,
      "atoms": [
        {
          "atom_index": 1149,
          "name": "N",
          "element": "N",
          "coord": [
            6.916999816894531,
            -3.865299940109253,
            1.6663000583648682
          ]
        },
        {
          "atom_index": 1150,
          "name": "CA",
          "element": "C",
          "coord": [
            6.857600212097168,
            -3.7920000553131104,
            1.5556999444961548
          ]
        },
        {
          "atom_index": 1151,
          "name": "C",
          "element": "C",
          "coord": [
            6.889999866485596,
            -3.6419999599456787,
            1.5636999607086182
          ]
        },
        {
          "atom_index": 1152,
          "name": "O",
          "element": "O",
          "coord": [
            6.929900169372559,
            -3.5810000896453857,
            1.4637999534606934
          ]
        },
        {
          "atom_index": 1153,
          "name": "CB",
          "element": "C",
          "coord": [
            6.706200122833252,
            -3.816999912261963,
            1.5521999597549438
          ]
        },
        {
          "atom_index": 1154,
          "name": "CG",
          "element": "C",
          "coord": [
            6.634099960327148,
            -3.740600109100342,
            1.4450000524520874
          ]
        },
        {
          "atom_index": 1155,
          "name": "CD1",
          "element": "C",
          "coord": [
            6.640999794006348,
            -3.781100034713745,
            1.3116999864578247
          ]
        },
        {
          "atom_index": 1156,
          "name": "CD2",
          "element": "C",
          "coord": [
            6.559800148010254,
            -3.627000093460083,
            1.4771000146865845
          ]
        },
        {
          "atom_index": 1157,
          "name": "CE1",
          "element": "C",
          "coord": [
            6.575300216674805,
            -3.7090001106262207,
            1.2117999792099
          ]
        },
        {
          "atom_index": 1158,
          "name": "CE2",
          "element": "C",
          "coord": [
            6.493299961090088,
            -3.555299997329712,
            1.3787000179290771
          ]
        },
        {
          "atom_index": 1159,
          "name": "CZ",
          "element": "C",
          "coord": [
            6.500899791717529,
            -3.5964999198913574,
            1.2453999519348145
          ]
        }
      ]
    },
    {
      "id": "G:152",
      "chain": "G",
      "resseq": 152,
      "icode": "",
      "resname": "LEU",
      "hetflag": " ",
      "sasa": 0.0,
      "atoms": [
        {
          "atom_index": 1160,
          "name": "N",
          "element": "N",
          "coord": [
            6.8744001388549805,
            -3.583400011062622,
            1.6823999881744385
          ]
        },
        {
          "atom_index": 1161,
          "name": "CA",
          "element": "C",
          "coord": [
            6.901000022888184,
            -3.440700054168701,
            1.700600028038025
          ]
        },
        {
          "atom_index": 1162,
          "name": "C",
          "element": "C",
          "coord": [
            7.050600051879883,
            -3.408900022506714,
            1.7007999420166016
          ]
        },
        {
          "atom_index": 1163,
          "name": "O",
          "element": "O",
          "coord": [
            7.091300010681152,
            -3.301300048828125,
            1.6562999486923218
          ]
        },
        {
          "atom_index": 1164,
          "name": "CB",
          "element": "C",
          "coord": [
            6.832300186157227,
            -3.386199951171875,
            1.82669997215271
          ]
        },
        {
          "atom_index": 1165,
          "name": "CG",
          "element": "C",
          "coord": [
            6.678899765014648,
            -3.378499984741211,
            1.8305000066757202
          ]
        },
        {
          "atom_index": 1166,
          "name": "CD1",
          "element": "C",
          "coord": [
            6.632199764251709,
            -3.329400062561035,
            1.9657000303268433
          ]
        },
        {
          "atom_index": 1167,
          "name": "CD2",
          "element": "C",
          "coord": [
            6.621500015258789,
            -3.29010009765625,
            1.7197999954223633
          ]
        }
      ]
    },
    {
      "id": "G:153",
      "chain": "G",
      "resseq": 153,
      "icode": "",
      "resname": "GLU",
      "hetflag": " ",
      "sasa": 0.7567166090011597,
      "atoms": [
        {
          "atom_index": 1168,
          "name": "N",
          "element": "N",
          "coord": [
            7.131400108337402,
            -3.502000093460083,
            1.7516000270843506
          ]
        },
        {
          "atom_index": 1169,
          "name": "CA",
          "element": "C",
          "coord": [
            7.277299880981445,
            -3.4941999912261963,
            1.7383999824523926
          ]
        },
        {
          "atom_index": 1170,
          "name": "C",
          "element": "C",
          "coord": [
            7.315400123596191,
            -3.4886999130249023,
            1.5902999639511108
          ]
        },
        {
          "atom_index": 1171,
          "name": "O",
          "element": "O",
          "coord": [
            7.403900146484375,
            -3.413100004196167,
            1.5508999824523926
          ]
        },
        {
          "atom_index": 1172,
          "name": "CB",
          "element": "C",
          "coord": [
            7.346499919891357,
            -3.6124000549316406,
            1.8083000183105469
          ]
        },
        {
          "atom_index": 1173,
          "name": "CG",
          "element": "C",
          "coord": [
            7.363999843597412,
            -3.592400074005127,
            1.9581999778747559
          ]
        },
        {
          "atom_index": 1174,
          "name": "CD",
          "element": "C",
          "coord": [
            7.415299892425537,
            -3.7149999141693115,
            2.036799907684326
          ]
        },
        {
          "atom_index": 1175,
          "name": "OE1",
          "element": "O",
          "coord": [
            7.398099899291992,
            -3.830399990081787,
            1.9912999868392944
          ]
        },
        {
          "atom_index": 1176,
          "name": "OE2",
          "element": "O",
          "coord": [
            7.4720001220703125,
            -3.694200038909912,
            2.147200107574463
          ]
        }
      ]
    },
    {
      "id": "G:154",
      "chain": "G",
      "resseq": 154,
      "icode": "",
      "resname": "TRP",
      "hetflag": " ",
      "sasa": 0.0,
      "atoms": [
        {
          "atom_index": 1177,
          "name": "N",
          "element": "N",
          "coord": [
            7.245999813079834,
            -3.5678999423980713,
            1.5090999603271484
          ]
        },
        {
          "atom_index": 1178,
          "name": "CA",
          "element": "C",
          "coord": [
            7.270400047302246,
            -3.572999954223633,
            1.3654999732971191
          ]
        },
        {
          "atom_index": 1179,
          "name": "C",
          "element": "C",
          "coord": [
            7.230199813842773,
            -3.441499948501587,
            1.2971999645233154
          ]
        },
        {
          "atom_index": 1180,
          "name": "O",
          "element": "O",
          "coord": [
            7.310400009155273,
            -3.382200002670288,
            1.2243000268936157
          ]
        },
        {
          "atom_index": 1181,
          "name": "CB",
          "element": "C",
          "coord": [
            7.1975998878479,
            -3.692699909210205,
            1.3051999807357788
          ]
        },
        {
          "atom_index": 1182,
          "name": "CG",
          "element": "C",
          "coord": [
            7.206999778747559,
            -3.7035999298095703,
            1.155900001525879
          ]
        },
        {
          "atom_index": 1183,
          "name": "CD1",
          "element": "C",
          "coord": [
            7.317999839782715,
            -3.7362000942230225,
            1.0816999673843384
          ]
        },
        {
          "atom_index": 1184,
          "name": "CD2",
          "element": "C",
          "coord": [
            7.099999904632568,
            -3.6861000061035156,
            1.0621000528335571
          ]
        },
        {
          "atom_index": 1185,
          "name": "CE2",
          "element": "C",
          "coord": [
            7.153600215911865,
            -3.7083001136779785,
            0.932699978351593
          ]
        },
        {
          "atom_index": 1186,
          "name": "CE3",
          "element": "C",
          "coord": [
            6.964099884033203,
            -3.6530001163482666,
            1.0748000144958496
          ]
        },
        {
          "atom_index": 1187,
          "name": "NE1",
          "element": "N",
          "coord": [
            7.286399841308594,
            -3.7383999824523926,
            0.9476000070571899
          ]
        },
        {
          "atom_index": 1188,
          "name": "CZ2",
          "element": "C",
          "coord": [
            7.076000213623047,
            -3.6977999210357666,
            0.8169000148773193
          ]
        },
        {
          "atom_index": 1189,
          "name": "CZ3",
          "element": "C",
          "coord": [
            6.887199878692627,
            -3.6424999237060547,
            0.9598000049591064
          ]
        },
        {
          "atom_index": 1190,
          "name": "CH2",
          "element": "C",
          "coord": [
            6.9430999755859375,
            -3.6654999256134033,
            0.8323000073432922
          ]
        }
      ]
    },
    {
      "id": "G:155",
      "chain": "G",
      "resseq": 155,
      "icode": "",
      "resname": "ILE",
      "hetflag": " ",
      "sasa": 0.0,
      "atoms": [
        {
          "atom_index": 1191,
          "name": "N",
          "element": "N",
          "coord": [
            7.107900142669678,
            -3.3956000804901123,
            1.3242000341415405
          ]
        },
        {
          "atom_index": 1192,
          "name": "CA",
          "element": "C",
          "coord": [
            7.058000087738037,
            -3.266400098800659,
            1.2757999897003174
          ]
        },
        {
          "atom_index": 1193,
          "name": "C",
          "element": "C",
          "coord": [
            7.160699844360352,
            -3.154400110244751,
            1.2972999811172485
          ]
        },
        {
          "atom_index": 1194,
          "name": "O",
          "element": "O",
          "coord": [
            7.181600093841553,
            -3.0710999965667725,
            1.2089999914169312
          ]
        },
        {
          "atom_index": 1195,
          "name": "CB",
          "element": "C",
          "coord": [
            6.9207000732421875,
            -3.229599952697754,
            1.343999981880188
          ]
        },
        {
          "atom_index": 1196,
          "name": "CG1",
          "element": "C",
          "coord": [
            6.806300163269043,
            -3.3208999633789062,
            1.2949999570846558
          ]
        },
        {
          "atom_index": 1197,
          "name": "CG2",
          "element": "C",
          "coord": [
            6.885700225830078,
            -3.0815999507904053,
            1.326799988746643
          ]
        },
        {
          "atom_index": 1198,
          "name": "CD1",
          "element": "C",
          "coord": [
            6.764100074768066,
            -3.303999900817871,
            1.1486999988555908
          ]
        }
      ]
    },
    {
      "id": "G:156",
      "chain": "G",
      "resseq": 156,
      "icode": "",
      "resname": "SER",
      "hetflag": " ",
      "sasa": 0.09458957612514496,
      "atoms": [
        {
          "atom_index": 1199,
          "name": "N",
          "element": "N",
          "coord": [
            7.225299835205078,
            -3.154400110244751,
            1.4141000509262085
          ]
        },
        {
          "atom_index": 1200,
          "name": "CA",
          "element": "C",
          "coord": [
            7.3171000480651855,
            -3.0473999977111816,
            1.4528000354766846
          ]
        },
        {
          "atom_index": 1201,
          "name": "C",
          "element": "C",
          "coord": [
            7.458099842071533,
            -3.0662999153137207,
            1.3975000381469727
          ]
        },
        {
          "atom_index": 1202,
          "name": "O",
          "element": "O",
          "coord": [
            7.528600215911865,
            -2.9684998989105225,
            1.3732000589370728
          ]
        },
        {
          "atom_index": 1203,
          "name": "CB",
          "element": "C",
          "coord": [
            7.324999809265137,
            -3.0360000133514404,
            1.6050000190734863
          ]
        },
        {
          "atom_index": 1204,
          "name": "OG",
          "element": "O",
          "coord": [
            7.195799827575684,
            -3.032399892807007,
            1.6628999710083008
          ]
        }
      ]
    },
    {
      "id": "G:157",
      "chain": "G",
      "resseq": 157,
      "icode": "",
      "resname": "SER",
      "hetflag": " ",
      "sasa": 0.12906184792518616,
      "atoms": [
        {
          "atom_index": 1205,
          "name": "N",
          "element": "N",
          "coord": [
            7.4984002113342285,
            -3.1919000148773193,
            1.3795000314712524
          ]
        },
        {
          "atom_index": 1206,
          "name": "CA",
          "element": "C",
          "coord": [
            7.634200096130371,
            -3.224400043487549,
            1.3365000486373901
          ]
        },
        {
          "atom_index": 1207,
          "name": "C",
          "element": "C",
          "coord": [
            7.650100231170654,
            -3.240799903869629,
            1.1842999458312988
          ]
        },
        {
          "atom_index": 1208,
          "name": "O",
          "element": "O",
          "coord": [
            7.761300086975098,
            -3.2286999225616455,
            1.1332999467849731
          ]
        },
        {
          "atom_index": 1209,
          "name": "CB",
          "element": "C",
          "coord": [
            7.687600135803223,
            -3.3475000858306885,
            1.4111000299453735
          ]
        },
        {
          "atom_index": 1210,
          "name": "OG",
          "element": "O",
          "coord": [
            7.616199970245361,
            -3.464900016784668,
            1.3759000301361084
          ]
        }
      ]
    },
    {
      "id": "G:158",
      "chain": "G",
      "resseq": 158,
      "icode": "",
      "resname": "TYR",
      "hetflag": " ",
      "sasa": 0.0,
      "atoms": [
        {
          "atom_index": 1211,
          "name": "N",
          "element": "N",
          "coord": [
            7.539999961853027,
            -3.267199993133545,
            1.1133999824523926
          ]
        },
        {
          "atom_index": 1212,
          "name": "CA",
          "element": "C",
          "coord": [
            7.540900230407715,
            -3.2751998901367188,
            0.9670000076293945
          ]
        },
        {
          "atom_index": 1213,
          "name": "C",
          "element": "C",
          "coord": [
            7.606800079345703,
            -3.152400016784668,
            0.9042999744415283
          ]
        },
        {
          "atom_index": 1214,
          "name": "O",
          "element": "O",
          "coord": [
            7.572999954223633,
            -3.0381999015808105,
            0.9370999932289124
          ]
        },
        {
          "atom_index": 1215,
          "name": "CB",
          "element": "C",
          "coord": [
            7.39870023727417,
            -3.2908999919891357,
            0.9108999967575073
          ]
        },
        {
          "atom_index": 1216,
          "name": "CG",
          "element": "C",
          "coord": [
            7.391300201416016,
            -3.3141000270843506,
            0.7602999806404114
          ]
        },
        {
          "atom_index": 1217,
          "name": "CD1",
          "element": "C",
          "coord": [
            7.370800018310547,
            -3.441999912261963,
            0.7088000178337097
          ]
        },
        {
          "atom_index": 1218,
          "name": "CD2",
          "element": "C",
          "coord": [
            7.403500080108643,
            -3.2081000804901123,
            0.6693999767303467
          ]
        },
        {
          "atom_index": 1219,
          "name": "CE1",
          "element": "C",
          "coord": [
            7.362800121307373,
            -3.464400053024292,
            0.5716000199317932
          ]
        },
        {
          "atom_index": 1220,
          "name": "CE2",
          "element": "C",
          "coord": [
            7.396100044250488,
            -3.22979998588562,
            0.5313000082969666
          ]
        },
        {
          "atom_index": 1221,
          "name": "CZ",
          "element": "C",
          "coord": [
            7.376100063323975,
            -3.3584001064300537,
            0.48339998722076416
          ]
        },
        {
          "atom_index": 1222,
          "name": "OH",
          "element": "O",
          "coord": [
            7.369200229644775,
            -3.3822999000549316,
            0.3476000130176544
          ]
        }
      ]
    },
    {
      "id": "G:159",
      "chain": "G",
      "resseq": 159,
      "icode": "",
      "resname": "LYS",
      "hetflag": " ",
      "sasa": 2.9838662147521973,
      "atoms": [
        {
          "atom_index": 1223,
          "name": "N",
          "element": "N",
          "coord": [
            7.702600002288818,
            -3.1786000728607178,
            0.8159000277519226
          ]
        },
        {
          "atom_index": 1224,
          "name": "CA",
          "element": "C",
          "coord": [
            7.7617998123168945,
            -3.077199935913086,
            0.7301999926567078
          ]
        },
        {
          "atom_index": 1225,
          "name": "C",
          "element": "C",
          "coord": [
            7.7581000328063965,
            -3.1328999996185303,
            0.5899999737739563
          ]
        },
        {
          "atom_index": 1226,
          "name": "O",
          "element": "O",
          "coord": [
            7.792500019073486,
            -3.2488999366760254,
            0.5688999891281128
          ]
        },
        {
          "atom_index": 1227,
          "name": "CB",
          "element": "C",
          "coord": [
            7.906499862670898,
            -3.0471999645233154,
            0.769599974155426
          ]
        },
        {
          "atom_index": 1228,
          "name": "CG",
          "element": "C",
          "coord": [
            7.923099994659424,
            -2.959199905395508,
            0.8924999833106995
          ]
        },
        {
          "atom_index": 1229,
          "name": "CD",
          "element": "C",
          "coord": [
            8.03320026397705,
            -2.855600118637085,
            0.8698999881744385
          ]
        },
        {
          "atom_index": 1230,
          "name": "CE",
          "element": "C",
          "coord": [
            7.979499816894531,
            -2.7342000007629395,
            0.7926999926567078
          ]
        },
        {
          "atom_index": 1231,
          "name": "NZ",
          "element": "N",
          "coord": [
            8.085200309753418,
            -2.662600040435791,
            0.7150999903678894
          ]
        }
      ]
    },
    {
      "id": "G:160",
      "chain": "G",
      "resseq": 160,
      "icode": "",
      "resname": "GLU",
      "hetflag": " ",
      "sasa": 0.0,
      "atoms": [
        {
          "atom_index": 1232,
          "name": "N",
          "element": "N",
          "coord": [
            7.7154998779296875,
            -3.0508999824523926,
            0.49459999799728394
          ]
        },
        {
          "atom_index": 1233,
          "name": "CA",
          "element": "C",
          "coord": [
            7.707699775695801,
            -3.093899965286255,
            0.35569998621940613
          ]
        },
        {
          "atom_index": 1234,
          "name": "C",
          "element": "C",
          "coord": [
            7.845799922943115,
            -3.13319993019104,
            0.3021000027656555
          ]
        },
        {
          "atom_index": 1235,
          "name": "O",
          "element": "O",
          "coord": [
            7.858500003814697,
            -3.2314999103546143,
            0.22920000553131104
          ]
        },
        {
          "atom_index": 1236,
          "name": "CB",
          "element": "C",
          "coord": [
            7.643799781799316,
            -2.9853999614715576,
            0.26840001344680786
          ]
        },
        {
          "atom_index": 1237,
          "name": "CG",
          "element": "C",
          "coord": [
            7.617400169372559,
            -3.027600049972534,
            0.12300000339746475
          ]
        },
        {
          "atom_index": 1238,
          "name": "CD",
          "element": "C",
          "coord": [
            7.51609992980957,
            -3.139899969100952,
            0.11110000312328339
          ]
        },
        {
          "atom_index": 1239,
          "name": "OE1",
          "element": "O",
          "coord": [
            7.434299945831299,
            -3.1561999320983887,
            0.20399999618530273
          ]
        },
        {
          "atom_index": 1240,
          "name": "OE2",
          "element": "O",
          "coord": [
            7.517300128936768,
            -3.211899995803833,
            0.008899999782443047
          ]
        }
      ]
    },
    {
      "id": "G:161",
      "chain": "G",
      "resseq": 161,
      "icode": "",
      "resname": "ASP",
      "hetflag": " ",
      "sasa": 6.590476036071777,
      "atoms": [
        {
          "atom_index": 1241,
          "name": "N",
          "element": "N",
          "coord": [
            7.947999954223633,
            -3.057499885559082,
            0.34119999408721924
          ]
        },
        {
          "atom_index": 1242,
          "name": "CA",
          "element": "C",
          "coord": [
            8.084699630737305,
            -3.079200029373169,
            0.29339998960494995
          ]
        },
        {
          "atom_index": 1243,
          "name": "C",
          "element": "C",
          "coord": [
            8.168499946594238,
            -3.173099994659424,
            0.38109999895095825
          ]
        },
        {
          "atom_index": 1244,
          "name": "O",
          "element": "O",
          "coord": [
            8.2878999710083,
            -3.1898000240325928,
            0.3578999936580658
          ]
        },
        {
          "atom_index": 1245,
          "name": "CB",
          "element": "C",
          "coord": [
            8.156000137329102,
            -2.9444000720977783,
            0.274399995803833
          ]
        },
        {
          "atom_index": 1246,
          "name": "CG",
          "element": "C",
          "coord": [
            8.110699653625488,
            -2.870800018310547,
            0.14800000190734863
          ]
        },
        {
          "atom_index": 1247,
          "name": "OD1",
          "element": "O",
          "coord": [
            8.023599624633789,
            -2.9233999252319336,
            0.0737999975681305
          ]
        },
        {
          "atom_index": 1248,
          "name": "OD2",
          "element": "O",
          "coord": [
            8.163200378417969,
            -2.7595999240875244,
            0.12200000137090683
          ]
        }
      ]
    },
    {
      "id": "G:162",
      "chain": "G",
      "resseq": 162,
      "icode": "",
      "resname": "ASP",
      "hetflag": " ",
      "sasa": 2.806157350540161,
      "atoms": [
        {
          "atom_index": 1249,
          "name": "N",
          "element": "N",
          "coord": [
            8.106900215148926,
            -3.2332000732421875,
            0.4821999967098236
          ]
        },
        {
          "atom_index": 1250,
          "name": "CA",
          "element": "C",
          "coord": [
            8.175100326538086,
            -3.3336000442504883,
            0.5638999938964844
          ]
        },
        {
          "atom_index": 1251,
          "name": "C",
          "element": "C",
          "coord": [
            8.095800399780273,
            -3.463399887084961,
            0.5593000054359436
          ]
        },
        {
          "atom_index": 1252,
          "name": "O",
          "element": "O",
          "coord": [
            7.997300148010254,
            -3.4798998832702637,
            0.6315000057220459
          ]
        },
        {
          "atom_index": 1253,
          "name": "CB",
          "element": "C",
          "coord": [
            8.19480037689209,
            -3.2848000526428223,
            0.7075999975204468
          ]
        },
        {
          "atom_index": 1254,
          "name": "CG",
          "element": "C",
          "coord": [
            8.283599853515625,
            -3.378000020980835,
            0.7906000018119812
          ]
        },
        {
          "atom_index": 1255,
          "name": "OD1",
          "element": "O",
          "coord": [
            8.308099746704102,
            -3.4937000274658203,
            0.7494999766349792
          ]
        },
        {
          "atom_index": 1256,
          "name": "OD2",
          "element": "O",
          "coord": [
            8.329099655151367,
            -3.3352999687194824,
            0.8988000154495239
          ]
        }
      ]
    },
    {
      "id": "G:163",
      "chain": "G",
      "resseq": 163,
      "icode": "",
      "resname": "LEU",
      "hetflag": " ",
      "sasa": 5.130208492279053,
      "atoms": [
        {
          "atom_index": 1257,
          "name": "N",
          "element": "N",
          "coord": [
            8.140700340270996,
            -3.5541999340057373,
            0.4733999967575073
          ]
        },
        {
          "atom_index": 1258,
          "name": "CA",
          "element": "C",
          "coord": [
            8.069000244140625,
            -3.677299976348877,
            0.44020000100135803
          ]
        },
        {
          "atom_index": 1259,
          "name": "C",
          "element": "C",
          "coord": [
            8.041399955749512,
            -3.768899917602539,
            0.5594000220298767
          ]
        },
        {
          "atom_index": 1260,
          "name": "O",
          "element": "O",
          "coord": [
            7.938399791717529,
            -3.8361001014709473,
            0.5630999803543091
          ]
        },
        {
          "atom_index": 1261,
          "name": "CB",
          "element": "C",
          "coord": [
            8.145500183105469,
            -3.754499912261963,
            0.3321000039577484
          ]
        },
        {
          "atom_index": 1262,
          "name": "CG",
          "element": "C",
          "coord": [
            8.088600158691406,
            -3.886899948120117,
            0.2800000011920929
          ]
        },
        {
          "atom_index": 1263,
          "name": "CD1",
          "element": "C",
          "coord": [
            7.9629998207092285,
            -3.864500045776367,
            0.19589999318122864
          ]
        },
        {
          "atom_index": 1264,
          "name": "CD2",
          "element": "C",
          "coord": [
            8.194499969482422,
            -3.961199998855591,
            0.2004999965429306
          ]
        }
      ]
    },
    {
      "id": "G:164",
      "chain": "G",
      "resseq": 164,
      "icode": "",
      "resname": "SER",
      "hetflag": " ",
      "sasa": 3.6561946868896484,
      "atoms": [
        {
          "atom_index": 1265,
          "name": "N",
          "element": "N",
          "coord": [
            8.13379955291748,
            -3.77239990234375,
            0.6550999879837036
          ]
        },
        {
          "atom_index": 1266,
          "name": "CA",
          "element": "C",
          "coord": [
            8.121299743652344,
            -3.8603999614715576,
            0.7713000178337097
          ]
        },
        {
          "atom_index": 1267,
          "name": "C",
          "element": "C",
          "coord": [
            8.001999855041504,
            -3.822499990463257,
            0.8600000143051147
          ]
        },
        {
          "atom_index": 1268,
          "name": "O",
          "element": "O",
          "coord": [
            7.938600063323975,
            -3.910099983215332,
            0.919700026512146
          ]
        },
        {
          "atom_index": 1269,
          "name": "CB",
          "element": "C",
          "coord": [
            8.25160026550293,
            -3.86299991607666,
            0.8522999882698059
          ]
        },
        {
          "atom_index": 1270,
          "name": "OG",
          "element": "O",
          "coord": [
            8.274299621582031,
            -3.7402000427246094,
            0.9194999933242798
          ]
        }
      ]
    },
    {
      "id": "G:165",
      "chain": "G",
      "resseq": 165,
      "icode": "",
      "resname": "THR",
      "hetflag": " ",
      "sasa": 0.0,
      "atoms": [
        {
          "atom_index": 1271,
          "name": "N",
          "element": "N",
          "coord": [
            7.970699787139893,
            -3.6928000450134277,
            0.8657000064849854
          ]
        },
        {
          "atom_index": 1272,
          "name": "CA",
          "element": "C",
          "coord": [
            7.858699798583984,
            -3.642400026321411,
            0.9452999830245972
          ]
        },
        {
          "atom_index": 1273,
          "name": "C",
          "element": "C",
          "coord": [
            7.722499847412109,
            -3.6863999366760254,
            0.8913999795913696
          ]
        },
        {
          "atom_index": 1274,
          "name": "O",
          "element": "O",
          "coord": [
            7.621799945831299,
            -3.6789000034332275,
            0.9628000259399414
          ]
        },
        {
          "atom_index": 1275,
          "name": "CB",
          "element": "C",
          "coord": [
            7.859000205993652,
            -3.4876999855041504,
            0.955299973487854
          ]
        },
        {
          "atom_index": 1276,
          "name": "CG2",
          "element": "C",
          "coord": [
            7.993800163269043,
            -3.434999942779541,
            1.0061999559402466
          ]
        },
        {
          "atom_index": 1277,
          "name": "OG1",
          "element": "O",
          "coord": [
            7.827099800109863,
            -3.430299997329712,
            0.8276000022888184
          ]
        }
      ]
    },
    {
      "id": "G:166",
      "chain": "G",
      "resseq": 166,
      "icode": "",
      "resname": "HIS",
      "hetflag": " ",
      "sasa": 0.0,
      "atoms": [
        {
          "atom_index": 1278,
          "name": "N",
          "element": "N",
          "coord": [
            7.720099925994873,
            -3.731300115585327,
            0.7659000158309937
          ]
        },
        {
          "atom_index": 1279,
          "name": "CA",
          "element": "C",
          "coord": [
            7.596499919891357,
            -3.7704999446868896,
            0.6984000205993652
          ]
        },
        {
          "atom_index": 1280,
          "name": "C",
          "element": "C",
          "coord": [
            7.535799980163574,
            -3.8984999656677246,
            0.7551000118255615
          ]
        },
        {
          "atom_index": 1281,
          "name": "O",
          "element": "O",
          "coord": [
            7.4145002365112305,
            -3.918800115585327,
            0.7458000183105469
          ]
        },
        {
          "atom_index": 1282,
          "name": "CB",
          "element": "C",
          "coord": [
            7.620500087738037,
            -3.787400007247925,
            0.5479000210762024
          ]
        },
        {
          "atom_index": 1283,
          "name": "CG",
          "element": "C",
          "coord": [
            7.656199932098389,
            -3.6600000858306885,
            0.47690001130104065
          ]
        },
        {
          "atom_index": 1284,
          "name": "CD2",
          "element": "C",
          "coord": [
            7.709099769592285,
            -3.544100046157837,
            0.5224999785423279
          ]
        },
        {
          "atom_index": 1285,
          "name": "ND1",
          "element": "N",
          "coord": [
            7.63670015335083,
            -3.6426000595092773,
            0.34139999747276306
          ]
        },
        {
          "atom_index": 1286,
          "name": "CE1",
          "element": "C",
          "coord": [
            7.6768999099731445,
            -3.5215001106262207,
            0.3070000112056732
          ]
        },
        {
          "atom_index": 1287,
          "name": "NE2",
          "element": "N",
          "coord": [
            7.721199989318848,
            -3.4598000049591064,
            0.41510000824928284
          ]
        }
      ]
    },
    {
      "id": "G:167",
      "chain": "G",
      "resseq": 167,
      "icode": "",
      "resname": "GLN",
      "hetflag": " ",
      "sasa": 0.0,
      "atoms": [
        {
          "atom_index": 1288,
          "name": "N",
          "element": "N",
          "coord": [
            7.620999813079834,
            -3.984100103378296,
            0.8116000294685364
          ]
        },
        {
          "atom_index": 1289,
          "name": "CA",
          "element": "C",
          "coord": [
            7.581600189208984,
            -4.11460018157959,
            0.8689000010490417
          ]
        },
        {
          "atom_index": 1290,
          "name": "C",
          "element": "C",
          "coord": [
            7.513199806213379,
            -4.207099914550781,
            0.7675999999046326
          ]
        },
        {
          "atom_index": 1291,
          "name": "O",
          "element": "O",
          "coord": [
            7.415299892425537,
            -4.275700092315674,
            0.7993999719619751
          ]
        },
        {
          "atom_index": 1292,
          "name": "CB",
          "element": "C",
          "coord": [
            7.497399806976318,
            -4.097899913787842,
            0.9973000288009644
          ]
        },
        {
          "atom_index": 1293,
          "name": "CG",
          "element": "C",
          "coord": [
            7.57420015335083,
            -4.031899929046631,
            1.1129000186920166
          ]
        },
        {
          "atom_index": 1294,
          "name": "CD",
          "element": "C",
          "coord": [
            7.499000072479248,
            -4.03380012512207,
            1.2453999519348145
          ]
        },
        {
          "atom_index": 1295,
          "name": "NE2",
          "element": "N",
          "coord": [
            7.511099815368652,
            -3.9256999492645264,
            1.3212000131607056
          ]
        },
        {
          "atom_index": 1296,
          "name": "OE1",
          "element": "O",
          "coord": [
            7.432000160217285,
            -4.13129997253418,
            1.2796000242233276
          ]
        }
      ]
    },
    {
      "id": "G:168",
      "chain": "G",
      "resseq": 168,
      "icode": "",
      "resname": "GLY",
      "hetflag": " ",
      "sasa": 1.3749096393585205,
      "atoms": [
        {
          "atom_index": 1297,
          "name": "N",
          "element": "N",
          "coord": [
            7.565899848937988,
            -4.208600044250488,
            0.6452999711036682
          ]
        },
        {
          "atom_index": 1298,
          "name": "CA",
          "element": "C",
          "coord": [
            7.518799781799316,
            -4.300300121307373,
            0.5414000153541565
          ]
        },
        {
          "atom_index": 1299,
          "name": "C",
          "element": "C",
          "coord": [
            7.393700122833252,
            -4.25439977645874,
            0.4693000018596649
          ]
        },
        {
          "atom_index": 1300,
          "name": "O",
          "element": "O",
          "coord": [
            7.343299865722656,
            -4.323200225830078,
            0.37959998846054077
          ]
        }
      ]
    },
    {
      "id": "G:169",
      "chain": "G",
      "resseq": 169,
      "icode": "",
      "resname": "LEU",
      "hetflag": " ",
      "sasa": 0.0,
      "atoms": [
        {
          "atom_index": 1301,
          "name": "N",
          "element": "N",
          "coord": [
            7.343299865722656,
            -4.137800216674805,
            0.5077000260353088
          ]
        },
        {
          "atom_index": 1302,
          "name": "CA",
          "element": "C",
          "coord": [
            7.220699787139893,
            -4.0854997634887695,
            0.44940000772476196
          ]
        },
        {
          "atom_index": 1303,
          "name": "C",
          "element": "C",
          "coord": [
            7.253200054168701,
            -3.9711999893188477,
            0.3564000129699707
          ]
        },
        {
          "atom_index": 1304,
          "name": "O",
          "element": "O",
          "coord": [
            7.345300197601318,
            -3.8945999145507812,
            0.3822999894618988
          ]
        },
        {
          "atom_index": 1305,
          "name": "CB",
          "element": "C",
          "coord": [
            7.125999927520752,
            -4.034900188446045,
            0.5591999888420105
          ]
        },
        {
          "atom_index": 1306,
          "name": "CG",
          "element": "C",
          "coord": [
            7.06820011138916,
            -4.134699821472168,
            0.6589000225067139
          ]
        },
        {
          "atom_index": 1307,
          "name": "CD1",
          "element": "C",
          "coord": [
            7.013199806213379,
            -4.059100151062012,
            0.7781999707221985
          ]
        },
        {
          "atom_index": 1308,
          "name": "CD2",
          "element": "C",
          "coord": [
            6.961400032043457,
            -4.222099781036377,
            0.5938000082969666
          ]
        }
      ]
    },
    {
      "id": "G:170",
      "chain": "G",
      "resseq": 170,
      "icode": "",
      "resname": "ASP",
      "hetflag": " ",
      "sasa": 0.0,
      "atoms": [
        {
          "atom_index": 1309,
          "name": "N",
          "element": "N",
          "coord": [
            7.178100109100342,
            -3.959700107574463,
            0.24779999256134033
          ]
        },
        {
          "atom_index": 1310,
          "name": "CA",
          "element": "C",
          "coord": [
            7.183800220489502,
            -3.8364999294281006,
            0.17010000348091125
          ]
        },
        {
          "atom_index": 1311,
          "name": "C",
          "element": "C",
          "coord": [
            7.04610013961792,
            -3.772900104522705,
            0.15039999783039093
          ]
        },
        {
          "atom_index": 1312,
          "name": "O",
          "element": "O",
          "coord": [
            6.947500228881836,
            -3.8403000831604004,
            0.120899997651577
          ]
        },
        {
          "atom_index": 1313,
          "name": "CB",
          "element": "C",
          "coord": [
            7.265900135040283,
            -3.850800037384033,
            0.040699999779462814
          ]
        },
        {
          "atom_index": 1314,
          "name": "CG",
          "element": "C",
          "coord": [
            7.18149995803833,
            -3.879300117492676,
            -0.07970000058412552
          ]
        },
        {
          "atom_index": 1315,
          "name": "OD1",
          "element": "O",
          "coord": [
            7.153500080108643,
            -3.9992001056671143,
            -0.10209999978542328
          ]
        },
        {
          "atom_index": 1316,
          "name": "OD2",
          "element": "O",
          "coord": [
            7.143899917602539,
            -3.782399892807007,
            -0.1509000062942505
          ]
        }
      ]
    },
    {
      "id": "G:171",
      "chain": "G",
      "resseq": 171,
      "icode": "",
      "resname": "LEU",
      "hetflag": " ",
      "sasa": 0.0,
      "atoms": [
        {
          "atom_index": 1317,
          "name": "N",
          "element": "N",
          "coord": [
            7.043000221252441,
            -3.6417999267578125,
            0.1688999980688095
          ]
        },
        {
          "atom_index": 1318,
          "name": "CA",
          "element": "C",
          "coord": [
            6.920100212097168,
            -3.5645999908447266,
            0.18029999732971191
          ]
        },
        {
          "atom_index": 1319,
          "name": "C",
          "element": "C",
          "coord": [
            6.842299938201904,
            -3.5508999824523926,
            0.04969999939203262
          ]
        },
        {
          "atom_index": 1320,
          "name": "O",
          "element": "O",
          "coord": [
            6.723100185394287,
            -3.517400026321411,
            0.050599999725818634
          ]
        },
        {
          "atom_index": 1321,
          "name": "CB",
          "element": "C",
          "coord": [
            6.952099800109863,
            -3.4270999431610107,
            0.23909999430179596
          ]
        },
        {
          "atom_index": 1322,
          "name": "CG",
          "element": "C",
          "coord": [
            7.020899772644043,
            -3.42330002784729,
            0.37610000371932983
          ]
        },
        {
          "atom_index": 1323,
          "name": "CD1",
          "element": "C",
          "coord": [
            7.0381999015808105,
            -3.2799999713897705,
            0.4242999851703644
          ]
        },
        {
          "atom_index": 1324,
          "name": "CD2",
          "element": "C",
          "coord": [
            6.944900035858154,
            -3.50600004196167,
            0.48010000586509705
          ]
        }
      ]
    },
    {
      "id": "G:172",
      "chain": "G",
      "resseq": 172,
      "icode": "",
      "resname": "ASP",
      "hetflag": " ",
      "sasa": 0.5088913440704346,
      "atoms": [
        {
          "atom_index": 1325,
          "name": "N",
          "element": "N",
          "coord": [
            6.908999919891357,
            -3.578900098800659,
            -0.06210000067949295
          ]
        },
        {
          "atom_index": 1326,
          "name": "CA",
          "element": "C",
          "coord": [
            6.845399856567383,
            -3.5701000690460205,
            -0.19269999861717224
          ]
        },
        {
          "atom_index": 1327,
          "name": "C",
          "element": "C",
          "coord": [
            6.787600040435791,
            -3.7032999992370605,
            -0.23649999499320984
          ]
        },
        {
          "atom_index": 1328,
          "name": "O",
          "element": "O",
          "coord": [
            6.677700042724609,
            -3.707900047302246,
            -0.29109999537467957
          ]
        },
        {
          "atom_index": 1329,
          "name": "CB",
          "element": "C",
          "coord": [
            6.94320011138916,
            -3.5155999660491943,
            -0.2971000075340271
          ]
        },
        {
          "atom_index": 1330,
          "name": "CG",
          "element": "C",
          "coord": [
            6.992099761962891,
            -3.3766000270843506,
            -0.2630999982357025
          ]
        },
        {
          "atom_index": 1331,
          "name": "OD1",
          "element": "O",
          "coord": [
            7.1149001121521,
            -3.3538999557495117,
            -0.26930001378059387
          ]
        },
        {
          "atom_index": 1332,
          "name": "OD2",
          "element": "O",
          "coord": [
            6.907899856567383,
            -3.2901999950408936,
            -0.2272000014781952
          ]
        }
      ]
    },
    {
      "id": "G:173",
      "chain": "G",
      "resseq": 173,
      "icode": "",
      "resname": "LYS",
      "hetflag": " ",
      "sasa": 7.69339656829834,
      "atoms": [
        {
          "atom_index": 1333,
          "name": "N",
          "element": "N",
          "coord": [
            6.861000061035156,
            -3.8113999366760254,
            -0.2117999941110611
          ]
        },
        {
          "atom_index": 1334,
          "name": "CA",
          "element": "C",
          "coord": [
            6.81790018081665,
            -3.944000005722046,
            -0.25769999623298645
          ]
        },
        {
          "atom_index": 1335,
          "name": "C",
          "element": "C",
          "coord": [
            6.732699871063232,
            -4.021699905395508,
            -0.1589999943971634
          ]
        },
        {
          "atom_index": 1336,
          "name": "O",
          "element": "O",
          "coord": [
            6.651199817657471,
            -4.1041998863220215,
            -0.19990000128746033
          ]
        },
        {
          "atom_index": 1337,
          "name": "CB",
          "element": "C",
          "coord": [
            6.936699867248535,
            -4.029399871826172,
            -0.3021000027656555
          ]
        },
        {
          "atom_index": 1338,
          "name": "CG",
          "element": "C",
          "coord": [
            6.974899768829346,
            -4.01170015335083,
            -0.4496000111103058
          ]
        },
        {
          "atom_index": 1339,
          "name": "CD",
          "element": "C",
          "coord": [
            7.080100059509277,
            -3.9042999744415283,
            -0.46720001101493835
          ]
        },
        {
          "atom_index": 1340,
          "name": "CE",
          "element": "C",
          "coord": [
            7.182199954986572,
            -3.9453999996185303,
            -0.5733000040054321
          ]
        },
        {
          "atom_index": 1341,
          "name": "NZ",
          "element": "N",
          "coord": [
            7.316400051116943,
            -3.8850998878479004,
            -0.5450999736785889
          ]
        }
      ]
    },
    {
      "id": "G:174",
      "chain": "G",
      "resseq": 174,
      "icode": "",
      "resname": "ASN",
      "hetflag": " ",
      "sasa": 0.031651873141527176,
      "atoms": [
        {
          "atom_index": 1342,
          "name": "N",
          "element": "N",
          "coord": [
            6.7519001960754395,
            -3.9965999126434326,
            -0.02969999983906746
          ]
        },
        {
          "atom_index": 1343,
          "name": "CA",
          "element": "C",
          "coord": [
            6.671800136566162,
            -4.063000202178955,
            0.07249999791383743
          ]
        },
        {
          "atom_index": 1344,
          "name": "C",
          "element": "C",
          "coord": [
            6.54449987411499,
            -3.9851999282836914,
            0.10130000114440918
          ]
        },
        {
          "atom_index": 1345,
          "name": "O",
          "element": "O",
          "coord": [
            6.547100067138672,
            -3.8626999855041504,
            0.10939999669790268
          ]
        },
        {
          "atom_index": 1346,
          "name": "CB",
          "element": "C",
          "coord": [
            6.752399921417236,
            -4.0817999839782715,
            0.20200000703334808
          ]
        },
        {
          "atom_index": 1347,
          "name": "CG",
          "element": "C",
          "coord": [
            6.85830020904541,
            -4.190299987792969,
            0.19040000438690186
          ]
        },
        {
          "atom_index": 1348,
          "name": "ND2",
          "element": "N",
          "coord": [
            6.816500186920166,
            -4.309800148010254,
            0.15039999783039093
          ]
        },
        {
          "atom_index": 1349,
          "name": "OD1",
          "element": "O",
          "coord": [
            6.976200103759766,
            -4.166399955749512,
            0.2160000056028366
          ]
        }
      ]
    },
    {
      "id": "G:175",
      "chain": "G",
      "resseq": 175,
      "icode": "",
      "resname": "THR",
      "hetflag": " ",
      "sasa": 0.0,
      "atoms": [
        {
          "atom_index": 1350,
          "name": "N",
          "element": "N",
          "coord": [
            6.433499813079834,
            -4.05620002746582,
            0.11720000207424164
          ]
        },
        {
          "atom_index": 1351,
          "name": "CA",
          "element": "C",
          "coord": [
            6.3105998039245605,
            -3.9937000274658203,
            0.16670000553131104
          ]
        },
        {
          "atom_index": 1352,
          "name": "C",
          "element": "C",
          "coord": [
            6.326399803161621,
            -3.9681999683380127,
            0.3165000081062317
          ]
        },
        {
          "atom_index": 1353,
          "name": "O",
          "element": "O",
          "coord": [
            6.419400215148926,
            -4.019999980926514,
            0.37869998812675476
          ]
        },
        {
          "atom_index": 1354,
          "name": "CB",
          "element": "C",
          "coord": [
            6.186399936676025,
            -4.080599784851074,
            0.14079999923706055
          ]
        },
        {
          "atom_index": 1355,
          "name": "CG2",
          "element": "C",
          "coord": [
            6.182000160217285,
            -4.128200054168701,
            -0.004800000227987766
          ]
        },
        {
          "atom_index": 1356,
          "name": "OG1",
          "element": "O",
          "coord": [
            6.187600135803223,
            -4.194200038909912,
            0.2282000035047531
          ]
        }
      ]
    },
    {
      "id": "G:176",
      "chain": "G",
      "resseq": 176,
      "icode": "",
      "resname": "MET",
      "hetflag": " ",
      "sasa": 0.0,
      "atoms": [
        {
          "atom_index": 1357,
          "name": "N",
          "element": "N",
          "coord": [
            6.23799991607666,
            -3.8868000507354736,
            0.37380000948905945
          ]
        },
        {
          "atom_index": 1358,
          "name": "CA",
          "element": "C",
          "coord": [
            6.239500045776367,
            -3.8629000186920166,
            0.5178999900817871
          ]
        },
        {
          "atom_index": 1359,
          "name": "C",
          "element": "C",
          "coord": [
            6.202600002288818,
            -3.989300012588501,
            0.5953999757766724
          ]
        },
        {
          "atom_index": 1360,
          "name": "O",
          "element": "O",
          "coord": [
            6.255099773406982,
            -4.013199806213379,
            0.704200029373169
          ]
        },
        {
          "atom_index": 1361,
          "name": "CB",
          "element": "C",
          "coord": [
            6.146699905395508,
            -3.7481000423431396,
            0.5575000047683716
          ]
        },
        {
          "atom_index": 1362,
          "name": "CG",
          "element": "C",
          "coord": [
            6.17110013961792,
            -3.6979000568389893,
            0.6984999775886536
          ]
        },
        {
          "atom_index": 1363,
          "name": "SD",
          "element": "S",
          "coord": [
            6.342100143432617,
            -3.6466000080108643,
            0.722599983215332
          ]
        },
        {
          "atom_index": 1364,
          "name": "CE",
          "element": "C",
          "coord": [
            6.352399826049805,
            -3.632200002670288,
            0.9003999829292297
          ]
        }
      ]
    },
    {
      "id": "G:177",
      "chain": "G",
      "resseq": 177,
      "icode": "",
      "resname": "ASP",
      "hetflag": " ",
      "sasa": 0.0,
      "atoms": [
        {
          "atom_index": 1365,
          "name": "N",
          "element": "N",
          "coord": [
            6.113399982452393,
            -4.069799900054932,
            0.5383999943733215
          ]
        },
        {
          "atom_index": 1366,
          "name": "CA",
          "element": "C",
          "coord": [
            6.077099800109863,
            -4.197500228881836,
            0.5982999801635742
          ]
        },
        {
          "atom_index": 1367,
          "name": "C",
          "element": "C",
          "coord": [
            6.198299884796143,
            -4.29040002822876,
            0.6075000166893005
          ]
        },
        {
          "atom_index": 1368,
          "name": "O",
          "element": "O",
          "coord": [
            6.20989990234375,
            -4.3694000244140625,
            0.7013999819755554
          ]
        },
        {
          "atom_index": 1369,
          "name": "CB",
          "element": "C",
          "coord": [
            5.965199947357178,
            -4.263899803161621,
            0.5182999968528748
          ]
        },
        {
          "atom_index": 1370,
          "name": "CG",
          "element": "C",
          "coord": [
            5.866199970245361,
            -4.337800025939941,
            0.6061999797821045
          ]
        },
        {
          "atom_index": 1371,
          "name": "OD1",
          "element": "O",
          "coord": [
            5.789299964904785,
            -4.420199871063232,
            0.5525000095367432
          ]
        },
        {
          "atom_index": 1372,
          "name": "OD2",
          "element": "O",
          "coord": [
            5.864799976348877,
            -4.314300060272217,
            0.7287999987602234
          ]
        }
      ]
    },
    {
      "id": "G:178",
      "chain": "G",
      "resseq": 178,
      "icode": "",
      "resname": "GLU",
      "hetflag": " ",
      "sasa": 1.7026124000549316,
      "atoms": [
        {
          "atom_index": 1373,
          "name": "N",
          "element": "N",
          "coord": [
            6.2895002365112305,
            -4.279200077056885,
            0.5108000040054321
          ]
        },
        {
          "atom_index": 1374,
          "name": "CA",
          "element": "C",
          "coord": [
            6.414400100708008,
            -4.356100082397461,
            0.5138999819755554
          ]
        },
        {
          "atom_index": 1375,
          "name": "C",
          "element": "C",
          "coord": [
            6.514200210571289,
            -4.302999973297119,
            0.6162999868392944
          ]
        },
        {
          "atom_index": 1376,
          "name": "O",
          "element": "O",
          "coord": [
            6.589900016784668,
            -4.38070011138916,
            0.675599992275238
          ]
        },
        {
          "atom_index": 1377,
          "name": "CB",
          "element": "C",
          "coord": [
            6.476799964904785,
            -4.363699913024902,
            0.3752000033855438
          ]
        },
        {
          "atom_index": 1378,
          "name": "CG",
          "element": "C",
          "coord": [
            6.4019999504089355,
            -4.4583001136779785,
            0.2851000130176544
          ]
        },
        {
          "atom_index": 1379,
          "name": "CD",
          "element": "C",
          "coord": [
            6.436399936676025,
            -4.441999912261963,
            0.13830000162124634
          ]
        },
        {
          "atom_index": 1380,
          "name": "OE1",
          "element": "O",
          "coord": [
            6.373499870300293,
            -4.5121002197265625,
            0.05570000037550926
          ]
        },
        {
          "atom_index": 1381,
          "name": "OE2",
          "element": "O",
          "coord": [
            6.525199890136719,
            -4.360499858856201,
            0.10520000010728836
          ]
        }
      ]
    },
    {
      "id": "G:179",
      "chain": "G",
      "resseq": 179,
      "icode": "",
      "resname": "VAL",
      "hetflag": " ",
      "sasa": 0.0,
      "atoms": [
        {
          "atom_index": 1382,
          "name": "N",
          "element": "N",
          "coord": [
            6.514900207519531,
            -4.171199798583984,
            0.6360999941825867
          ]
        },
        {
          "atom_index": 1383,
          "name": "CA",
          "element": "C",
          "coord": [
            6.590099811553955,
            -4.109000205993652,
            0.7448999881744385
          ]
        },
        {
          "atom_index": 1384,
          "name": "C",
          "element": "C",
          "coord": [
            6.536900043487549,
            -4.159299850463867,
            0.8804000020027161
          ]
        },
        {
          "atom_index": 1385,
          "name": "O",
          "element": "O",
          "coord": [
            6.614799976348877,
            -4.200699806213379,
            0.9663000106811523
          ]
        },
        {
          "atom_index": 1386,
          "name": "CB",
          "element": "C",
          "coord": [
            6.583399772644043,
            -3.954200029373169,
            0.7373999953269958
          ]
        },
        {
          "atom_index": 1387,
          "name": "CG1",
          "element": "C",
          "coord": [
            6.64300012588501,
            -3.890199899673462,
            0.8632000088691711
          ]
        },
        {
          "atom_index": 1388,
          "name": "CG2",
          "element": "C",
          "coord": [
            6.654799938201904,
            -3.9031999111175537,
            0.6126999855041504
          ]
        }
      ]
    },
    {
      "id": "G:180",
      "chain": "G",
      "resseq": 180,
      "icode": "",
      "resname": "TYR",
      "hetflag": " ",
      "sasa": 0.0,
      "atoms": [
        {
          "atom_index": 1389,
          "name": "N",
          "element": "N",
          "coord": [
            6.4045000076293945,
            -4.1570000648498535,
            0.8973000049591064
          ]
        },
        {
          "atom_index": 1390,
          "name": "CA",
          "element": "C",
          "coord": [
            6.3394999504089355,
            -4.207499980926514,
            1.0187000036239624
          ]
        },
        {
          "atom_index": 1391,
          "name": "C",
          "element": "C",
          "coord": [
            6.3730998039245605,
            -4.355800151824951,
            1.0434000492095947
          ]
        },
        {
          "atom_index": 1392,
          "name": "O",
          "element": "O",
          "coord": [
            6.401700019836426,
            -4.396100044250488,
            1.157099962234497
          ]
        },
        {
          "atom_index": 1393,
          "name": "CB",
          "element": "C",
          "coord": [
            6.18779993057251,
            -4.192200183868408,
            1.0094000101089478
          ]
        },
        {
          "atom_index": 1394,
          "name": "CG",
          "element": "C",
          "coord": [
            6.130199909210205,
            -4.052199840545654,
            1.0246000289916992
          ]
        },
        {
          "atom_index": 1395,
          "name": "CD1",
          "element": "C",
          "coord": [
            6.01609992980957,
            -4.014999866485596,
            0.9532999992370605
          ]
        },
        {
          "atom_index": 1396,
          "name": "CD2",
          "element": "C",
          "coord": [
            6.186699867248535,
            -3.9583001136779785,
            1.1117000579833984
          ]
        },
        {
          "atom_index": 1397,
          "name": "CE1",
          "element": "C",
          "coord": [
            5.959499835968018,
            -3.8887999057769775,
            0.9678000211715698
          ]
        },
        {
          "atom_index": 1398,
          "name": "CE2",
          "element": "C",
          "coord": [
            6.130899906158447,
            -3.8310000896453857,
            1.1262999773025513
          ]
        },
        {
          "atom_index": 1399,
          "name": "CZ",
          "element": "C",
          "coord": [
            6.01669979095459,
            -3.7976999282836914,
            1.054900050163269
          ]
        },
        {
          "atom_index": 1400,
          "name": "OH",
          "element": "O",
          "coord": [
            5.96019983291626,
            -3.6728999614715576,
            1.0678999423980713
          ]
        }
      ]
    },
    {
      "id": "G:181",
      "chain": "G",
      "resseq": 181,
      "icode": "",
      "resname": "TYR",
      "hetflag": " ",
      "sasa": 7.136782169342041,
      "atoms": [
        {
          "atom_index": 1401,
          "name": "N",
          "element": "N",
          "coord": [
            6.368899822235107,
            -4.4355998039245605,
            0.9366000294685364
          ]
        },
        {
          "atom_index": 1402,
          "name": "CA",
          "element": "C",
          "coord": [
            6.402900218963623,
            -4.57859992980957,
            0.9427000284194946
          ]
        },
        {
          "atom_index": 1403,
          "name": "C",
          "element": "C",
          "coord": [
            6.545100212097168,
            -4.600599765777588,
            0.9926000237464905
          ]
        },
        {
          "atom_index": 1404,
          "name": "O",
          "element": "O",
          "coord": [
            6.567999839782715,
            -4.685299873352051,
            1.0793999433517456
          ]
        },
        {
          "atom_index": 1405,
          "name": "CB",
          "element": "C",
          "coord": [
            6.384900093078613,
            -4.645599842071533,
            0.8062000274658203
          ]
        },
        {
          "atom_index": 1406,
          "name": "CG",
          "element": "C",
          "coord": [
            6.415500164031982,
            -4.794000148773193,
            0.8065000176429749
          ]
        },
        {
          "atom_index": 1407,
          "name": "CD1",
          "element": "C",
          "coord": [
            6.313300132751465,
            -4.888599872589111,
            0.8192999958992004
          ]
        },
        {
          "atom_index": 1408,
          "name": "CD2",
          "element": "C",
          "coord": [
            6.5467000007629395,
            -4.8394999504089355,
            0.7940000295639038
          ]
        },
        {
          "atom_index": 1409,
          "name": "CE1",
          "element": "C",
          "coord": [
            6.3420000076293945,
            -5.024600028991699,
            0.8198999762535095
          ]
        },
        {
          "atom_index": 1410,
          "name": "CE2",
          "element": "C",
          "coord": [
            6.576099872589111,
            -4.974599838256836,
            0.7949000000953674
          ]
        },
        {
          "atom_index": 1411,
          "name": "CZ",
          "element": "C",
          "coord": [
            6.473899841308594,
            -5.066500186920166,
            0.8077999949455261
          ]
        },
        {
          "atom_index": 1412,
          "name": "OH",
          "element": "O",
          "coord": [
            6.50570011138916,
            -5.200099945068359,
            0.8080000281333923
          ]
        }
      ]
    },
    {
      "id": "G:182",
      "chain": "G",
      "resseq": 182,
      "icode": "",
      "resname": "LYS",
      "hetflag": " ",
      "sasa": 0.32020026445388794,
      "atoms": [
        {
          "atom_index": 1413,
          "name": "N",
          "element": "N",
          "coord": [
            6.639500141143799,
            -4.524099826812744,
            0.9373999834060669
          ]
        },
        {
          "atom_index": 1414,
          "name": "CA",
          "element": "C",
          "coord": [
            6.779699802398682,
            -4.5304999351501465,
            0.9782999753952026
          ]
        },
        {
          "atom_index": 1415,
          "name": "C",
          "element": "C",
          "coord": [
            6.792099952697754,
            -4.515999794006348,
            1.129699945449829
          ]
        },
        {
          "atom_index": 1416,
          "name": "O",
          "element": "O",
          "coord": [
            6.860599994659424,
            -4.5954999923706055,
            1.194100022315979
          ]
        },
        {
          "atom_index": 1417,
          "name": "CB",
          "element": "C",
          "coord": [
            6.861000061035156,
            -4.421599864959717,
            0.9082000255584717
          ]
        },
        {
          "atom_index": 1418,
          "name": "CG",
          "element": "C",
          "coord": [
            7.011300086975098,
            -4.44379997253418,
            0.9057000279426575
          ]
        },
        {
          "atom_index": 1419,
          "name": "CD",
          "element": "C",
          "coord": [
            7.083099842071533,
            -4.376299858093262,
            1.0217000246047974
          ]
        },
        {
          "atom_index": 1420,
          "name": "CE",
          "element": "C",
          "coord": [
            7.2245001792907715,
            -4.431399822235107,
            1.034999966621399
          ]
        },
        {
          "atom_index": 1421,
          "name": "NZ",
          "element": "N",
          "coord": [
            7.293700218200684,
            -4.381700038909912,
            1.1555999517440796
          ]
        }
      ]
    },
    {
      "id": "G:183",
      "chain": "G",
      "resseq": 183,
      "icode": "",
      "resname": "PHE",
      "hetflag": " ",
      "sasa": 0.0,
      "atoms": [
        {
          "atom_index": 1422,
          "name": "N",
          "element": "N",
          "coord": [
            6.723899841308594,
            -4.416100025177002,
            1.1854000091552734
          ]
        },
        {
          "atom_index": 1423,
          "name": "CA",
          "element": "C",
          "coord": [
            6.73360013961792,
            -4.384900093078613,
            1.3279000520706177
          ]
        },
        {
          "atom_index": 1424,
          "name": "C",
          "element": "C",
          "coord": [
            6.642300128936768,
            -4.469399929046631,
            1.416700005531311
          ]
        },
        {
          "atom_index": 1425,
          "name": "O",
          "element": "O",
          "coord": [
            6.654399871826172,
            -4.4653000831604,
            1.5393999814987183
          ]
        },
        {
          "atom_index": 1426,
          "name": "CB",
          "element": "C",
          "coord": [
            6.713600158691406,
            -4.234499931335449,
            1.3515000343322754
          ]
        },
        {
          "atom_index": 1427,
          "name": "CG",
          "element": "C",
          "coord": [
            6.829800128936768,
            -4.151800155639648,
            1.3039000034332275
          ]
        },
        {
          "atom_index": 1428,
          "name": "CD1",
          "element": "C",
          "coord": [
            6.828499794006348,
            -4.093100070953369,
            1.177299976348877
          ]
        },
        {
          "atom_index": 1429,
          "name": "CD2",
          "element": "C",
          "coord": [
            6.942800045013428,
            -4.13700008392334,
            1.3834999799728394
          ]
        },
        {
          "atom_index": 1430,
          "name": "CE1",
          "element": "C",
          "coord": [
            6.937300205230713,
            -4.0192999839782715,
            1.1324000358581543
          ]
        },
        {
          "atom_index": 1431,
          "name": "CE2",
          "element": "C",
          "coord": [
            7.05109977722168,
            -4.063300132751465,
            1.3396999835968018
          ]
        },
        {
          "atom_index": 1432,
          "name": "CZ",
          "element": "C",
          "coord": [
            7.048399925231934,
            -4.004300117492676,
            1.2135000228881836
          ]
        }
      ]
    },
    {
      "id": "G:184",
      "chain": "G",
      "resseq": 184,
      "icode": "",
      "resname": "GLY",
      "hetflag": " ",
      "sasa": 0.0,
      "atoms": [
        {
          "atom_index": 1433,
          "name": "N",
          "element": "N",
          "coord": [
            6.553800106048584,
            -4.546299934387207,
            1.3538000583648682
          ]
        },
        {
          "atom_index": 1434,
          "name": "CA",
          "element": "C",
          "coord": [
            6.464399814605713,
            -4.638899803161621,
            1.4235999584197998
          ]
        },
        {
          "atom_index": 1435,
          "name": "C",
          "element": "C",
          "coord": [
            6.3420000076293945,
            -4.5742998123168945,
            1.4854999780654907
          ]
        },
        {
          "atom_index": 1436,
          "name": "O",
          "element": "O",
          "coord": [
            6.285699844360352,
            -4.6265997886657715,
            1.5812000036239624
          ]
        }
      ]
    },
    {
      "id": "G:185",
      "chain": "G",
      "resseq": 185,
      "icode": "",
      "resname": "LEU",
      "hetflag": " ",
      "sasa": 0.0,
      "atoms": [
        {
          "atom_index": 1437,
          "name": "N",
          "element": "N",
          "coord": [
            6.2993998527526855,
            -4.4618000984191895,
            1.4296000003814697
          ]
        },
        {
          "atom_index": 1438,
          "name": "CA",
          "element": "C",
          "coord": [
            6.196899890899658,
            -4.379000186920166,
            1.4917000532150269
          ]
        },
        {
          "atom_index": 1439,
          "name": "C",
          "element": "C",
          "coord": [
            6.055699825286865,
            -4.4309000968933105,
            1.469499945640564
          ]
        },
        {
          "atom_index": 1440,
          "name": "O",
          "element": "O",
          "coord": [
            6.017000198364258,
            -4.46120023727417,
            1.3567999601364136
          ]
        },
        {
          "atom_index": 1441,
          "name": "CB",
          "element": "C",
          "coord": [
            6.20989990234375,
            -4.232900142669678,
            1.4457000494003296
          ]
        },
        {
          "atom_index": 1442,
          "name": "CG",
          "element": "C",
          "coord": [
            6.337500095367432,
            -4.1605000495910645,
            1.4912999868392944
          ]
        },
        {
          "atom_index": 1443,
          "name": "CD1",
          "element": "C",
          "coord": [
            6.3368000984191895,
            -4.014699935913086,
            1.4485000371932983
          ]
        },
        {
          "atom_index": 1444,
          "name": "CD2",
          "element": "C",
          "coord": [
            6.3597002029418945,
            -4.1717000007629395,
            1.6434999704360962
          ]
        }
      ]
    },
    {
      "id": "G:186",
      "chain": "G",
      "resseq": 186,
      "icode": "",
      "resname": "GLY",
      "hetflag": " ",
      "sasa": 0.0,
      "atoms": [
        {
          "atom_index": 1445,
          "name": "N",
          "element": "N",
          "coord": [
            5.980400085449219,
            -4.440999984741211,
            1.5788999795913696
          ]
        },
        {
          "atom_index": 1446,
          "name": "CA",
          "element": "C",
          "coord": [
            5.8414998054504395,
            -4.486000061035156,
            1.5755000114440918
          ]
        },
        {
          "atom_index": 1447,
          "name": "C",
          "element": "C",
          "coord": [
            5.747700214385986,
            -4.384699821472168,
            1.5119999647140503
          ]
        },
        {
          "atom_index": 1448,
          "name": "O",
          "element": "O",
          "coord": [
            5.785799980163574,
            -4.270199775695801,
            1.488800048828125
          ]
        }
      ]
    },
    {
      "id": "G:187",
      "chain": "G",
      "resseq": 187,
      "icode": "",
      "resname": "ASN",
      "hetflag": " ",
      "sasa": 2.468846082687378,
      "atoms": [
        {
          "atom_index": 1449,
          "name": "N",
          "element": "N",
          "coord": [
            5.625,
            -4.4278998374938965,
            1.4840999841690063
          ]
        },
        {
          "atom_index": 1450,
          "name": "CA",
          "element": "C",
          "coord": [
            5.525100231170654,
            -4.344900131225586,
            1.416200041770935
          ]
        },
        {
          "atom_index": 1451,
          "name": "C",
          "element": "C",
          "coord": [
            5.479000091552734,
            -4.220900058746338,
            1.4924999475479126
          ]
        },
        {
          "atom_index": 1452,
          "name": "O",
          "element": "O",
          "coord": [
            5.455999851226807,
            -4.115699768066406,
            1.4320000410079956
          ]
        },
        {
          "atom_index": 1453,
          "name": "CB",
          "element": "C",
          "coord": [
            5.405600070953369,
            -4.429999828338623,
            1.372499942779541
          ]
        },
        {
          "atom_index": 1454,
          "name": "CG",
          "element": "C",
          "coord": [
            5.436100006103516,
            -4.514999866485596,
            1.248900055885315
          ]
        },
        {
          "atom_index": 1455,
          "name": "ND2",
          "element": "N",
          "coord": [
            5.350800037384033,
            -4.613500118255615,
            1.2228000164031982
          ]
        },
        {
          "atom_index": 1456,
          "name": "OD1",
          "element": "O",
          "coord": [
            5.53439998626709,
            -4.491600036621094,
            1.1771999597549438
          ]
        }
      ]
    },
    {
      "id": "G:188",
      "chain": "G",
      "resseq": 188,
      "icode": "",
      "resname": "SER",
      "hetflag": " ",
      "sasa": 0.0,
      "atoms": [
        {
          "atom_index": 1457,
          "name": "N",
          "element": "N",
          "coord": [
            5.467199802398682,
            -4.2322001457214355,
            1.624500036239624
          ]
        },
        {
          "atom_index": 1458,
          "name": "CA",
          "element": "C",
          "coord": [
            5.431000232696533,
            -4.118299961090088,
            1.7092000246047974
          ]
        },
        {
          "atom_index": 1459,
          "name": "C",
          "element": "C",
          "coord": [
            5.539899826049805,
            -4.012899875640869,
            1.7108999490737915
          ]
        },
        {
          "atom_index": 1460,
          "name": "O",
          "element": "O",
          "coord": [
            5.51140022277832,
            -3.893199920654297,
            1.7127000093460083
          ]
        },
        {
          "atom_index": 1461,
          "name": "CB",
          "element": "C",
          "coord": [
            5.403200149536133,
            -4.16349983215332,
            1.8526999950408936
          ]
        },
        {
          "atom_index": 1462,
          "name": "OG",
          "element": "O",
          "coord": [
            5.27839994430542,
            -4.229300022125244,
            1.8595000505447388
          ]
        }
      ]
    },
    {
      "id": "G:189",
      "chain": "G",
      "resseq": 189,
      "icode": "",
      "resname": "THR",
      "hetflag": " ",
      "sasa": 0.0,
      "atoms": [
        {
          "atom_index": 1463,
          "name": "N",
          "element": "N",
          "coord": [
            5.6645002365112305,
            -4.0584001541137695,
            1.7122999429702759
          ]
        },
        {
          "atom_index": 1464,
          "name": "CA",
          "element": "C",
          "coord": [
            5.779799938201904,
            -3.969399929046631,
            1.7137000560760498
          ]
        },
        {
          "atom_index": 1465,
          "name": "C",
          "element": "C",
          "coord": [
            5.787899971008301,
            -3.890399932861328,
            1.5835000276565552
          ]
        },
        {
          "atom_index": 1466,
          "name": "O",
          "element": "O",
          "coord": [
            5.8105998039245605,
            -3.769399881362915,
            1.5842000246047974
          ]
        },
        {
          "atom_index": 1467,
          "name": "CB",
          "element": "C",
          "coord": [
            5.910299777984619,
            -4.048500061035156,
            1.7359000444412231
          ]
        },
        {
          "atom_index": 1468,
          "name": "CG2",
          "element": "C",
          "coord": [
            6.031000137329102,
            -3.954699993133545,
            1.75
          ]
        },
        {
          "atom_index": 1469,
          "name": "OG1",
          "element": "O",
          "coord": [
            5.8968000411987305,
            -4.128600120544434,
            1.8538999557495117
          ]
        }
      ]
    },
    {
      "id": "G:190",
      "chain": "G",
      "resseq": 190,
      "icode": "",
      "resname": "LYS",
      "hetflag": " ",
      "sasa": 0.0,
      "atoms": [
        {
          "atom_index": 1470,
          "name": "N",
          "element": "N",
          "coord": [
            5.768199920654297,
            -3.958699941635132,
            1.471500039100647
          ]
        },
        {
          "atom_index": 1471,
          "name": "CA",
          "element": "C",
          "coord": [
            5.775000095367432,
            -3.8882999420166016,
            1.3446999788284302
          ]
        },
        {
          "atom_index": 1472,
          "name": "C",
          "element": "C",
          "coord": [
            5.658999919891357,
            -3.7923998832702637,
            1.325700044631958
          ]
        },
        {
          "atom_index": 1473,
          "name": "O",
          "element": "O",
          "coord": [
            5.674900054931641,
            -3.6882998943328857,
            1.2620999813079834
          ]
        },
        {
          "atom_index": 1474,
          "name": "CB",
          "element": "C",
          "coord": [
            5.798399925231934,
            -3.981100082397461,
            1.226099967956543
          ]
        },
        {
          "atom_index": 1475,
          "name": "CG",
          "element": "C",
          "coord": [
            5.711599826812744,
            -4.100399971008301,
            1.2089999914169312
          ]
        },
        {
          "atom_index": 1476,
          "name": "CD",
          "element": "C",
          "coord": [
            5.799099922180176,
            -4.212600231170654,
            1.1553000211715698
          ]
        },
        {
          "atom_index": 1477,
          "name": "CE",
          "element": "C",
          "coord": [
            5.735000133514404,
            -4.282299995422363,
            1.0391000509262085
          ]
        },
        {
          "atom_index": 1478,
          "name": "NZ",
          "element": "N",
          "coord": [
            5.79449987411499,
            -4.4182000160217285,
            1.0181000232696533
          ]
        }
      ]
    },
    {
      "id": "G:191",
      "chain": "G",
      "resseq": 191,
      "icode": "",
      "resname": "GLU",
      "hetflag": " ",
      "sasa": 0.0,
      "atoms": [
        {
          "atom_index": 1479,
          "name": "N",
          "element": "N",
          "coord": [
            5.545899868011475,
            -3.823499917984009,
            1.3890000581741333
          ]
        },
        {
          "atom_index": 1480,
          "name": "CA",
          "element": "C",
          "coord": [
            5.432499885559082,
            -3.733099937438965,
            1.391700029373169
          ]
        },
        {
          "atom_index": 1481,
          "name": "C",
          "element": "C",
          "coord": [
            5.468900203704834,
            -3.597899913787842,
            1.4530999660491943
          ]
        },
        {
          "atom_index": 1482,
          "name": "O",
          "element": "O",
          "coord": [
            5.44950008392334,
            -3.4951999187469482,
            1.389299988746643
          ]
        },
        {
          "atom_index": 1483,
          "name": "CB",
          "element": "C",
          "coord": [
            5.313199996948242,
            -3.7955000400543213,
            1.464400053024292
          ]
        },
        {
          "atom_index": 1484,
          "name": "CG",
          "element": "C",
          "coord": [
            5.189700126647949,
            -3.708699941635132,
            1.457200050354004
          ]
        },
        {
          "atom_index": 1485,
          "name": "CD",
          "element": "C",
          "coord": [
            5.06820011138916,
            -3.7725000381469727,
            1.5185999870300293
          ]
        },
        {
          "atom_index": 1486,
          "name": "OE1",
          "element": "O",
          "coord": [
            5.065299987792969,
            -3.7876999378204346,
            1.6431000232696533
          ]
        },
        {
          "atom_index": 1487,
          "name": "OE2",
          "element": "O",
          "coord": [
            4.975599765777588,
            -3.8062000274658203,
            1.4419000148773193
          ]
        }
      ]
    },
    {
      "id": "G:192",
      "chain": "G",
      "resseq": 192,
      "icode": "",
      "resname": "PHE",
      "hetflag": " ",
      "sasa": 0.0,
      "atoms": [
        {
          "atom_index": 1488,
          "name": "N",
          "element": "N",
          "coord": [
            5.523399829864502,
            -3.5969998836517334,
            1.5750000476837158
          ]
        },
        {
          "atom_index": 1489,
          "name": "CA",
          "element": "C",
          "coord": [
            5.5619001388549805,
            -3.4700000286102295,
            1.6370999813079834
          ]
        },
        {
          "atom_index": 1490,
          "name": "C",
          "element": "C",
          "coord": [
            5.681600093841553,
            -3.401900053024292,
            1.5698000192642212
          ]
        },
        {
          "atom_index": 1491,
          "name": "O",
          "element": "O",
          "coord": [
            5.690000057220459,
            -3.2792999744415283,
            1.5705000162124634
          ]
        },
        {
          "atom_index": 1492,
          "name": "CB",
          "element": "C",
          "coord": [
            5.57289981842041,
            -3.4776999950408936,
            1.791599988937378
          ]
        },
        {
          "atom_index": 1493,
          "name": "CG",
          "element": "C",
          "coord": [
            5.706099987030029,
            -3.5276999473571777,
            1.8451000452041626
          ]
        },
        {
          "atom_index": 1494,
          "name": "CD1",
          "element": "C",
          "coord": [
            5.817299842834473,
            -3.444000005722046,
            1.8503999710083008
          ]
        },
        {
          "atom_index": 1495,
          "name": "CD2",
          "element": "C",
          "coord": [
            5.717199802398682,
            -3.6561999320983887,
            1.8976999521255493
          ]
        },
        {
          "atom_index": 1496,
          "name": "CE1",
          "element": "C",
          "coord": [
            5.938399791717529,
            -3.489000082015991,
            1.9017000198364258
          ]
        },
        {
          "atom_index": 1497,
          "name": "CE2",
          "element": "C",
          "coord": [
            5.837399959564209,
            -3.701900005340576,
            1.9502999782562256
          ]
        },
        {
          "atom_index": 1498,
          "name": "CZ",
          "element": "C",
          "coord": [
            5.948999881744385,
            -3.618000030517578,
            1.9526000022888184
          ]
        }
      ]
    },
    {
      "id": "G:193",
      "chain": "G",
      "resseq": 193,
      "icode": "",
      "resname": "ILE",
      "hetflag": " ",
      "sasa": 0.0,
      "atoms": [
        {
          "atom_index": 1499,
          "name": "N",
          "element": "N",
          "coord": [
            5.771900177001953,
            -3.479599952697754,
            1.51010000705719
          ]
        },
        {
          "atom_index": 1500,
          "name": "CA",
          "element": "C",
          "coord": [
            5.88040018081665,
            -3.4203999042510986,
            1.430899977684021
          ]
        },
        {
          "atom_index": 1501,
          "name": "C",
          "element": "C",
          "coord": [
            5.824999809265137,
            -3.3517000675201416,
            1.3051999807357788
          ]
        },
        {
          "atom_index": 1502,
          "name": "O",
          "element": "O",
          "coord": [
            5.855000019073486,
            -3.2346999645233154,
            1.2796000242233276
          ]
        },
        {
          "atom_index": 1503,
          "name": "CB",
          "element": "C",
          "coord": [
            5.9928998947143555,
            -3.521699905395508,
            1.395300030708313
          ]
        },
        {
          "atom_index": 1504,
          "name": "CG1",
          "element": "C",
          "coord": [
            6.0584001541137695,
            -3.5769999027252197,
            1.5223000049591064
          ]
        },
        {
          "atom_index": 1505,
          "name": "CG2",
          "element": "C",
          "coord": [
            6.100299835205078,
            -3.4553000926971436,
            1.3112000226974487
          ]
        },
        {
          "atom_index": 1506,
          "name": "CD1",
          "element": "C",
          "coord": [
            6.151599884033203,
            -3.694499969482422,
            1.4974000453948975
          ]
        }
      ]
    },
    {
      "id": "G:194",
      "chain": "G",
      "resseq": 194,
      "icode": "",
      "resname": "GLY",
      "hetflag": " ",
      "sasa": 0.0,
      "atoms": [
        {
          "atom_index": 1507,
          "name": "N",
          "element": "N",
          "coord": [
            5.742000102996826,
            -3.4238998889923096,
            1.2299000024795532
          ]
        },
        {
          "atom_index": 1508,
          "name": "CA",
          "element": "C",
          "coord": [
            5.684899806976318,
            -3.372999906539917,
            1.1059999465942383
          ]
        },
        {
          "atom_index": 1509,
          "name": "C",
          "element": "C",
          "coord": [
            5.588500022888184,
            -3.257200002670288,
            1.125599980354309
          ]
        },
        {
          "atom_index": 1510,
          "name": "O",
          "element": "O",
          "coord": [
            5.596499919891357,
            -3.1565001010894775,
            1.055400013923645
          ]
        }
      ]
    },
    {
      "id": "G:195",
      "chain": "G",
      "resseq": 195,
      "icode": "",
      "resname": "HIS",
      "hetflag": " ",
      "sasa": 0.0,
      "atoms": [
        {
          "atom_index": 1511,
          "name": "N",
          "element": "N",
          "coord": [
            5.496799945831299,
            -3.2727999687194824,
            1.220900058746338
          ]
        },
        {
          "atom_index": 1512,
          "name": "CA",
          "element": "C",
          "coord": [
            5.389200210571289,
            -3.1770999431610107,
            1.239799976348877
          ]
        },
        {
          "atom_index": 1513,
          "name": "C",
          "element": "C",
          "coord": [
            5.4253997802734375,
            -3.060800075531006,
            1.3313000202178955
          ]
        },
        {
          "atom_index": 1514,
          "name": "O",
          "element": "O",
          "coord": [
            5.3730998039245605,
            -2.9504001140594482,
            1.3128000497817993
          ]
        },
        {
          "atom_index": 1515,
          "name": "CB",
          "element": "C",
          "coord": [
            5.262800216674805,
            -3.2486000061035156,
            1.288100004196167
          ]
        },
        {
          "atom_index": 1516,
          "name": "CG",
          "element": "C",
          "coord": [
            5.199999809265137,
            -3.335900068283081,
            1.1836999654769897
          ]
        },
        {
          "atom_index": 1517,
          "name": "CD2",
          "element": "C",
          "coord": [
            5.232600212097168,
            -3.45989990234375,
            1.139799952507019
          ]
        },
        {
          "atom_index": 1518,
          "name": "ND1",
          "element": "N",
          "coord": [
            5.091000080108643,
            -3.2964000701904297,
            1.1090999841690063
          ]
        },
        {
          "atom_index": 1519,
          "name": "CE1",
          "element": "C",
          "coord": [
            5.058700084686279,
            -3.392400026321411,
            1.024399995803833
          ]
        },
        {
          "atom_index": 1520,
          "name": "NE2",
          "element": "N",
          "coord": [
            5.1427998542785645,
            -3.493000030517578,
            1.0413999557495117
          ]
        }
      ]
    },
    {
      "id": "G:196",
      "chain": "G",
      "resseq": 196,
      "icode": "",
      "resname": "ALA",
      "hetflag": " ",
      "sasa": 0.0,
      "atoms": [
        {
          "atom_index": 1521,
          "name": "N",
          "element": "N",
          "coord": [
            5.515399932861328,
            -3.0841000080108643,
            1.4271999597549438
          ]
        },
        {
          "atom_index": 1522,
          "name": "CA",
          "element": "C",
          "coord": [
            5.547299861907959,
            -2.9832000732421875,
            1.5289000272750854
          ]
        },
        {
          "atom_index": 1523,
          "name": "C",
          "element": "C",
          "coord": [
            5.690100193023682,
            -2.9247000217437744,
            1.5240000486373901
          ]
        },
        {
          "atom_index": 1524,
          "name": "O",
          "element": "O",
          "coord": [
            5.715400218963623,
            -2.8199000358581543,
            1.5839999914169312
          ]
        },
        {
          "atom_index": 1525,
          "name": "CB",
          "element": "C",
          "coord": [
            5.513299942016602,
            -3.0344998836517334,
            1.6689000129699707
          ]
        }
      ]
    },
    {
      "id": "G:197",
      "chain": "G",
      "resseq": 197,
      "icode": "",
      "resname": "MET",
      "hetflag": " ",
      "sasa": 0.0,
      "atoms": [
        {
          "atom_index": 1526,
          "name": "N",
          "element": "N",
          "coord": [
            5.781700134277344,
            -2.989500045776367,
            1.4524999856948853
          ]
        },
        {
          "atom_index": 1527,
          "name": "CA",
          "element": "C",
          "coord": [
            5.917200088500977,
            -2.933500051498413,
            1.4336999654769897
          ]
        },
        {
          "atom_index": 1528,
          "name": "C",
          "element": "C",
          "coord": [
            5.939199924468994,
            -2.8868000507354736,
            1.2900999784469604
          ]
        },
        {
          "atom_index": 1529,
          "name": "O",
          "element": "O",
          "coord": [
            5.972499847412109,
            -2.7697999477386475,
            1.2669999599456787
          ]
        },
        {
          "atom_index": 1530,
          "name": "CB",
          "element": "C",
          "coord": [
            6.026599884033203,
            -3.0318000316619873,
            1.4783999919891357
          ]
        },
        {
          "atom_index": 1531,
          "name": "CG",
          "element": "C",
          "coord": [
            6.01039981842041,
            -3.0778000354766846,
            1.623900055885315
          ]
        },
        {
          "atom_index": 1532,
          "name": "SD",
          "element": "S",
          "coord": [
            6.131100177764893,
            -3.1979000568389893,
            1.6842999458312988
          ]
        },
        {
          "atom_index": 1533,
          "name": "CE",
          "element": "C",
          "coord": [
            6.271500110626221,
            -3.0920000076293945,
            1.7146999835968018
          ]
        }
      ]
    },
    {
      "id": "G:198",
      "chain": "G",
      "resseq": 198,
      "icode": "",
      "resname": "ALA",
      "hetflag": " ",
      "sasa": 0.0,
      "atoms": [
        {
          "atom_index": 1534,
          "name": "N",
          "element": "N",
          "coord": [
            5.918600082397461,
            -2.9779999256134033,
            1.1949000358581543
          ]
        },
        {
          "atom_index": 1535,
          "name": "CA",
          "element": "C",
          "coord": [
            5.924699783325195,
            -2.946700096130371,
            1.0515999794006348
          ]
        },
        {
          "atom_index": 1536,
          "name": "C",
          "element": "C",
          "coord": [
            5.805099964141846,
            -2.8615000247955322,
            1.0069999694824219
          ]
        },
        {
          "atom_index": 1537,
          "name": "O",
          "element": "O",
          "coord": [
            5.811200141906738,
            -2.7929999828338623,
            0.90420001745224
          ]
        },
        {
          "atom_index": 1538,
          "name": "CB",
          "element": "C",
          "coord": [
            5.93120002746582,
            -3.075700044631958,
            0.968999981880188
          ]
        }
      ]
    },
    {
      "id": "G:199",
      "chain": "G",
      "resseq": 199,
      "icode": "",
      "resname": "LEU",
      "hetflag": " ",
      "sasa": 0.0,
      "atoms": [
        {
          "atom_index": 1539,
          "name": "N",
          "element": "N",
          "coord": [
            5.696400165557861,
            -2.8696999549865723,
            1.0843000411987305
          ]
        },
        {
          "atom_index": 1540,
          "name": "CA",
          "element": "C",
          "coord": [
            5.573500156402588,
            -2.7916998863220215,
            1.0635000467300415
          ]
        },
        {
          "atom_index": 1541,
          "name": "C",
          "element": "C",
          "coord": [
            5.500400066375732,
            -2.8229000568389893,
            0.9340999722480774
          ]
        },
        {
          "atom_index": 1542,
          "name": "O",
          "element": "O",
          "coord": [
            5.430099964141846,
            -2.7372000217437744,
            0.8799999952316284
          ]
        },
        {
          "atom_index": 1543,
          "name": "CB",
          "element": "C",
          "coord": [
            5.598599910736084,
            -2.6398000717163086,
            1.0788999795913696
          ]
        },
        {
          "atom_index": 1544,
          "name": "CG",
          "element": "C",
          "coord": [
            5.632400035858154,
            -2.5947999954223633,
            1.2223000526428223
          ]
        },
        {
          "atom_index": 1545,
          "name": "CD1",
          "element": "C",
          "coord": [
            5.67080020904541,
            -2.4486000537872314,
            1.2267999649047852
          ]
        },
        {
          "atom_index": 1546,
          "name": "CD2",
          "element": "C",
          "coord": [
            5.517000198364258,
            -2.6222000122070312,
            1.3188999891281128
          ]
        }
      ]
    },
    {
      "id": "G:200",
      "chain": "G",
      "resseq": 200,
      "icode": "",
      "resname": "TRP",
      "hetflag": " ",
      "sasa": 0.0,
      "atoms": [
        {
          "atom_index": 1547,
          "name": "N",
          "element": "N",
          "coord": [
            5.516300201416016,
            -2.9456000328063965,
            0.8852999806404114
          ]
        },
        {
          "atom_index": 1548,
          "name": "CA",
          "element": "C",
          "coord": [
            5.4328999519348145,
            -2.9955999851226807,
            0.7771000266075134
          ]
        },
        {
          "atom_index": 1549,
          "name": "C",
          "element": "C",
          "coord": [
            5.287600040435791,
            -3.0095999240875244,
            0.8252000212669373
          ]
        },
        {
          "atom_index": 1550,
          "name": "O",
          "element": "O",
          "coord": [
            5.262199878692627,
            -3.0390000343322754,
            0.942799985408783
          ]
        },
        {
          "atom_index": 1551,
          "name": "CB",
          "element": "C",
          "coord": [
            5.48330020904541,
            -3.1308999061584473,
            0.7268999814987183
          ]
        },
        {
          "atom_index": 1552,
          "name": "CG",
          "element": "C",
          "coord": [
            5.623199939727783,
            -3.132999897003174,
            0.6700999736785889
          ]
        },
        {
          "atom_index": 1553,
          "name": "CD1",
          "element": "C",
          "coord": [
            5.729899883270264,
            -3.2042999267578125,
            0.7178999781608582
          ]
        },
        {
          "atom_index": 1554,
          "name": "CD2",
          "element": "C",
          "coord": [
            5.67080020904541,
            -3.0625,
            0.5544999837875366
          ]
        },
        {
          "atom_index": 1555,
          "name": "CE2",
          "element": "C",
          "coord": [
            5.807300090789795,
            -3.096400022506714,
            0.5382000207901001
          ]
        },
        {
          "atom_index": 1556,
          "name": "CE3",
          "element": "C",
          "coord": [
            5.611299991607666,
            -2.974100112915039,
            0.46299999952316284
          ]
        },
        {
          "atom_index": 1557,
          "name": "NE1",
          "element": "N",
          "coord": [
            5.840700149536133,
            -3.182499885559082,
            0.6396999955177307
          ]
        },
        {
          "atom_index": 1558,
          "name": "CZ2",
          "element": "C",
          "coord": [
            5.8856000900268555,
            -3.045300006866455,
            0.4341000020503998
          ]
        },
        {
          "atom_index": 1559,
          "name": "CZ3",
          "element": "C",
          "coord": [
            5.688700199127197,
            -2.9231998920440674,
            0.3596000075340271
          ]
        },
        {
          "atom_index": 1560,
          "name": "CH2",
          "element": "C",
          "coord": [
            5.825200080871582,
            -2.958699941635132,
            0.34610000252723694
          ]
        }
      ]
    },
    {
      "id": "G:201",
      "chain": "G",
      "resseq": 201,
      "icode": "",
      "resname": "THR",
      "hetflag": " ",
      "sasa": 0.0,
      "atoms": [
        {
          "atom_index": 1561,
          "name": "N",
          "element": "N",
          "coord": [
            5.193699836730957,
            -2.990499973297119,
            0.7325999736785889
          ]
        },
        {
          "atom_index": 1562,
          "name": "CA",
          "element": "C",
          "coord": [
            5.0503997802734375,
            -2.9911000728607178,
            0.7631999850273132
          ]
        },
        {
          "atom_index": 1563,
          "name": "C",
          "element": "C",
          "coord": [
            4.986100196838379,
            -3.127500057220459,
            0.7343999743461609
          ]
        },
        {
          "atom_index": 1564,
          "name": "O",
          "element": "O",
          "coord": [
            4.869200229644775,
            -3.149899959564209,
            0.7667999863624573
          ]
        },
        {
          "atom_index": 1565,
          "name": "CB",
          "element": "C",
          "coord": [
            4.975399971008301,
            -2.8808000087738037,
            0.6850000023841858
          ]
        },
        {
          "atom_index": 1566,
          "name": "CG2",
          "element": "C",
          "coord": [
            5.046899795532227,
            -2.746000051498413,
            0.6972000002861023
          ]
        },
        {
          "atom_index": 1567,
          "name": "OG1",
          "element": "O",
          "coord": [
            4.966400146484375,
            -2.9170000553131104,
            0.546500027179718
          ]
        }
      ]
    },
    {
      "id": "G:202",
      "chain": "G",
      "resseq": 202,
      "icode": "",
      "resname": "ASN",
      "hetflag": " ",
      "sasa": 0.0,
      "atoms": [
        {
          "atom_index": 1568,
          "name": "N",
          "element": "N",
          "coord": [
            5.063899993896484,
            -3.2172000408172607,
            0.6729999780654907
          ]
        },
        {
          "atom_index": 1569,
          "name": "CA",
          "element": "C",
          "coord": [
            5.021399974822998,
            -3.3545000553131104,
            0.6425999999046326
          ]
        },
        {
          "atom_index": 1570,
          "name": "C",
          "element": "C",
          "coord": [
            5.143599987030029,
            -3.4475998878479004,
            0.6341000199317932
          ]
        },
        {
          "atom_index": 1571,
          "name": "O",
          "element": "O",
          "coord": [
            5.256800174713135,
            -3.404400110244751,
            0.660099983215332
          ]
        },
        {
          "atom_index": 1572,
          "name": "CB",
          "element": "C",
          "coord": [
            4.938000202178955,
            -3.359499931335449,
            0.5134999752044678
          ]
        },
        {
          "atom_index": 1573,
          "name": "CG",
          "element": "C",
          "coord": [
            5.013800144195557,
            -3.308799982070923,
            0.3930000066757202
          ]
        },
        {
          "atom_index": 1574,
          "name": "ND2",
          "element": "N",
          "coord": [
            4.951099872589111,
            -3.2202999591827393,
            0.3172000050544739
          ]
        },
        {
          "atom_index": 1575,
          "name": "OD1",
          "element": "O",
          "coord": [
            5.128200054168701,
            -3.348299980163574,
            0.3684000074863434
          ]
        }
      ]
    },
    {
      "id": "G:203",
      "chain": "G",
      "resseq": 203,
      "icode": "",
      "resname": "ASP",
      "hetflag": " ",
      "sasa": 0.0,
      "atoms": [
        {
          "atom_index": 1576,
          "name": "N",
          "element": "N",
          "coord": [
            5.122099876403809,
            -3.574199914932251,
            0.5979999899864197
          ]
        },
        {
          "atom_index": 1577,
          "name": "CA",
          "element": "C",
          "coord": [
            5.23199987411499,
            -3.67330002784729,
            0.5997999906539917
          ]
        },
        {
          "atom_index": 1578,
          "name": "C",
          "element": "C",
          "coord": [
            5.300899982452393,
            -3.6963000297546387,
            0.4641000032424927
          ]
        },
        {
          "atom_index": 1579,
          "name": "O",
          "element": "O",
          "coord": [
            5.384200096130371,
            -3.7860000133514404,
            0.4507000148296356
          ]
        },
        {
          "atom_index": 1580,
          "name": "CB",
          "element": "C",
          "coord": [
            5.185400009155273,
            -3.8062000274658203,
            0.6601999998092651
          ]
        },
        {
          "atom_index": 1581,
          "name": "CG",
          "element": "C",
          "coord": [
            5.166399955749512,
            -3.800100088119507,
            0.8125
          ]
        },
        {
          "atom_index": 1582,
          "name": "OD1",
          "element": "O",
          "coord": [
            5.222599983215332,
            -3.7100000381469727,
            0.8794999718666077
          ]
        },
        {
          "atom_index": 1583,
          "name": "OD2",
          "element": "O",
          "coord": [
            5.095399856567383,
            -3.8887999057769775,
            0.8658000230789185
          ]
        }
      ]
    },
    {
      "id": "G:204",
      "chain": "G",
      "resseq": 204,
      "icode": "",
      "resname": "ASP",
      "hetflag": " ",
      "sasa": 0.8828360438346863,
      "atoms": [
        {
          "atom_index": 1584,
          "name": "N",
          "element": "N",
          "coord": [
            5.267399787902832,
            -3.614300012588501,
            0.3646000027656555
          ]
        },
        {
          "atom_index": 1585,
          "name": "CA",
          "element": "C",
          "coord": [
            5.3267998695373535,
            -3.625499963760376,
            0.23000000417232513
          ]
        },
        {
          "atom_index": 1586,
          "name": "C",
          "element": "C",
          "coord": [
            5.480100154876709,
            -3.6224000453948975,
            0.22920000553131104
          ]
        },
        {
          "atom_index": 1587,
          "name": "O",
          "element": "O",
          "coord": [
            5.544000148773193,
            -3.6877999305725098,
            0.14579999446868896
          ]
        },
        {
          "atom_index": 1588,
          "name": "CB",
          "element": "C",
          "coord": [
            5.272200107574463,
            -3.5165998935699463,
            0.13580000400543213
          ]
        },
        {
          "atom_index": 1589,
          "name": "CG",
          "element": "C",
          "coord": [
            5.125899791717529,
            -3.534899950027466,
            0.10339999943971634
          ]
        },
        {
          "atom_index": 1590,
          "name": "OD1",
          "element": "O",
          "coord": [
            5.071300029754639,
            -3.45169997215271,
            0.0284000001847744
          ]
        },
        {
          "atom_index": 1591,
          "name": "OD2",
          "element": "O",
          "coord": [
            5.063600063323975,
            -3.6317999362945557,
            0.15189999341964722
          ]
        }
      ]
    },
    {
      "id": "G:205",
      "chain": "G",
      "resseq": 205,
      "icode": "",
      "resname": "TYR",
      "hetflag": " ",
      "sasa": 0.0,
      "atoms": [
        {
          "atom_index": 1592,
          "name": "N",
          "element": "N",
          "coord": [
            5.537899971008301,
            -3.5457000732421875,
            0.3215000033378601
          ]
        },
        {
          "atom_index": 1593,
          "name": "CA",
          "element": "C",
          "coord": [
            5.683499813079834,
            -3.5339999198913574,
            0.33340001106262207
          ]
        },
        {
          "atom_index": 1594,
          "name": "C",
          "element": "C",
          "coord": [
            5.75540018081665,
            -3.6686999797821045,
            0.3531999886035919
          ]
        },
        {
          "atom_index": 1595,
          "name": "O",
          "element": "O",
          "coord": [
            5.875100135803223,
            -3.679800033569336,
            0.3262999951839447
          ]
        },
        {
          "atom_index": 1596,
          "name": "CB",
          "element": "C",
          "coord": [
            5.7195000648498535,
            -3.438699960708618,
            0.4472000002861023
          ]
        },
        {
          "atom_index": 1597,
          "name": "CG",
          "element": "C",
          "coord": [
            5.710700035095215,
            -3.5018999576568604,
            0.5846999883651733
          ]
        },
        {
          "atom_index": 1598,
          "name": "CD1",
          "element": "C",
          "coord": [
            5.588600158691406,
            -3.5123000144958496,
            0.6513000130653381
          ]
        },
        {
          "atom_index": 1599,
          "name": "CD2",
          "element": "C",
          "coord": [
            5.825399875640869,
            -3.5504000186920166,
            0.6488999724388123
          ]
        },
        {
          "atom_index": 1600,
          "name": "CE1",
          "element": "C",
          "coord": [
            5.580699920654297,
            -3.5703001022338867,
            0.7781000137329102
          ]
        },
        {
          "atom_index": 1601,
          "name": "CE2",
          "element": "C",
          "coord": [
            5.817999839782715,
            -3.6089000701904297,
            0.775600016117096
          ]
        },
        {
          "atom_index": 1602,
          "name": "CZ",
          "element": "C",
          "coord": [
            5.695300102233887,
            -3.6182000637054443,
            0.8389000296592712
          ]
        },
        {
          "atom_index": 1603,
          "name": "OH",
          "element": "O",
          "coord": [
            5.687300205230713,
            -3.675800085067749,
            0.9639000296592712
          ]
        }
      ]
    },
    {
      "id": "G:206",
      "chain": "G",
      "resseq": 206,
      "icode": "",
      "resname": "LEU",
      "hetflag": " ",
      "sasa": 0.0,
      "atoms": [
        {
          "atom_index": 1604,
          "name": "N",
          "element": "N",
          "coord": [
            5.682300090789795,
            -3.7692999839782715,
            0.4009999930858612
          ]
        },
        {
          "atom_index": 1605,
          "name": "CA",
          "element": "C",
          "coord": [
            5.73960018157959,
            -3.9014999866485596,
            0.42829999327659607
          ]
        },
        {
          "atom_index": 1606,
          "name": "C",
          "element": "C",
          "coord": [
            5.8028998374938965,
            -3.9651999473571777,
            0.303600013256073
          ]
        },
        {
          "atom_index": 1607,
          "name": "O",
          "element": "O",
          "coord": [
            5.9070000648498535,
            -4.031499862670898,
            0.31369999051094055
          ]
        },
        {
          "atom_index": 1608,
          "name": "CB",
          "element": "C",
          "coord": [
            5.635900020599365,
            -3.9953999519348145,
            0.4934000074863434
          ]
        },
        {
          "atom_index": 1609,
          "name": "CG",
          "element": "C",
          "coord": [
            5.5903000831604,
            -3.9697999954223633,
            0.638700008392334
          ]
        },
        {
          "atom_index": 1610,
          "name": "CD1",
          "element": "C",
          "coord": [
            5.487800121307373,
            -4.07390022277832,
            0.6840000152587891
          ]
        },
        {
          "atom_index": 1611,
          "name": "CD2",
          "element": "C",
          "coord": [
            5.707200050354004,
            -3.9651999473571777,
            0.7386999726295471
          ]
        }
      ]
    },
    {
      "id": "G:207",
      "chain": "G",
      "resseq": 207,
      "icode": "",
      "resname": "GLN",
      "hetflag": " ",
      "sasa": 4.172323226928711,
      "atoms": [
        {
          "atom_index": 1612,
          "name": "N",
          "element": "N",
          "coord": [
            5.740499973297119,
            -3.9423000812530518,
            0.18729999661445618
          ]
        },
        {
          "atom_index": 1613,
          "name": "CA",
          "element": "C",
          "coord": [
            5.7845001220703125,
            -4.001100063323975,
            0.05979999899864197
          ]
        },
        {
          "atom_index": 1614,
          "name": "C",
          "element": "C",
          "coord": [
            5.860199928283691,
            -3.9033000469207764,
            -0.029100000858306885
          ]
        },
        {
          "atom_index": 1615,
          "name": "O",
          "element": "O",
          "coord": [
            5.884699821472168,
            -3.9316000938415527,
            -0.1467999964952469
          ]
        },
        {
          "atom_index": 1616,
          "name": "CB",
          "element": "C",
          "coord": [
            5.665299892425537,
            -4.056600093841553,
            -0.019200000911951065
          ]
        },
        {
          "atom_index": 1617,
          "name": "CG",
          "element": "C",
          "coord": [
            5.562600135803223,
            -4.132599830627441,
            0.06279999762773514
          ]
        },
        {
          "atom_index": 1618,
          "name": "CD",
          "element": "C",
          "coord": [
            5.622099876403809,
            -4.249199867248535,
            0.13760000467300415
          ]
        },
        {
          "atom_index": 1619,
          "name": "NE2",
          "element": "N",
          "coord": [
            5.557499885559082,
            -4.287700176239014,
            0.24789999425411224
          ]
        },
        {
          "atom_index": 1620,
          "name": "OE1",
          "element": "O",
          "coord": [
            5.725800037384033,
            -4.304200172424316,
            0.0982000008225441
          ]
        }
      ]
    },
    {
      "id": "G:208",
      "chain": "G",
      "resseq": 208,
      "icode": "",
      "resname": "GLN",
      "hetflag": " ",
      "sasa": 0.3798295259475708,
      "atoms": [
        {
          "atom_index": 1621,
          "name": "N",
          "element": "N",
          "coord": [
            5.896299839019775,
            -3.788100004196167,
            0.026599999517202377
          ]
        },
        {
          "atom_index": 1622,
          "name": "CA",
          "element": "C",
          "coord": [
            5.968699932098389,
            -3.68530011177063,
            -0.04769999906420708
          ]
        },
        {
          "atom_index": 1623,
          "name": "C",
          "element": "C",
          "coord": [
            6.1128997802734375,
            -3.6816999912261963,
            0.0010000000474974513
          ]
        },
        {
          "atom_index": 1624,
          "name": "O",
          "element": "O",
          "coord": [
            6.139699935913086,
            -3.7228000164031982,
            0.11429999768733978
          ]
        },
        {
          "atom_index": 1625,
          "name": "CB",
          "element": "C",
          "coord": [
            5.900899887084961,
            -3.549099922180176,
            -0.028599999845027924
          ]
        },
        {
          "atom_index": 1626,
          "name": "CG",
          "element": "C",
          "coord": [
            5.772500038146973,
            -3.5339999198913574,
            -0.11029999703168869
          ]
        },
        {
          "atom_index": 1627,
          "name": "CD",
          "element": "C",
          "coord": [
            5.669400215148926,
            -3.4403998851776123,
            -0.04749999940395355
          ]
        },
        {
          "atom_index": 1628,
          "name": "NE2",
          "element": "N",
          "coord": [
            5.7108001708984375,
            -3.3617000579833984,
            0.052000001072883606
          ]
        },
        {
          "atom_index": 1629,
          "name": "OE1",
          "element": "O",
          "coord": [
            5.553100109100342,
            -3.439199924468994,
            -0.0892999991774559
          ]
        }
      ]
    },
    {
      "id": "G:209",
      "chain": "G",
      "resseq": 209,
      "icode": "",
      "resname": "PRO",
      "hetflag": " ",
      "sasa": 0.8711674809455872,
      "atoms": [
        {
          "atom_index": 1630,
          "name": "N",
          "element": "N",
          "coord": [
            6.206600189208984,
            -3.632999897003174,
            -0.08349999785423279
          ]
        },
        {
          "atom_index": 1631,
          "name": "CA",
          "element": "C",
          "coord": [
            6.346099853515625,
            -3.6196999549865723,
            -0.04010000079870224
          ]
        },
        {
          "atom_index": 1632,
          "name": "C",
          "element": "C",
          "coord": [
            6.354400157928467,
            -3.5541000366210938,
            0.09790000319480896
          ]
        },
        {
          "atom_index": 1633,
          "name": "O",
          "element": "O",
          "coord": [
            6.277599811553955,
            -3.4614999294281006,
            0.12639999389648438
          ]
        },
        {
          "atom_index": 1634,
          "name": "CB",
          "element": "C",
          "coord": [
            6.406899929046631,
            -3.526900053024292,
            -0.1460999995470047
          ]
        },
        {
          "atom_index": 1635,
          "name": "CG",
          "element": "C",
          "coord": [
            6.326600074768066,
            -3.552299976348877,
            -0.26820001006126404
          ]
        },
        {
          "atom_index": 1636,
          "name": "CD",
          "element": "C",
          "coord": [
            6.187900066375732,
            -3.5869998931884766,
            -0.22269999980926514
          ]
        }
      ]
    },
    {
      "id": "G:210",
      "chain": "G",
      "resseq": 210,
      "icode": "",
      "resname": "ALA",
      "hetflag": " ",
      "sasa": 0.0,
      "atoms": [
        {
          "atom_index": 1637,
          "name": "N",
          "element": "N",
          "coord": [
            6.446199893951416,
            -3.601799964904785,
            0.18150000274181366
          ]
        },
        {
          "atom_index": 1638,
          "name": "CA",
          "element": "C",
          "coord": [
            6.4583001136779785,
            -3.5557000637054443,
            0.3197000026702881
          ]
        },
        {
          "atom_index": 1639,
          "name": "C",
          "element": "C",
          "coord": [
            6.5040998458862305,
            -3.4105000495910645,
            0.335099995136261
          ]
        },
        {
          "atom_index": 1640,
          "name": "O",
          "element": "O",
          "coord": [
            6.473100185394287,
            -3.346299886703491,
            0.43560001254081726
          ]
        },
        {
          "atom_index": 1641,
          "name": "CB",
          "element": "C",
          "coord": [
            6.549799919128418,
            -3.6468000411987305,
            0.3971000015735626
          ]
        }
      ]
    },
    {
      "id": "G:211",
      "chain": "G",
      "resseq": 211,
      "icode": "",
      "resname": "ARG",
      "hetflag": " ",
      "sasa": 0.0,
      "atoms": [
        {
          "atom_index": 1642,
          "name": "N",
          "element": "N",
          "coord": [
            6.578000068664551,
            -3.359800100326538,
            0.23669999837875366
          ]
        },
        {
          "atom_index": 1643,
          "name": "CA",
          "element": "C",
          "coord": [
            6.640500068664551,
            -3.2269999980926514,
            0.24469999969005585
          ]
        },
        {
          "atom_index": 1644,
          "name": "C",
          "element": "C",
          "coord": [
            6.551199913024902,
            -3.1142001152038574,
            0.30250000953674316
          ]
        },
        {
          "atom_index": 1645,
          "name": "O",
          "element": "O",
          "coord": [
            6.5920000076293945,
            -3.049299955368042,
            0.3986999988555908
          ]
        },
        {
          "atom_index": 1646,
          "name": "CB",
          "element": "C",
          "coord": [
            6.69890022277832,
            -3.1891000270843506,
            0.10809999704360962
          ]
        },
        {
          "atom_index": 1647,
          "name": "CG",
          "element": "C",
          "coord": [
            6.735000133514404,
            -3.043299913406372,
            0.09009999781847
          ]
        },
        {
          "atom_index": 1648,
          "name": "CD",
          "element": "C",
          "coord": [
            6.883200168609619,
            -3.018699884414673,
            0.09470000118017197
          ]
        },
        {
          "atom_index": 1649,
          "name": "NE",
          "element": "N",
          "coord": [
            6.960899829864502,
            -3.112299919128418,
            0.013100000098347664
          ]
        },
        {
          "atom_index": 1650,
          "name": "CZ",
          "element": "C",
          "coord": [
            7.090000152587891,
            -3.1363000869750977,
            0.03319999948143959
          ]
        },
        {
          "atom_index": 1651,
          "name": "NH1",
          "element": "N",
          "coord": [
            7.154699802398682,
            -3.071899890899658,
            0.12970000505447388
          ]
        },
        {
          "atom_index": 1652,
          "name": "NH2",
          "element": "N",
          "coord": [
            7.154699802398682,
            -3.223400115966797,
            -0.04270000010728836
          ]
        }
      ]
    },
    {
      "id": "G:212",
      "chain": "G",
      "resseq": 212,
      "icode": "",
      "resname": "PRO",
      "hetflag": " ",
      "sasa": 0.0,
      "atoms": [
        {
          "atom_index": 1653,
          "name": "N",
          "element": "N",
          "coord": [
            6.430200099945068,
            -3.091200113296509,
            0.24500000476837158
          ]
        },
        {
          "atom_index": 1654,
          "name": "CA",
          "element": "C",
          "coord": [
            6.3429999351501465,
            -2.9846999645233154,
            0.2980000078678131
          ]
        },
        {
          "atom_index": 1655,
          "name": "C",
          "element": "C",
          "coord": [
            6.298699855804443,
            -3.009399890899658,
            0.4422999918460846
          ]
        },
        {
          "atom_index": 1656,
          "name": "O",
          "element": "O",
          "coord": [
            6.299900054931641,
            -2.915800094604492,
            0.5221999883651733
          ]
        },
        {
          "atom_index": 1657,
          "name": "CB",
          "element": "C",
          "coord": [
            6.222599983215332,
            -2.986599922180176,
            0.2037000060081482
          ]
        },
        {
          "atom_index": 1658,
          "name": "CG",
          "element": "C",
          "coord": [
            6.269700050354004,
            -3.0571999549865723,
            0.08169999718666077
          ]
        },
        {
          "atom_index": 1659,
          "name": "CD",
          "element": "C",
          "coord": [
            6.367300033569336,
            -3.1584999561309814,
            0.1298000067472458
          ]
        }
      ]
    },
    {
      "id": "G:213",
      "chain": "G",
      "resseq": 213,
      "icode": "",
      "resname": "SER",
      "hetflag": " ",
      "sasa": 0.0,
      "atoms": [
        {
          "atom_index": 1660,
          "name": "N",
          "element": "N",
          "coord": [
            6.26170015335083,
            -3.1338000297546387,
            0.47429999709129333
          ]
        },
        {
          "atom_index": 1661,
          "name": "CA",
          "element": "C",
          "coord": [
            6.236100196838379,
            -3.1761999130249023,
            0.6122999787330627
          ]
        },
        {
          "atom_index": 1662,
          "name": "C",
          "element": "C",
          "coord": [
            6.355599880218506,
            -3.147900104522705,
            0.7032999992370605
          ]
        },
        {
          "atom_index": 1663,
          "name": "O",
          "element": "O",
          "coord": [
            6.339000225067139,
            -3.089200019836426,
            0.8105999827384949
          ]
        },
        {
          "atom_index": 1664,
          "name": "CB",
          "element": "C",
          "coord": [
            6.2042999267578125,
            -3.325200080871582,
            0.6190000176429749
          ]
        },
        {
          "atom_index": 1665,
          "name": "OG",
          "element": "O",
          "coord": [
            6.085999965667725,
            -3.356800079345703,
            0.5493999719619751
          ]
        }
      ]
    },
    {
      "id": "G:214",
      "chain": "G",
      "resseq": 214,
      "icode": "",
      "resname": "PHE",
      "hetflag": " ",
      "sasa": 0.0,
      "atoms": [
        {
          "atom_index": 1666,
          "name": "N",
          "element": "N",
          "coord": [
            6.475100040435791,
            -3.1900999546051025,
            0.6606000065803528
          ]
        },
        {
          "atom_index": 1667,
          "name": "CA",
          "element": "C",
          "coord": [
            6.5970001220703125,
            -3.1682000160217285,
            0.7386000156402588
          ]
        },
        {
          "atom_index": 1668,
          "name": "C",
          "element": "C",
          "coord": [
            6.613500118255615,
            -3.019700050354004,
            0.7710999846458435
          ]
        },
        {
          "atom_index": 1669,
          "name": "O",
          "element": "O",
          "coord": [
            6.6367998123168945,
            -2.9835000038146973,
            0.8860999941825867
          ]
        },
        {
          "atom_index": 1670,
          "name": "CB",
          "element": "C",
          "coord": [
            6.721499919891357,
            -3.2221999168395996,
            0.6654000282287598
          ]
        },
        {
          "atom_index": 1671,
          "name": "CG",
          "element": "C",
          "coord": [
            6.8520002365112305,
            -3.1874001026153564,
            0.7339000105857849
          ]
        },
        {
          "atom_index": 1672,
          "name": "CD1",
          "element": "C",
          "coord": [
            6.918000221252441,
            -3.2811999320983887,
            0.8115000128746033
          ]
        },
        {
          "atom_index": 1673,
          "name": "CD2",
          "element": "C",
          "coord": [
            6.906599998474121,
            -3.0594000816345215,
            0.7226999998092651
          ]
        },
        {
          "atom_index": 1674,
          "name": "CE1",
          "element": "C",
          "coord": [
            7.037600040435791,
            -3.248800039291382,
            0.8762000203132629
          ]
        },
        {
          "atom_index": 1675,
          "name": "CE2",
          "element": "C",
          "coord": [
            7.024499893188477,
            -3.0253000259399414,
            0.7878000140190125
          ]
        },
        {
          "atom_index": 1676,
          "name": "CZ",
          "element": "C",
          "coord": [
            7.090700149536133,
            -3.120300054550171,
            0.864300012588501
          ]
        }
      ]
    },
    {
      "id": "G:215",
      "chain": "G",
      "resseq": 215,
      "icode": "",
      "resname": "GLU",
      "hetflag": " ",
      "sasa": 0.0,
      "atoms": [
        {
          "atom_index": 1677,
          "name": "N",
          "element": "N",
          "coord": [
            6.598999977111816,
            -2.9347000122070312,
            0.6693999767303467
          ]
        },
        {
          "atom_index": 1678,
          "name": "CA",
          "element": "C",
          "coord": [
            6.6203999519348145,
            -2.7911999225616455,
            0.6848000288009644
          ]
        },
        {
          "atom_index": 1679,
          "name": "C",
          "element": "C",
          "coord": [
            6.52269983291626,
            -2.7260000705718994,
            0.7820000052452087
          ]
        },
        {
          "atom_index": 1680,
          "name": "O",
          "element": "O",
          "coord": [
            6.564499855041504,
            -2.6449999809265137,
            0.8651000261306763
          ]
        },
        {
          "atom_index": 1681,
          "name": "CB",
          "element": "C",
          "coord": [
            6.618000030517578,
            -2.7207999229431152,
            0.5483999848365784
          ]
        },
        {
          "atom_index": 1682,
          "name": "CG",
          "element": "C",
          "coord": [
            6.741300106048584,
            -2.751300096511841,
            0.4629000127315521
          ]
        },
        {
          "atom_index": 1683,
          "name": "CD",
          "element": "C",
          "coord": [
            6.725200176239014,
            -2.713099956512451,
            0.3172999918460846
          ]
        },
        {
          "atom_index": 1684,
          "name": "OE1",
          "element": "O",
          "coord": [
            6.611000061035156,
            -2.6874001026153564,
            0.2732999920845032
          ]
        },
        {
          "atom_index": 1685,
          "name": "OE2",
          "element": "O",
          "coord": [
            6.828000068664551,
            -2.709399938583374,
            0.24639999866485596
          ]
        }
      ]
    },
    {
      "id": "G:216",
      "chain": "G",
      "resseq": 216,
      "icode": "",
      "resname": "ARG",
      "hetflag": " ",
      "sasa": 0.0,
      "atoms": [
        {
          "atom_index": 1686,
          "name": "N",
          "element": "N",
          "coord": [
            6.394199848175049,
            -2.76200008392334,
            0.7738000154495239
          ]
        },
        {
          "atom_index": 1687,
          "name": "CA",
          "element": "C",
          "coord": [
            6.293600082397461,
            -2.7042999267578125,
            0.8644000291824341
          ]
        },
        {
          "atom_index": 1688,
          "name": "C",
          "element": "C",
          "coord": [
            6.313899993896484,
            -2.746000051498413,
            1.010699987411499
          ]
        },
        {
          "atom_index": 1689,
          "name": "O",
          "element": "O",
          "coord": [
            6.291100025177002,
            -2.665600061416626,
            1.1009999513626099
          ]
        },
        {
          "atom_index": 1690,
          "name": "CB",
          "element": "C",
          "coord": [
            6.149199962615967,
            -2.733099937438965,
            0.8201000094413757
          ]
        },
        {
          "atom_index": 1691,
          "name": "CG",
          "element": "C",
          "coord": [
            6.134500026702881,
            -2.7920000553131104,
            0.6830000281333923
          ]
        },
        {
          "atom_index": 1692,
          "name": "CD",
          "element": "C",
          "coord": [
            6.026599884033203,
            -2.73009991645813,
            0.597100019454956
          ]
        },
        {
          "atom_index": 1693,
          "name": "NE",
          "element": "N",
          "coord": [
            5.895999908447266,
            -2.7246999740600586,
            0.6603000164031982
          ]
        },
        {
          "atom_index": 1694,
          "name": "CZ",
          "element": "C",
          "coord": [
            5.790599822998047,
            -2.6612000465393066,
            0.6093999743461609
          ]
        },
        {
          "atom_index": 1695,
          "name": "NH1",
          "element": "N",
          "coord": [
            5.799799919128418,
            -2.5994999408721924,
            0.4925000071525574
          ]
        },
        {
          "atom_index": 1696,
          "name": "NH2",
          "element": "N",
          "coord": [
            5.675600051879883,
            -2.6602001190185547,
            0.6751999855041504
          ]
        }
      ]
    },
    {
      "id": "G:217",
      "chain": "G",
      "resseq": 217,
      "icode": "",
      "resname": "ILE",
      "hetflag": " ",
      "sasa": 0.0,
      "atoms": [
        {
          "atom_index": 1697,
          "name": "N",
          "element": "N",
          "coord": [
            6.356299877166748,
            -2.870699882507324,
            1.0327999591827393
          ]
        },
        {
          "atom_index": 1698,
          "name": "CA",
          "element": "C",
          "coord": [
            6.382199764251709,
            -2.9228999614715576,
            1.1674000024795532
          ]
        },
        {
          "atom_index": 1699,
          "name": "C",
          "element": "C",
          "coord": [
            6.503200054168701,
            -2.85260009765625,
            1.2280999422073364
          ]
        },
        {
          "atom_index": 1700,
          "name": "O",
          "element": "O",
          "coord": [
            6.50029993057251,
            -2.811500072479248,
            1.3447999954223633
          ]
        },
        {
          "atom_index": 1701,
          "name": "CB",
          "element": "C",
          "coord": [
            6.4054999351501465,
            -3.077399969100952,
            1.1679999828338623
          ]
        },
        {
          "atom_index": 1702,
          "name": "CG1",
          "element": "C",
          "coord": [
            6.278200149536133,
            -3.152400016784668,
            1.1282999515533447
          ]
        },
        {
          "atom_index": 1703,
          "name": "CG2",
          "element": "C",
          "coord": [
            6.452600002288818,
            -3.1249001026153564,
            1.3061000108718872
          ]
        },
        {
          "atom_index": 1704,
          "name": "CD1",
          "element": "C",
          "coord": [
            6.303699970245361,
            -3.2920000553131104,
            1.0707000494003296
          ]
        }
      ]
    },
    {
      "id": "G:218",
      "chain": "G",
      "resseq": 218,
      "icode": "",
      "resname": "LEU",
      "hetflag": " ",
      "sasa": 0.0,
      "atoms": [
        {
          "atom_index": 1705,
          "name": "N",
          "element": "N",
          "coord": [
            6.609099864959717,
            -2.8394999504089355,
            1.1476999521255493
          ]
        },
        {
          "atom_index": 1706,
          "name": "CA",
          "element": "C",
          "coord": [
            6.72760009765625,
            -2.765199899673462,
            1.186400055885315
          ]
        },
        {
          "atom_index": 1707,
          "name": "C",
          "element": "C",
          "coord": [
            6.690499782562256,
            -2.6215999126434326,
            1.2196999788284302
          ]
        },
        {
          "atom_index": 1708,
          "name": "O",
          "element": "O",
          "coord": [
            6.730100154876709,
            -2.570199966430664,
            1.3238999843597412
          ]
        },
        {
          "atom_index": 1709,
          "name": "CB",
          "element": "C",
          "coord": [
            6.8333001136779785,
            -2.7695999145507812,
            1.0751999616622925
          ]
        },
        {
          "atom_index": 1710,
          "name": "CG",
          "element": "C",
          "coord": [
            6.964799880981445,
            -2.6935999393463135,
            1.0996999740600586
          ]
        },
        {
          "atom_index": 1711,
          "name": "CD1",
          "element": "C",
          "coord": [
            7.043099880218506,
            -2.754699945449829,
            1.2161999940872192
          ]
        },
        {
          "atom_index": 1712,
          "name": "CD2",
          "element": "C",
          "coord": [
            7.0507001876831055,
            -2.6923000812530518,
            0.9732000231742859
          ]
        }
      ]
    },
    {
      "id": "G:219",
      "chain": "G",
      "resseq": 219,
      "icode": "",
      "resname": "LEU",
      "hetflag": " ",
      "sasa": 0.0,
      "atoms": [
        {
          "atom_index": 1713,
          "name": "N",
          "element": "N",
          "coord": [
            6.614099979400635,
            -2.557499885559082,
            1.131600022315979
          ]
        },
        {
          "atom_index": 1714,
          "name": "CA",
          "element": "C",
          "coord": [
            6.564199924468994,
            -2.4217000007629395,
            1.156999945640564
          ]
        },
        {
          "atom_index": 1715,
          "name": "C",
          "element": "C",
          "coord": [
            6.491399765014648,
            -2.414299964904785,
            1.2913000583648682
          ]
        },
        {
          "atom_index": 1716,
          "name": "O",
          "element": "O",
          "coord": [
            6.517000198364258,
            -2.3234000205993652,
            1.3708000183105469
          ]
        },
        {
          "atom_index": 1717,
          "name": "CB",
          "element": "C",
          "coord": [
            6.4721999168396,
            -2.3750998973846436,
            1.0435999631881714
          ]
        },
        {
          "atom_index": 1718,
          "name": "CG",
          "element": "C",
          "coord": [
            6.408999919891357,
            -2.23580002784729,
            1.0526000261306763
          ]
        },
        {
          "atom_index": 1719,
          "name": "CD1",
          "element": "C",
          "coord": [
            6.514900207519531,
            -2.1266000270843506,
            1.0543999671936035
          ]
        },
        {
          "atom_index": 1720,
          "name": "CD2",
          "element": "C",
          "coord": [
            6.315000057220459,
            -2.214099884033203,
            0.9362000226974487
          ]
        }
      ]
    },
    {
      "id": "G:220",
      "chain": "G",
      "resseq": 220,
      "icode": "",
      "resname": "TYR",
      "hetflag": " ",
      "sasa": 0.0,
      "atoms": [
        {
          "atom_index": 1721,
          "name": "N",
          "element": "N",
          "coord": [
            6.403299808502197,
            -2.511699914932251,
            1.3164000511169434
          ]
        },
        {
          "atom_index": 1722,
          "name": "CA",
          "element": "C",
          "coord": [
            6.328000068664551,
            -2.5176000595092773,
            1.4413000345230103
          ]
        },
        {
          "atom_index": 1723,
          "name": "C",
          "element": "C",
          "coord": [
            6.421800136566162,
            -2.5213000774383545,
            1.5618000030517578
          ]
        },
        {
          "atom_index": 1724,
          "name": "O",
          "element": "O",
          "coord": [
            6.405900001525879,
            -2.4428000450134277,
            1.6557999849319458
          ]
        },
        {
          "atom_index": 1725,
          "name": "CB",
          "element": "C",
          "coord": [
            6.2332000732421875,
            -2.6386001110076904,
            1.4429999589920044
          ]
        },
        {
          "atom_index": 1726,
          "name": "CG",
          "element": "C",
          "coord": [
            6.147200107574463,
            -2.647700071334839,
            1.5667999982833862
          ]
        },
        {
          "atom_index": 1727,
          "name": "CD1",
          "element": "C",
          "coord": [
            6.013400077819824,
            -2.6061999797821045,
            1.5649000406265259
          ]
        },
        {
          "atom_index": 1728,
          "name": "CD2",
          "element": "C",
          "coord": [
            6.198800086975098,
            -2.6981000900268555,
            1.6858999729156494
          ]
        },
        {
          "atom_index": 1729,
          "name": "CE1",
          "element": "C",
          "coord": [
            5.934199810028076,
            -2.614500045776367,
            1.6791000366210938
          ]
        },
        {
          "atom_index": 1730,
          "name": "CE2",
          "element": "C",
          "coord": [
            6.121500015258789,
            -2.7067999839782715,
            1.7998000383377075
          ]
        },
        {
          "atom_index": 1731,
          "name": "CZ",
          "element": "C",
          "coord": [
            5.989299774169922,
            -2.6647000312805176,
            1.7963000535964966
          ]
        },
        {
          "atom_index": 1732,
          "name": "OH",
          "element": "O",
          "coord": [
            5.913700103759766,
            -2.674099922180176,
            1.9107999801635742
          ]
        }
      ]
    },
    {
      "id": "G:221",
      "chain": "G",
      "resseq": 221,
      "icode": "",
      "resname": "CYS",
      "hetflag": " ",
      "sasa": 0.0,
      "atoms": [
        {
          "atom_index": 1733,
          "name": "N",
          "element": "N",
          "coord": [
            6.518799781799316,
            -2.6126999855041504,
            1.5585999488830566
          ]
        },
        {
          "atom_index": 1734,
          "name": "CA",
          "element": "C",
          "coord": [
            6.611999988555908,
            -2.628999948501587,
            1.6700999736785889
          ]
        },
        {
          "atom_index": 1735,
          "name": "C",
          "element": "C",
          "coord": [
            6.700500011444092,
            -2.5069000720977783,
            1.6908999681472778
          ]
        },
        {
          "atom_index": 1736,
          "name": "O",
          "element": "O",
          "coord": [
            6.722400188446045,
            -2.465100049972534,
            1.8046000003814697
          ]
        },
        {
          "atom_index": 1737,
          "name": "CB",
          "element": "C",
          "coord": [
            6.694399833679199,
            -2.7560999393463135,
            1.6538000106811523
          ]
        },
        {
          "atom_index": 1738,
          "name": "SG",
          "element": "S",
          "coord": [
            6.591700077056885,
            -2.9040000438690186,
            1.6589000225067139
          ]
        }
      ]
    },
    {
      "id": "G:222",
      "chain": "G",
      "resseq": 222,
      "icode": "",
      "resname": "GLN",
      "hetflag": " ",
      "sasa": 0.0,
      "atoms": [
        {
          "atom_index": 1739,
          "name": "N",
          "element": "N",
          "coord": [
            6.747900009155273,
            -2.4475998878479004,
            1.5815000534057617
          ]
        },
        {
          "atom_index": 1740,
          "name": "CA",
          "element": "C",
          "coord": [
            6.830699920654297,
            -2.32669997215271,
            1.5882999897003174
          ]
        },
        {
          "atom_index": 1741,
          "name": "C",
          "element": "C",
          "coord": [
            6.752600193023682,
            -2.2072999477386475,
            1.6419999599456787
          ]
        },
        {
          "atom_index": 1742,
          "name": "O",
          "element": "O",
          "coord": [
            6.808800220489502,
            -2.1212000846862793,
            1.7108999490737915
          ]
        },
        {
          "atom_index": 1743,
          "name": "CB",
          "element": "C",
          "coord": [
            6.8871002197265625,
            -2.2909998893737793,
            1.4508999586105347
          ]
        },
        {
          "atom_index": 1744,
          "name": "CG",
          "element": "C",
          "coord": [
            6.996500015258789,
            -2.3826000690460205,
            1.4010000228881836
          ]
        },
        {
          "atom_index": 1745,
          "name": "CD",
          "element": "C",
          "coord": [
            7.046800136566162,
            -2.3443000316619873,
            1.2625000476837158
          ]
        },
        {
          "atom_index": 1746,
          "name": "NE2",
          "element": "N",
          "coord": [
            7.173600196838379,
            -2.3745999336242676,
            1.2359999418258667
          ]
        },
        {
          "atom_index": 1747,
          "name": "OE1",
          "element": "O",
          "coord": [
            6.972700119018555,
            -2.288800001144409,
            1.1800999641418457
          ]
        }
      ]
    },
    {
      "id": "G:223",
      "chain": "G",
      "resseq": 223,
      "icode": "",
      "resname": "SER",
      "hetflag": " ",
      "sasa": 0.0,
      "atoms": [
        {
          "atom_index": 1748,
          "name": "N",
          "element": "N",
          "coord": [
            6.623499870300293,
            -2.2021000385284424,
            1.6086000204086304
          ]
        },
        {
          "atom_index": 1749,
          "name": "CA",
          "element": "C",
          "coord": [
            6.5345001220703125,
            -2.0952000617980957,
            1.6550999879837036
          ]
        },
        {
          "atom_index": 1750,
          "name": "C",
          "element": "C",
          "coord": [
            6.50540018081665,
            -2.1040000915527344,
            1.8044999837875366
          ]
        },
        {
          "atom_index": 1751,
          "name": "O",
          "element": "O",
          "coord": [
            6.48799991607666,
            -2.0016000270843506,
            1.8690999746322632
          ]
        },
        {
          "atom_index": 1752,
          "name": "CB",
          "element": "C",
          "coord": [
            6.40310001373291,
            -2.095099925994873,
            1.5771000385284424
          ]
        },
        {
          "atom_index": 1753,
          "name": "OG",
          "element": "O",
          "coord": [
            6.425000190734863,
            -2.064199924468994,
            1.441100001335144
          ]
        }
      ]
    },
    {
      "id": "G:224",
      "chain": "G",
      "resseq": 224,
      "icode": "",
      "resname": "VAL",
      "hetflag": " ",
      "sasa": 0.0,
      "atoms": [
        {
          "atom_index": 1754,
          "name": "N",
          "element": "N",
          "coord": [
            6.498199939727783,
            -2.2258999347686768,
            1.857699990272522
          ]
        },
        {
          "atom_index": 1755,
          "name": "CA",
          "element": "C",
          "coord": [
            6.481200218200684,
            -2.246999979019165,
            2.001800060272217
          ]
        },
        {
          "atom_index": 1756,
          "name": "C",
          "element": "C",
          "coord": [
            6.607500076293945,
            -2.203900098800659,
            2.0762999057769775
          ]
        },
        {
          "atom_index": 1757,
          "name": "O",
          "element": "O",
          "coord": [
            6.599299907684326,
            -2.1338999271392822,
            2.177000045776367
          ]
        },
        {
          "atom_index": 1758,
          "name": "CB",
          "element": "C",
          "coord": [
            6.44789981842041,
            -2.3947999477386475,
            2.0369999408721924
          ]
        },
        {
          "atom_index": 1759,
          "name": "CG1",
          "element": "C",
          "coord": [
            6.4421000480651855,
            -2.414599895477295,
            2.1886000633239746
          ]
        },
        {
          "atom_index": 1760,
          "name": "CG2",
          "element": "C",
          "coord": [
            6.31689977645874,
            -2.437700033187866,
            1.9739999771118164
          ]
        }
      ]
    },
    {
      "id": "G:225",
      "chain": "G",
      "resseq": 225,
      "icode": "",
      "resname": "ALA",
      "hetflag": " ",
      "sasa": 0.5675374269485474,
      "atoms": [
        {
          "atom_index": 1761,
          "name": "N",
          "element": "N",
          "coord": [
            6.723599910736084,
            -2.2451000213623047,
            2.0251998901367188
          ]
        },
        {
          "atom_index": 1762,
          "name": "CA",
          "element": "C",
          "coord": [
            6.852399826049805,
            -2.2160000801086426,
            2.08870005607605
          ]
        },
        {
          "atom_index": 1763,
          "name": "C",
          "element": "C",
          "coord": [
            6.884099960327148,
            -2.0664000511169434,
            2.095099925994873
          ]
        },
        {
          "atom_index": 1764,
          "name": "O",
          "element": "O",
          "coord": [
            6.961400032043457,
            -2.0230000019073486,
            2.1807000637054443
          ]
        },
        {
          "atom_index": 1765,
          "name": "CB",
          "element": "C",
          "coord": [
            6.965700149536133,
            -2.2923998832702637,
            2.0190999507904053
          ]
        }
      ]
    },
    {
      "id": "G:226",
      "chain": "G",
      "resseq": 226,
      "icode": "",
      "resname": "ARG",
      "hetflag": " ",
      "sasa": 3.4146199226379395,
      "atoms": [
        {
          "atom_index": 1766,
          "name": "N",
          "element": "N",
          "coord": [
            6.82390022277832,
            -1.9886000156402588,
            2.0048999786376953
          ]
        },
        {
          "atom_index": 1767,
          "name": "CA",
          "element": "C",
          "coord": [
            6.837800025939941,
            -1.8424999713897705,
            2.0044000148773193
          ]
        },
        {
          "atom_index": 1768,
          "name": "C",
          "element": "C",
          "coord": [
            6.811800003051758,
            -1.7817000150680542,
            2.1419999599456787
          ]
        },
        {
          "atom_index": 1769,
          "name": "O",
          "element": "O",
          "coord": [
            6.903900146484375,
            -1.7294000387191772,
            2.205399990081787
          ]
        },
        {
          "atom_index": 1770,
          "name": "CB",
          "element": "C",
          "coord": [
            6.744900226593018,
            -1.7799999713897705,
            1.9002000093460083
          ]
        },
        {
          "atom_index": 1771,
          "name": "CG",
          "element": "C",
          "coord": [
            6.815499782562256,
            -1.7101999521255493,
            1.7851999998092651
          ]
        },
        {
          "atom_index": 1772,
          "name": "CD",
          "element": "C",
          "coord": [
            6.801199913024902,
            -1.5592000484466553,
            1.7970999479293823
          ]
        },
        {
          "atom_index": 1773,
          "name": "NE",
          "element": "N",
          "coord": [
            6.890399932861328,
            -1.4872000217437744,
            1.7059999704360962
          ]
        },
        {
          "atom_index": 1774,
          "name": "CZ",
          "element": "C",
          "coord": [
            6.922500133514404,
            -1.3583999872207642,
            1.718400001525879
          ]
        },
        {
          "atom_index": 1775,
          "name": "NH1",
          "element": "N",
          "coord": [
            6.873600006103516,
            -1.2861000299453735,
            1.8186999559402466
          ]
        },
        {
          "atom_index": 1776,
          "name": "NH2",
          "element": "N",
          "coord": [
            7.004499912261963,
            -1.3013999462127686,
            1.6308000087738037
          ]
        }
      ]
    },
    {
      "id": "G:227",
      "chain": "G",
      "resseq": 227,
      "icode": "",
      "resname": "TYR",
      "hetflag": " ",
      "sasa": 1.1820523738861084,
      "atoms": [
        {
          "atom_index": 1777,
          "name": "N",
          "element": "N",
          "coord": [
            6.687900066375732,
            -1.7905000448226929,
            2.1895999908447266
          ]
        },
        {
          "atom_index": 1778,
          "name": "CA",
          "element": "C",
          "coord": [
            6.653600215911865,
            -1.7311999797821045,
            2.318700075149536
          ]
        },
        {
          "atom_index": 1779,
          "name": "C",
          "element": "C",
          "coord": [
            6.624199867248535,
            -1.8336000442504883,
            2.42930006980896
          ]
        },
        {
          "atom_index": 1780,
          "name": "O",
          "element": "O",
          "coord": [
            6.61299991607666,
            -1.7960000038146973,
            2.5464000701904297
          ]
        },
        {
          "atom_index": 1781,
          "name": "CB",
          "element": "C",
          "coord": [
            6.537300109863281,
            -1.6324000358581543,
            2.305500030517578
          ]
        },
        {
          "atom_index": 1782,
          "name": "CG",
          "element": "C",
          "coord": [
            6.554200172424316,
            -1.5227999687194824,
            2.2019999027252197
          ]
        },
        {
          "atom_index": 1783,
          "name": "CD1",
          "element": "C",
          "coord": [
            6.478300094604492,
            -1.523300051689148,
            2.08489990234375
          ]
        },
        {
          "atom_index": 1784,
          "name": "CD2",
          "element": "C",
          "coord": [
            6.6433000564575195,
            -1.4168000221252441,
            2.222599983215332
          ]
        },
        {
          "atom_index": 1785,
          "name": "CE1",
          "element": "C",
          "coord": [
            6.491300106048584,
            -1.4225000143051147,
            1.98989999294281
          ]
        },
        {
          "atom_index": 1786,
          "name": "CE2",
          "element": "C",
          "coord": [
            6.65749979019165,
            -1.3150999546051025,
            2.1282999515533447
          ]
        },
        {
          "atom_index": 1787,
          "name": "CZ",
          "element": "C",
          "coord": [
            6.5808000564575195,
            -1.3183000087738037,
            2.01200008392334
          ]
        },
        {
          "atom_index": 1788,
          "name": "OH",
          "element": "O",
          "coord": [
            6.593599796295166,
            -1.2180999517440796,
            1.9172999858856201
          ]
        }
      ]
    },
    {
      "id": "G:228",
      "chain": "G",
      "resseq": 228,
      "icode": "",
      "resname": "GLY",
      "hetflag": " ",
      "sasa": 0.0,
      "atoms": [
        {
          "atom_index": 1789,
          "name": "N",
          "element": "N",
          "coord": [
            6.609499931335449,
            -1.9609999656677246,
            2.3928000926971436
          ]
        },
        {
          "atom_index": 1790,
          "name": "CA",
          "element": "C",
          "coord": [
            6.606400012969971,
            -2.069200038909912,
            2.4916000366210938
          ]
        },
        {
          "atom_index": 1791,
          "name": "C",
          "element": "C",
          "coord": [
            6.474999904632568,
            -2.135499954223633,
            2.530900001525879
          ]
        },
        {
          "atom_index": 1792,
          "name": "O",
          "element": "O",
          "coord": [
            6.476500034332275,
            -2.2441999912261963,
            2.5903000831604004
          ]
        }
      ]
    },
    {
      "id": "G:229",
      "chain": "G",
      "resseq": 229,
      "icode": "",
      "resname": "LYS",
      "hetflag": " ",
      "sasa": 2.3557376861572266,
      "atoms": [
        {
          "atom_index": 1793,
          "name": "N",
          "element": "N",
          "coord": [
            6.361299991607666,
            -2.0731000900268555,
            2.4992001056671143
          ]
        },
        {
          "atom_index": 1794,
          "name": "CA",
          "element": "C",
          "coord": [
            6.231800079345703,
            -2.1243999004364014,
            2.5476999282836914
          ]
        },
        {
          "atom_index": 1795,
          "name": "C",
          "element": "C",
          "coord": [
            6.143799781799316,
            -2.1898000240325928,
            2.4407999515533447
          ]
        },
        {
          "atom_index": 1796,
          "name": "O",
          "element": "O",
          "coord": [
            6.083000183105469,
            -2.293800115585327,
            2.4653000831604004
          ]
        },
        {
          "atom_index": 1797,
          "name": "CB",
          "element": "C",
          "coord": [
            6.15369987487793,
            -2.015199899673462,
            2.6214001178741455
          ]
        },
        {
          "atom_index": 1798,
          "name": "CG",
          "element": "C",
          "coord": [
            6.214200019836426,
            -1.9739999771118164,
            2.7546000480651855
          ]
        },
        {
          "atom_index": 1799,
          "name": "CD",
          "element": "C",
          "coord": [
            6.150000095367432,
            -1.8461999893188477,
            2.8071000576019287
          ]
        },
        {
          "atom_index": 1800,
          "name": "CE",
          "element": "C",
          "coord": [
            6.251399993896484,
            -1.7615000009536743,
            2.8838999271392822
          ]
        },
        {
          "atom_index": 1801,
          "name": "NZ",
          "element": "N",
          "coord": [
            6.201200008392334,
            -1.6232000589370728,
            2.912600040435791
          ]
        }
      ]
    },
    {
      "id": "G:230",
      "chain": "G",
      "resseq": 230,
      "icode": "",
      "resname": "SER",
      "hetflag": " ",
      "sasa": 0.0,
      "atoms": [
        {
          "atom_index": 1802,
          "name": "N",
          "element": "N",
          "coord": [
            6.134900093078613,
            -2.126499891281128,
            2.324399948120117
          ]
        },
        {
          "atom_index": 1803,
          "name": "CA",
          "element": "C",
          "coord": [
            6.062699794769287,
            -2.18179988861084,
            2.2100000381469727
          ]
        },
        {
          "atom_index": 1804,
          "name": "C",
          "element": "C",
          "coord": [
            6.118800163269043,
            -2.1177000999450684,
            2.082900047302246
          ]
        },
        {
          "atom_index": 1805,
          "name": "O",
          "element": "O",
          "coord": [
            6.197800159454346,
            -2.0232999324798584,
            2.0915000438690186
          ]
        },
        {
          "atom_index": 1806,
          "name": "CB",
          "element": "C",
          "coord": [
            5.911499977111816,
            -2.1572000980377197,
            2.2230000495910645
          ]
        },
        {
          "atom_index": 1807,
          "name": "OG",
          "element": "O",
          "coord": [
            5.875100135803223,
            -2.0318000316619873,
            2.168600082397461
          ]
        }
      ]
    },
    {
      "id": "G:231",
      "chain": "G",
      "resseq": 231,
      "icode": "",
      "resname": "PRO",
      "hetflag": " ",
      "sasa": 0.0,
      "atoms": [
        {
          "atom_index": 1808,
          "name": "N",
          "element": "N",
          "coord": [
            6.079699993133545,
            -2.168800115585327,
            1.9645999670028687
          ]
        },
        {
          "atom_index": 1809,
          "name": "CA",
          "element": "C",
          "coord": [
            6.1290998458862305,
            -2.1070001125335693,
            1.8421000242233276
          ]
        },
        {
          "atom_index": 1810,
          "name": "C",
          "element": "C",
          "coord": [
            6.047999858856201,
            -1.9850000143051147,
            1.797700047492981
          ]
        },
        {
          "atom_index": 1811,
          "name": "O",
          "element": "O",
          "coord": [
            6.081900119781494,
            -1.923799991607666,
            1.6973999738693237
          ]
        },
        {
          "atom_index": 1812,
          "name": "CB",
          "element": "C",
          "coord": [
            6.114799976348877,
            -2.219599962234497,
            1.739400029182434
          ]
        },
        {
          "atom_index": 1813,
          "name": "CG",
          "element": "C",
          "coord": [
            5.999100208282471,
            -2.30049991607666,
            1.7877000570297241
          ]
        },
        {
          "atom_index": 1814,
          "name": "CD",
          "element": "C",
          "coord": [
            5.991199970245361,
            -2.2839999198913574,
            1.9368000030517578
          ]
        }
      ]
    },
    {
      "id": "G:232",
      "chain": "G",
      "resseq": 232,
      "icode": "",
      "resname": "TYR",
      "hetflag": " ",
      "sasa": 0.0,
      "atoms": [
        {
          "atom_index": 1815,
          "name": "N",
          "element": "N",
          "coord": [
            5.944300174713135,
            -1.9490000009536743,
            1.8736000061035156
          ]
        },
        {
          "atom_index": 1816,
          "name": "CA",
          "element": "C",
          "coord": [
            5.842199802398682,
            -1.8552000522613525,
            1.8274999856948853
          ]
        },
        {
          "atom_index": 1817,
          "name": "C",
          "element": "C",
          "coord": [
            5.849800109863281,
            -1.719099998474121,
            1.892899990081787
          ]
        },
        {
          "atom_index": 1818,
          "name": "O",
          "element": "O",
          "coord": [
            5.873600006103516,
            -1.708799958229065,
            2.0136001110076904
          ]
        },
        {
          "atom_index": 1819,
          "name": "CB",
          "element": "C",
          "coord": [
            5.702199935913086,
            -1.9129999876022339,
            1.8502999544143677
          ]
        },
        {
          "atom_index": 1820,
          "name": "CG",
          "element": "C",
          "coord": [
            5.681099891662598,
            -2.0436999797821045,
            1.779099941253662
          ]
        },
        {
          "atom_index": 1821,
          "name": "CD1",
          "element": "C",
          "coord": [
            5.680799961090088,
            -2.0485999584198,
            1.6397000551223755
          ]
        },
        {
          "atom_index": 1822,
          "name": "CD2",
          "element": "C",
          "coord": [
            5.663099765777588,
            -2.163100004196167,
            1.8504999876022339
          ]
        },
        {
          "atom_index": 1823,
          "name": "CE1",
          "element": "C",
          "coord": [
            5.66349983215332,
            -2.1673998832702637,
            1.5729000568389893
          ]
        },
        {
          "atom_index": 1824,
          "name": "CE2",
          "element": "C",
          "coord": [
            5.644599914550781,
            -2.283400058746338,
            1.7838000059127808
          ]
        },
        {
          "atom_index": 1825,
          "name": "CZ",
          "element": "C",
          "coord": [
            5.645899772644043,
            -2.2841999530792236,
            1.6446000337600708
          ]
        },
        {
          "atom_index": 1826,
          "name": "OH",
          "element": "O",
          "coord": [
            5.628499984741211,
            -2.399600028991699,
            1.5750999450683594
          ]
        }
      ]
    },
    {
      "id": "G:233",
      "chain": "G",
      "resseq": 233,
      "icode": "",
      "resname": "LEU",
      "hetflag": " ",
      "sasa": 0.0,
      "atoms": [
        {
          "atom_index": 1827,
          "name": "N",
          "element": "N",
          "coord": [
            5.825799942016602,
            -1.6160000562667847,
            1.811900019645691
          ]
        },
        {
          "atom_index": 1828,
          "name": "CA",
          "element": "C",
          "coord": [
            5.81820011138916,
            -1.4780999422073364,
            1.8587000370025635
          ]
        },
        {
          "atom_index": 1829,
          "name": "C",
          "element": "C",
          "coord": [
            5.678599834442139,
            -1.4177000522613525,
            1.8377000093460083
          ]
        },
        {
          "atom_index": 1830,
          "name": "O",
          "element": "O",
          "coord": [
            5.602399826049805,
            -1.4594999551773071,
            1.7496999502182007
          ]
        },
        {
          "atom_index": 1831,
          "name": "CB",
          "element": "C",
          "coord": [
            5.925099849700928,
            -1.3920999765396118,
            1.7900999784469604
          ]
        },
        {
          "atom_index": 1832,
          "name": "CG",
          "element": "C",
          "coord": [
            6.072700023651123,
            -1.4299999475479126,
            1.8108999729156494
          ]
        },
        {
          "atom_index": 1833,
          "name": "CD1",
          "element": "C",
          "coord": [
            6.160099983215332,
            -1.3603999614715576,
            1.7080999612808228
          ]
        },
        {
          "atom_index": 1834,
          "name": "CD2",
          "element": "C",
          "coord": [
            6.120699882507324,
            -1.395900011062622,
            1.951799988746643
          ]
        }
      ]
    },
    {
      "id": "G:234",
      "chain": "G",
      "resseq": 234,
      "icode": "",
      "resname": "TYR",
      "hetflag": " ",
      "sasa": 0.0,
      "atoms": [
        {
          "atom_index": 1835,
          "name": "N",
          "element": "N",
          "coord": [
            5.646500110626221,
            -1.3184000253677368,
            1.919800043106079
          ]
        },
        {
          "atom_index": 1836,
          "name": "CA",
          "element": "C",
          "coord": [
            5.519700050354004,
            -1.2489999532699585,
            1.912500023841858
          ]
        },
        {
          "atom_index": 1837,
          "name": "C",
          "element": "C",
          "coord": [
            5.541200160980225,
            -1.1050000190734863,
            1.9594999551773071
          ]
        },
        {
          "atom_index": 1838,
          "name": "O",
          "element": "O",
          "coord": [
            5.6107001304626465,
            -1.082800030708313,
            2.059799909591675
          ]
        },
        {
          "atom_index": 1839,
          "name": "CB",
          "element": "C",
          "coord": [
            5.416399955749512,
            -1.3207000494003296,
            1.9986000061035156
          ]
        },
        {
          "atom_index": 1840,
          "name": "CG",
          "element": "C",
          "coord": [
            5.275000095367432,
            -1.2694000005722046,
            1.9823999404907227
          ]
        },
        {
          "atom_index": 1841,
          "name": "CD1",
          "element": "C",
          "coord": [
            5.202400207519531,
            -1.2943999767303467,
            1.8659000396728516
          ]
        },
        {
          "atom_index": 1842,
          "name": "CD2",
          "element": "C",
          "coord": [
            5.2133002281188965,
            -1.1974999904632568,
            2.084700107574463
          ]
        },
        {
          "atom_index": 1843,
          "name": "CE1",
          "element": "C",
          "coord": [
            5.071100234985352,
            -1.2480000257492065,
            1.8513000011444092
          ]
        },
        {
          "atom_index": 1844,
          "name": "CE2",
          "element": "C",
          "coord": [
            5.083000183105469,
            -1.1509000062942505,
            2.071500062942505
          ]
        },
        {
          "atom_index": 1845,
          "name": "CZ",
          "element": "C",
          "coord": [
            5.012400150299072,
            -1.176300048828125,
            1.954699993133545
          ]
        },
        {
          "atom_index": 1846,
          "name": "OH",
          "element": "O",
          "coord": [
            4.883299827575684,
            -1.1306999921798706,
            1.9423999786376953
          ]
        }
      ]
    },
    {
      "id": "G:235",
      "chain": "G",
      "resseq": 235,
      "icode": "",
      "resname": "PRO",
      "hetflag": " ",
      "sasa": 0.0,
      "atoms": [
        {
          "atom_index": 1847,
          "name": "N",
          "element": "N",
          "coord": [
            5.484600067138672,
            -1.0063999891281128,
            1.8863999843597412
          ]
        },
        {
          "atom_index": 1848,
          "name": "CA",
          "element": "C",
          "coord": [
            5.512700080871582,
            -0.866599977016449,
            1.9187999963760376
          ]
        },
        {
          "atom_index": 1849,
          "name": "C",
          "element": "C",
          "coord": [
            5.445499897003174,
            -0.8233000040054321,
            2.047499895095825
          ]
        },
        {
          "atom_index": 1850,
          "name": "O",
          "element": "O",
          "coord": [
            5.33519983291626,
            -0.868399977684021,
            2.0785999298095703
          ]
        },
        {
          "atom_index": 1851,
          "name": "CB",
          "element": "C",
          "coord": [
            5.452600002288818,
            -0.7886000275611877,
            1.8003000020980835
          ]
        },
        {
          "atom_index": 1852,
          "name": "CG",
          "element": "C",
          "coord": [
            5.420199871063232,
            -0.8896999955177307,
            1.6960999965667725
          ]
        },
        {
          "atom_index": 1853,
          "name": "CD",
          "element": "C",
          "coord": [
            5.394400119781494,
            -1.0176000595092773,
            1.770400047302246
          ]
        }
      ]
    },
    {
      "id": "G:236",
      "chain": "G",
      "resseq": 236,
      "icode": "",
      "resname": "MET",
      "hetflag": " ",
      "sasa": 0.03226546198129654,
      "atoms": [
        {
          "atom_index": 1854,
          "name": "N",
          "element": "N",
          "coord": [
            5.512499809265137,
            -0.7371000051498413,
            2.1226999759674072
          ]
        },
        {
          "atom_index": 1855,
          "name": "CA",
          "element": "C",
          "coord": [
            5.448800086975098,
            -0.6708999872207642,
            2.2355000972747803
          ]
        },
        {
          "atom_index": 1856,
          "name": "C",
          "element": "C",
          "coord": [
            5.329899787902832,
            -0.5913000106811523,
            2.1826000213623047
          ]
        },
        {
          "atom_index": 1857,
          "name": "O",
          "element": "O",
          "coord": [
            5.3414998054504395,
            -0.524399995803833,
            2.079699993133545
          ]
        },
        {
          "atom_index": 1858,
          "name": "CB",
          "element": "C",
          "coord": [
            5.548399925231934,
            -0.5789999961853027,
            2.3066000938415527
          ]
        },
        {
          "atom_index": 1859,
          "name": "CG",
          "element": "C",
          "coord": [
            5.657800197601318,
            -0.652999997138977,
            2.3833999633789062
          ]
        },
        {
          "atom_index": 1860,
          "name": "SD",
          "element": "S",
          "coord": [
            5.595900058746338,
            -0.7667999863624573,
            2.5116000175476074
          ]
        },
        {
          "atom_index": 1861,
          "name": "CE",
          "element": "C",
          "coord": [
            5.513999938964844,
            -0.6524999737739563,
            2.6224000453948975
          ]
        }
      ]
    },
    {
      "id": "G:237",
      "chain": "G",
      "resseq": 237,
      "icode": "",
      "resname": "TYR",
      "hetflag": " ",
      "sasa": 1.2296644449234009,
      "atoms": [
        {
          "atom_index": 1862,
          "name": "N",
          "element": "N",
          "coord": [
            5.216400146484375,
            -0.6007999777793884,
            2.251800060272217
          ]
        },
        {
          "atom_index": 1863,
          "name": "CA",
          "element": "C",
          "coord": [
            5.088900089263916,
            -0.5396999716758728,
            2.2090001106262207
          ]
        },
        {
          "atom_index": 1864,
          "name": "C",
          "element": "C",
          "coord": [
            5.022900104522705,
            -0.6134999990463257,
            2.09060001373291
          ]
        },
        {
          "atom_index": 1865,
          "name": "O",
          "element": "O",
          "coord": [
            4.914299964904785,
            -0.5746999979019165,
            2.044600009918213
          ]
        },
        {
          "atom_index": 1866,
          "name": "CB",
          "element": "C",
          "coord": [
            5.103799819946289,
            -0.38909998536109924,
            2.1782000064849854
          ]
        },
        {
          "atom_index": 1867,
          "name": "CG",
          "element": "C",
          "coord": [
            5.165999889373779,
            -0.30570000410079956,
            2.289400100708008
          ]
        },
        {
          "atom_index": 1868,
          "name": "CD1",
          "element": "C",
          "coord": [
            5.091300010681152,
            -0.2669000029563904,
            2.400899887084961
          ]
        },
        {
          "atom_index": 1869,
          "name": "CD2",
          "element": "C",
          "coord": [
            5.298799991607666,
            -0.2639999985694885,
            2.2818000316619873
          ]
        },
        {
          "atom_index": 1870,
          "name": "CE1",
          "element": "C",
          "coord": [
            5.148099899291992,
            -0.18979999423027039,
            2.5030999183654785
          ]
        },
        {
          "atom_index": 1871,
          "name": "CE2",
          "element": "C",
          "coord": [
            5.356500148773193,
            -0.18690000474452972,
            2.3831000328063965
          ]
        },
        {
          "atom_index": 1872,
          "name": "CZ",
          "element": "C",
          "coord": [
            5.280399799346924,
            -0.15049999952316284,
            2.493299961090088
          ]
        },
        {
          "atom_index": 1873,
          "name": "OH",
          "element": "O",
          "coord": [
            5.336900234222412,
            -0.07429999858140945,
            2.5931999683380127
          ]
        }
      ]
    },
    {
      "id": "G:238",
      "chain": "G",
      "resseq": 238,
      "icode": "",
      "resname": "GLY",
      "hetflag": " ",
      "sasa": 0.0,
      "atoms": [
        {
          "atom_index": 1874,
          "name": "N",
          "element": "N",
          "coord": [
            5.088200092315674,
            -0.7196999788284302,
            2.042099952697754
          ]
        },
        {
          "atom_index": 1875,
          "name": "CA",
          "element": "C",
          "coord": [
            5.030399799346924,
            -0.8057000041007996,
            1.9387999773025513
          ]
        },
        {
          "atom_index": 1876,
          "name": "C",
          "element": "C",
          "coord": [
            5.051400184631348,
            -0.7567999958992004,
            1.7969000339508057
          ]
        },
        {
          "atom_index": 1877,
          "name": "O",
          "element": "O",
          "coord": [
            5.118299961090088,
            -0.656000018119812,
            1.7741999626159668
          ]
        }
      ]
    },
    {
      "id": "G:239",
      "chain": "G",
      "resseq": 239,
      "icode": "",
      "resname": "LEU",
      "hetflag": " ",
      "sasa": 0.0,
      "atoms": [
        {
          "atom_index": 1878,
          "name": "N",
          "element": "N",
          "coord": [
            4.991300106048584,
            -0.8278999924659729,
            1.701799988746643
          ]
        },
        {
          "atom_index": 1879,
          "name": "CA",
          "element": "C",
          "coord": [
            5.019100189208984,
            -0.8087999820709229,
            1.5591000318527222
          ]
        },
        {
          "atom_index": 1880,
          "name": "C",
          "element": "C",
          "coord": [
            4.966300010681152,
            -0.6776999831199646,
            1.501099944114685
          ]
        },
        {
          "atom_index": 1881,
          "name": "O",
          "element": "O",
          "coord": [
            5.002699851989746,
            -0.6407999992370605,
            1.3901000022888184
          ]
        },
        {
          "atom_index": 1882,
          "name": "CB",
          "element": "C",
          "coord": [
            4.968200206756592,
            -0.9283999800682068,
            1.4766000509262085
          ]
        },
        {
          "atom_index": 1883,
          "name": "CG",
          "element": "C",
          "coord": [
            5.026800155639648,
            -1.0687999725341797,
            1.5024000406265259
          ]
        },
        {
          "atom_index": 1884,
          "name": "CD1",
          "element": "C",
          "coord": [
            4.952199935913086,
            -1.1739000082015991,
            1.4210000038146973
          ]
        },
        {
          "atom_index": 1885,
          "name": "CD2",
          "element": "C",
          "coord": [
            5.176499843597412,
            -1.0759999752044678,
            1.4746999740600586
          ]
        }
      ]
    },
    {
      "id": "G:240",
      "chain": "G",
      "resseq": 240,
      "icode": "",
      "resname": "GLY",
      "hetflag": " ",
      "sasa": 0.0,
      "atoms": [
        {
          "atom_index": 1886,
          "name": "N",
          "element": "N",
          "coord": [
            4.8815999031066895,
            -0.6079999804496765,
            1.5770000219345093
          ]
        },
        {
          "atom_index": 1887,
          "name": "CA",
          "element": "C",
          "coord": [
            4.82859992980957,
            -0.47749999165534973,
            1.5379999876022339
          ]
        },
        {
          "atom_index": 1888,
          "name": "C",
          "element": "C",
          "coord": [
            4.935699939727783,
            -0.3700999915599823,
            1.5297000408172607
          ]
        },
        {
          "atom_index": 1889,
          "name": "O",
          "element": "O",
          "coord": [
            4.915200233459473,
            -0.2655999958515167,
            1.467900037765503
          ]
        }
      ]
    },
    {
      "id": "G:241",
      "chain": "G",
      "resseq": 241,
      "icode": "",
      "resname": "GLU",
      "hetflag": " ",
      "sasa": 0.0,
      "atoms": [
        {
          "atom_index": 1890,
          "name": "N",
          "element": "N",
          "coord": [
            5.05019998550415,
            -0.396699994802475,
            1.5918999910354614
          ]
        },
        {
          "atom_index": 1891,
          "name": "CA",
          "element": "C",
          "coord": [
            5.1645002365112305,
            -0.30649998784065247,
            1.5887999534606934
          ]
        },
        {
          "atom_index": 1892,
          "name": "C",
          "element": "C",
          "coord": [
            5.230500221252441,
            -0.2987000048160553,
            1.45169997215271
          ]
        },
        {
          "atom_index": 1893,
          "name": "O",
          "element": "O",
          "coord": [
            5.290200233459473,
            -0.19660000503063202,
            1.4170000553131104
          ]
        },
        {
          "atom_index": 1894,
          "name": "CB",
          "element": "C",
          "coord": [
            5.2683000564575195,
            -0.3492000102996826,
            1.6937999725341797
          ]
        },
        {
          "atom_index": 1895,
          "name": "CG",
          "element": "C",
          "coord": [
            5.220300197601318,
            -0.3357999920845032,
            1.8388999700546265
          ]
        },
        {
          "atom_index": 1896,
          "name": "CD",
          "element": "C",
          "coord": [
            5.185100078582764,
            -0.1915999948978424,
            1.8769999742507935
          ]
        },
        {
          "atom_index": 1897,
          "name": "OE1",
          "element": "O",
          "coord": [
            5.27269983291626,
            -0.10339999943971634,
            1.864799976348877
          ]
        },
        {
          "atom_index": 1898,
          "name": "OE2",
          "element": "O",
          "coord": [
            5.070000171661377,
            -0.1665000021457672,
            1.9180999994277954
          ]
        }
      ]
    },
    {
      "id": "G:242",
      "chain": "G",
      "resseq": 242,
      "icode": "",
      "resname": "LEU",
      "hetflag": " ",
      "sasa": 0.0,
      "atoms": [
        {
          "atom_index": 1899,
          "name": "N",
          "element": "N",
          "coord": [
            5.218900203704834,
            -0.40619999170303345,
            1.3740999698638916
          ]
        },
        {
          "atom_index": 1900,
          "name": "CA",
          "element": "C",
          "coord": [
            5.285200119018555,
            -0.4165000021457672,
            1.243399977684021
          ]
        },
        {
          "atom_index": 1901,
          "name": "C",
          "element": "C",
          "coord": [
            5.233099937438965,
            -0.3240000009536743,
            1.1318999528884888
          ]
        },
        {
          "atom_index": 1902,
          "name": "O",
          "element": "O",
          "coord": [
            5.3140997886657715,
            -0.26030001044273376,
            1.0637999773025513
          ]
        },
        {
          "atom_index": 1903,
          "name": "CB",
          "element": "C",
          "coord": [
            5.289299964904785,
            -0.5623000264167786,
            1.1960999965667725
          ]
        },
        {
          "atom_index": 1904,
          "name": "CG",
          "element": "C",
          "coord": [
            5.406899929046631,
            -0.642799973487854,
            1.2509000301361084
          ]
        },
        {
          "atom_index": 1905,
          "name": "CD1",
          "element": "C",
          "coord": [
            5.372300148010254,
            -0.789900004863739,
            1.2578999996185303
          ]
        },
        {
          "atom_index": 1906,
          "name": "CD2",
          "element": "C",
          "coord": [
            5.531300067901611,
            -0.6190999746322632,
            1.1656999588012695
          ]
        }
      ]
    },
    {
      "id": "G:243",
      "chain": "G",
      "resseq": 243,
      "icode": "",
      "resname": "PRO",
      "hetflag": " ",
      "sasa": 0.0,
      "atoms": [
        {
          "atom_index": 1907,
          "name": "N",
          "element": "N",
          "coord": [
            5.099999904632568,
            -0.31839999556541443,
            1.1097999811172485
          ]
        },
        {
          "atom_index": 1908,
          "name": "CA",
          "element": "C",
          "coord": [
            5.049200057983398,
            -0.21950000524520874,
            1.0135999917984009
          ]
        },
        {
          "atom_index": 1909,
          "name": "C",
          "element": "C",
          "coord": [
            5.078100204467773,
            -0.07500000298023224,
            1.054900050163269
          ]
        },
        {
          "atom_index": 1910,
          "name": "O",
          "element": "O",
          "coord": [
            5.110799789428711,
            0.006899999920278788,
            0.968999981880188
          ]
        },
        {
          "atom_index": 1911,
          "name": "CB",
          "element": "C",
          "coord": [
            4.898099899291992,
            -0.24609999358654022,
            1.0104000568389893
          ]
        },
        {
          "atom_index": 1912,
          "name": "CG",
          "element": "C",
          "coord": [
            4.86870002746582,
            -0.32170000672340393,
            1.1349999904632568
          ]
        },
        {
          "atom_index": 1913,
          "name": "CD",
          "element": "C",
          "coord": [
            4.991499900817871,
            -0.4018000066280365,
            1.1647000312805176
          ]
        }
      ]
    },
    {
      "id": "G:244",
      "chain": "G",
      "resseq": 244,
      "icode": "",
      "resname": "GLN",
      "hetflag": " ",
      "sasa": 0.1261194348335266,
      "atoms": [
        {
          "atom_index": 1914,
          "name": "N",
          "element": "N",
          "coord": [
            5.067200183868408,
            -0.04529999941587448,
            1.1847000122070312
          ]
        },
        {
          "atom_index": 1915,
          "name": "CA",
          "element": "C",
          "coord": [
            5.105100154876709,
            0.08560000360012054,
            1.239799976348877
          ]
        },
        {
          "atom_index": 1916,
          "name": "C",
          "element": "C",
          "coord": [
            5.250899791717529,
            0.11919999867677689,
            1.2101000547409058
          ]
        },
        {
          "atom_index": 1917,
          "name": "O",
          "element": "O",
          "coord": [
            5.282100200653076,
            0.23100000619888306,
            1.169700026512146
          ]
        },
        {
          "atom_index": 1918,
          "name": "CB",
          "element": "C",
          "coord": [
            5.081099987030029,
            0.0908999964594841,
            1.3911000490188599
          ]
        },
        {
          "atom_index": 1919,
          "name": "CG",
          "element": "C",
          "coord": [
            4.934800148010254,
            0.08990000188350677,
            1.430299997329712
          ]
        },
        {
          "atom_index": 1920,
          "name": "CD",
          "element": "C",
          "coord": [
            4.914000034332275,
            0.09070000052452087,
            1.580899953842163
          ]
        },
        {
          "atom_index": 1921,
          "name": "NE2",
          "element": "N",
          "coord": [
            4.845300197601318,
            -0.012000000104308128,
            1.6313999891281128
          ]
        },
        {
          "atom_index": 1922,
          "name": "OE1",
          "element": "O",
          "coord": [
            4.957699775695801,
            0.18299999833106995,
            1.6510000228881836
          ]
        }
      ]
    },
    {
      "id": "G:245",
      "chain": "G",
      "resseq": 245,
      "icode": "",
      "resname": "GLY",
      "hetflag": " ",
      "sasa": 0.0,
      "atoms": [
        {
          "atom_index": 1923,
          "name": "N",
          "element": "N",
          "coord": [
            5.338799953460693,
            0.021400000900030136,
            1.2295000553131104
          ]
        },
        {
          "atom_index": 1924,
          "name": "CA",
          "element": "C",
          "coord": [
            5.481100082397461,
            0.03660000115633011,
            1.2015999555587769
          ]
        },
        {
          "atom_index": 1925,
          "name": "C",
          "element": "C",
          "coord": [
            5.512199878692627,
            0.05350000038743019,
            1.0540000200271606
          ]
        },
        {
          "atom_index": 1926,
          "name": "O",
          "element": "O",
          "coord": [
            5.605000019073486,
            0.12620000541210175,
            1.0183000564575195
          ]
        }
      ]
    },
    {
      "id": "G:246",
      "chain": "G",
      "resseq": 246,
      "icode": "",
      "resname": "PHE",
      "hetflag": " ",
      "sasa": 0.0,
      "atoms": [
        {
          "atom_index": 1927,
          "name": "N",
          "element": "N",
          "coord": [
            5.435500144958496,
            -0.014800000004470348,
            0.9686999917030334
          ]
        },
        {
          "atom_index": 1928,
          "name": "CA",
          "element": "C",
          "coord": [
            5.452099800109863,
            -0.004999999888241291,
            0.8238999843597412
          ]
        },
        {
          "atom_index": 1929,
          "name": "C",
          "element": "C",
          "coord": [
            5.400000095367432,
            0.1273999959230423,
            0.7698000073432922
          ]
        },
        {
          "atom_index": 1930,
          "name": "O",
          "element": "O",
          "coord": [
            5.45359992980957,
            0.18029999732971191,
            0.6722999811172485
          ]
        },
        {
          "atom_index": 1931,
          "name": "CB",
          "element": "C",
          "coord": [
            5.385900020599365,
            -0.12280000001192093,
            0.7513999938964844
          ]
        },
        {
          "atom_index": 1932,
          "name": "CG",
          "element": "C",
          "coord": [
            5.472400188446045,
            -0.24490000307559967,
            0.7434999942779541
          ]
        },
        {
          "atom_index": 1933,
          "name": "CD1",
          "element": "C",
          "coord": [
            5.584799766540527,
            -0.24629999697208405,
            0.6621999740600586
          ]
        },
        {
          "atom_index": 1934,
          "name": "CD2",
          "element": "C",
          "coord": [
            5.441999912261963,
            -0.3587000072002411,
            0.8183000087738037
          ]
        },
        {
          "atom_index": 1935,
          "name": "CE1",
          "element": "C",
          "coord": [
            5.666800022125244,
            -0.35910001397132874,
            0.6550999879837036
          ]
        },
        {
          "atom_index": 1936,
          "name": "CE2",
          "element": "C",
          "coord": [
            5.523099899291992,
            -0.4722000062465668,
            0.8119999766349792
          ]
        },
        {
          "atom_index": 1937,
          "name": "CZ",
          "element": "C",
          "coord": [
            5.6356000900268555,
            -0.4726000130176544,
            0.7300000190734863
          ]
        }
      ]
    },
    {
      "id": "G:247",
      "chain": "G",
      "resseq": 247,
      "icode": "",
      "resname": "ALA",
      "hetflag": " ",
      "sasa": 0.0,
      "atoms": [
        {
          "atom_index": 1938,
          "name": "N",
          "element": "N",
          "coord": [
            5.296000003814697,
            0.1800999939441681,
            0.8343999981880188
          ]
        },
        {
          "atom_index": 1939,
          "name": "CA",
          "element": "C",
          "coord": [
            5.244200229644775,
            0.31349998712539673,
            0.8043000102043152
          ]
        },
        {
          "atom_index": 1940,
          "name": "C",
          "element": "C",
          "coord": [
            5.348599910736084,
            0.421999990940094,
            0.832099974155426
          ]
        },
        {
          "atom_index": 1941,
          "name": "O",
          "element": "O",
          "coord": [
            5.363699913024902,
            0.5153999924659729,
            0.7530999779701233
          ]
        },
        {
          "atom_index": 1942,
          "name": "CB",
          "element": "C",
          "coord": [
            5.11899995803833,
            0.34049999713897705,
            0.8841000199317932
          ]
        }
      ]
    },
    {
      "id": "G:248",
      "chain": "G",
      "resseq": 248,
      "icode": "",
      "resname": "ARG",
      "hetflag": " ",
      "sasa": 2.914426565170288,
      "atoms": [
        {
          "atom_index": 1943,
          "name": "N",
          "element": "N",
          "coord": [
            5.419600009918213,
            0.4092999994754791,
            0.9442999958992004
          ]
        },
        {
          "atom_index": 1944,
          "name": "CA",
          "element": "C",
          "coord": [
            5.524499893188477,
            0.5044000148773193,
            0.9810000061988831
          ]
        },
        {
          "atom_index": 1945,
          "name": "C",
          "element": "C",
          "coord": [
            5.638000011444092,
            0.49570000171661377,
            0.8805000185966492
          ]
        },
        {
          "atom_index": 1946,
          "name": "O",
          "element": "O",
          "coord": [
            5.679900169372559,
            0.5961999893188477,
            0.823199987411499
          ]
        },
        {
          "atom_index": 1947,
          "name": "CB",
          "element": "C",
          "coord": [
            5.576399803161621,
            0.4771000146865845,
            1.1225999593734741
          ]
        },
        {
          "atom_index": 1948,
          "name": "CG",
          "element": "C",
          "coord": [
            5.4730000495910645,
            0.49709999561309814,
            1.2309999465942383
          ]
        },
        {
          "atom_index": 1949,
          "name": "CD",
          "element": "C",
          "coord": [
            5.528900146484375,
            0.4717999994754791,
            1.3693000078201294
          ]
        },
        {
          "atom_index": 1950,
          "name": "NE",
          "element": "N",
          "coord": [
            5.644999980926514,
            0.555899977684021,
            1.3985999822616577
          ]
        },
        {
          "atom_index": 1951,
          "name": "CZ",
          "element": "C",
          "coord": [
            5.700099945068359,
            0.569599986076355,
            1.5190000534057617
          ]
        },
        {
          "atom_index": 1952,
          "name": "NH1",
          "element": "N",
          "coord": [
            5.6504998207092285,
            0.505299985408783,
            1.6240999698638916
          ]
        },
        {
          "atom_index": 1953,
          "name": "NH2",
          "element": "N",
          "coord": [
            5.805799961090088,
            0.6481999754905701,
            1.53410005569458
          ]
        }
      ]
    },
    {
      "id": "G:249",
      "chain": "G",
      "resseq": 249,
      "icode": "",
      "resname": "LEU",
      "hetflag": " ",
      "sasa": 0.0,
      "atoms": [
        {
          "atom_index": 1954,
          "name": "N",
          "element": "N",
          "coord": [
            5.684899806976318,
            0.3736000061035156,
            0.8585000038146973
          ]
        },
        {
          "atom_index": 1955,
          "name": "CA",
          "element": "C",
          "coord": [
            5.792500019073486,
            0.3434999883174896,
            0.7645000219345093
          ]
        },
        {
          "atom_index": 1956,
          "name": "C",
          "element": "C",
          "coord": [
            5.766600131988525,
            0.3986000120639801,
            0.6243000030517578
          ]
        },
        {
          "atom_index": 1957,
          "name": "O",
          "element": "O",
          "coord": [
            5.860300064086914,
            0.4332999885082245,
            0.552299976348877
          ]
        },
        {
          "atom_index": 1958,
          "name": "CB",
          "element": "C",
          "coord": [
            5.810400009155273,
            0.19179999828338623,
            0.7583000063896179
          ]
        },
        {
          "atom_index": 1959,
          "name": "CG",
          "element": "C",
          "coord": [
            5.930600166320801,
            0.1281999945640564,
            0.6901000142097473
          ]
        },
        {
          "atom_index": 1960,
          "name": "CD1",
          "element": "C",
          "coord": [
            6.059500217437744,
            0.16169999539852142,
            0.7634000182151794
          ]
        },
        {
          "atom_index": 1961,
          "name": "CD2",
          "element": "C",
          "coord": [
            5.907199859619141,
            -0.021900000050663948,
            0.6862000226974487
          ]
        }
      ]
    },
    {
      "id": "G:250",
      "chain": "G",
      "resseq": 250,
      "icode": "",
      "resname": "SER",
      "hetflag": " ",
      "sasa": 0.0,
      "atoms": [
        {
          "atom_index": 1962,
          "name": "N",
          "element": "N",
          "coord": [
            5.639500141143799,
            0.4050000011920929,
            0.5863999724388123
          ]
        },
        {
          "atom_index": 1963,
          "name": "CA",
          "element": "C",
          "coord": [
            5.599400043487549,
            0.45750001072883606,
            0.45680001378059387
          ]
        },
        {
          "atom_index": 1964,
          "name": "C",
          "element": "C",
          "coord": [
            5.631100177764893,
            0.6068999767303467,
            0.4458000063896179
          ]
        },
        {
          "atom_index": 1965,
          "name": "O",
          "element": "O",
          "coord": [
            5.6940999031066895,
            0.6503000259399414,
            0.3490999937057495
          ]
        },
        {
          "atom_index": 1966,
          "name": "CB",
          "element": "C",
          "coord": [
            5.450200080871582,
            0.43290001153945923,
            0.4339999854564667
          ]
        },
        {
          "atom_index": 1967,
          "name": "OG",
          "element": "O",
          "coord": [
            5.410799980163574,
            0.47360000014305115,
            0.3043999969959259
          ]
        }
      ]
    },
    {
      "id": "G:251",
      "chain": "G",
      "resseq": 251,
      "icode": "",
      "resname": "ALA",
      "hetflag": " ",
      "sasa": 1.6931506395339966,
      "atoms": [
        {
          "atom_index": 1968,
          "name": "N",
          "element": "N",
          "coord": [
            5.587600231170654,
            0.6837000250816345,
            0.5458999872207642
          ]
        },
        {
          "atom_index": 1969,
          "name": "CA",
          "element": "C",
          "coord": [
            5.611700057983398,
            0.8282999992370605,
            0.5529999732971191
          ]
        },
        {
          "atom_index": 1970,
          "name": "C",
          "element": "C",
          "coord": [
            5.758399963378906,
            0.8648999929428101,
            0.5289000272750854
          ]
        },
        {
          "atom_index": 1971,
          "name": "O",
          "element": "O",
          "coord": [
            5.788000106811523,
            0.960099995136261,
            0.45660001039505005
          ]
        },
        {
          "atom_index": 1972,
          "name": "CB",
          "element": "C",
          "coord": [
            5.563600063323975,
            0.8833000063896179,
            0.6865000128746033
          ]
        }
      ]
    },
    {
      "id": "G:252",
      "chain": "G",
      "resseq": 252,
      "icode": "",
      "resname": "ILE",
      "hetflag": " ",
      "sasa": 2.5085132122039795,
      "atoms": [
        {
          "atom_index": 1973,
          "name": "N",
          "element": "N",
          "coord": [
            5.848800182342529,
            0.7871999740600586,
            0.588100016117096
          ]
        },
        {
          "atom_index": 1974,
          "name": "CA",
          "element": "C",
          "coord": [
            5.993299961090088,
            0.8047999739646912,
            0.5716999769210815
          ]
        },
        {
          "atom_index": 1975,
          "name": "C",
          "element": "C",
          "coord": [
            6.036499977111816,
            0.7904000282287598,
            0.4259999990463257
          ]
        },
        {
          "atom_index": 1976,
          "name": "O",
          "element": "O",
          "coord": [
            6.130300045013428,
            0.8568999767303467,
            0.38100001215934753
          ]
        },
        {
          "atom_index": 1977,
          "name": "CB",
          "element": "C",
          "coord": [
            6.070799827575684,
            0.7049000263214111,
            0.6608999967575073
          ]
        },
        {
          "atom_index": 1978,
          "name": "CG1",
          "element": "C",
          "coord": [
            6.047500133514404,
            0.7387999892234802,
            0.8083999752998352
          ]
        },
        {
          "atom_index": 1979,
          "name": "CG2",
          "element": "C",
          "coord": [
            6.221099853515625,
            0.7032999992370605,
            0.6274999976158142
          ]
        },
        {
          "atom_index": 1980,
          "name": "CD1",
          "element": "C",
          "coord": [
            6.0696001052856445,
            0.6234999895095825,
            0.9017999768257141
          ]
        }
      ]
    },
    {
      "id": "G:253",
      "chain": "G",
      "resseq": 253,
      "icode": "",
      "resname": "TYR",
      "hetflag": " ",
      "sasa": 0.6401600241661072,
      "atoms": [
        {
          "atom_index": 1981,
          "name": "N",
          "element": "N",
          "coord": [
            5.966800212860107,
            0.7044000029563904,
            0.352400004863739
          ]
        },
        {
          "atom_index": 1982,
          "name": "CA",
          "element": "C",
          "coord": [
            5.9980998039245605,
            0.6801000237464905,
            0.21230000257492065
          ]
        },
        {
          "atom_index": 1983,
          "name": "C",
          "element": "C",
          "coord": [
            5.901299953460693,
            0.7509999871253967,
            0.11789999902248383
          ]
        },
        {
          "atom_index": 1984,
          "name": "O",
          "element": "O",
          "coord": [
            5.8821001052856445,
            0.7085999846458435,
            0.0035000001080334187
          ]
        },
        {
          "atom_index": 1985,
          "name": "CB",
          "element": "C",
          "coord": [
            6.001200199127197,
            0.5299999713897705,
            0.18539999425411224
          ]
        },
        {
          "atom_index": 1986,
          "name": "CG",
          "element": "C",
          "coord": [
            6.119500160217285,
            0.461899995803833,
            0.24889999628067017
          ]
        },
        {
          "atom_index": 1987,
          "name": "CD1",
          "element": "C",
          "coord": [
            6.244800090789795,
            0.46540001034736633,
            0.1882999986410141
          ]
        },
        {
          "atom_index": 1988,
          "name": "CD2",
          "element": "C",
          "coord": [
            6.106599807739258,
            0.3946000039577484,
            0.3700999915599823
          ]
        },
        {
          "atom_index": 1989,
          "name": "CE1",
          "element": "C",
          "coord": [
            6.354300022125244,
            0.40310001373291016,
            0.24650000035762787
          ]
        },
        {
          "atom_index": 1990,
          "name": "CE2",
          "element": "C",
          "coord": [
            6.215799808502197,
            0.3319999873638153,
            0.42969998717308044
          ]
        },
        {
          "atom_index": 1991,
          "name": "CZ",
          "element": "C",
          "coord": [
            6.339099884033203,
            0.33640000224113464,
            0.36730000376701355
          ]
        },
        {
          "atom_index": 1992,
          "name": "OH",
          "element": "O",
          "coord": [
            6.447800159454346,
            0.27399998903274536,
            0.4253000020980835
          ]
        }
      ]
    },
    {
      "id": "G:254",
      "chain": "G",
      "resseq": 254,
      "icode": "",
      "resname": "GLY",
      "hetflag": " ",
      "sasa": 0.0,
      "atoms": [
        {
          "atom_index": 1993,
          "name": "N",
          "element": "N",
          "coord": [
            5.84119987487793,
            0.8590999841690063,
            0.16689999401569366
          ]
        },
        {
          "atom_index": 1994,
          "name": "CA",
          "element": "C",
          "coord": [
            5.748000144958496,
            0.9394999742507935,
            0.0885000005364418
          ]
        },
        {
          "atom_index": 1995,
          "name": "C",
          "element": "C",
          "coord": [
            5.623199939727783,
            0.8639000058174133,
            0.04769999906420708
          ]
        },
        {
          "atom_index": 1996,
          "name": "O",
          "element": "O",
          "coord": [
            5.575099945068359,
            0.8780999779701233,
            -0.06539999693632126
          ]
        }
      ]
    },
    {
      "id": "G:255",
      "chain": "G",
      "resseq": 255,
      "icode": "",
      "resname": "GLY",
      "hetflag": " ",
      "sasa": 0.0,
      "atoms": [
        {
          "atom_index": 1997,
          "name": "N",
          "element": "N",
          "coord": [
            5.571100234985352,
            0.7833999991416931,
            0.14000000059604645
          ]
        },
        {
          "atom_index": 1998,
          "name": "CA",
          "element": "C",
          "coord": [
            5.44950008392334,
            0.7070000171661377,
            0.11599999666213989
          ]
        },
        {
          "atom_index": 1999,
          "name": "C",
          "element": "C",
          "coord": [
            5.32889986038208,
            0.7662000060081482,
            0.18629999458789825
          ]
        },
        {
          "atom_index": 2000,
          "name": "O",
          "element": "O",
          "coord": [
            5.342599868774414,
            0.840399980545044,
            0.2840000092983246
          ]
        }
      ]
    },
    {
      "id": "G:256",
      "chain": "G",
      "resseq": 256,
      "icode": "",
      "resname": "THR",
      "hetflag": " ",
      "sasa": 0.09679638594388962,
      "atoms": [
        {
          "atom_index": 2001,
          "name": "N",
          "element": "N",
          "coord": [
            5.210299968719482,
            0.7315000295639038,
            0.13600000739097595
          ]
        },
        {
          "atom_index": 2002,
          "name": "CA",
          "element": "C",
          "coord": [
            5.084099769592285,
            0.7799999713897705,
            0.19020000100135803
          ]
        },
        {
          "atom_index": 2003,
          "name": "C",
          "element": "C",
          "coord": [
            4.99399995803833,
            0.6618000268936157,
            0.22669999301433563
          ]
        },
        {
          "atom_index": 2004,
          "name": "O",
          "element": "O",
          "coord": [
            4.945499897003174,
            0.5914999842643738,
            0.13809999823570251
          ]
        },
        {
          "atom_index": 2005,
          "name": "CB",
          "element": "C",
          "coord": [
            5.009500026702881,
            0.8694999814033508,
            0.08720000088214874
          ]
        },
        {
          "atom_index": 2006,
          "name": "CG2",
          "element": "C",
          "coord": [
            4.9105000495910645,
            0.9628999829292297,
            0.15629999339580536
          ]
        },
        {
          "atom_index": 2007,
          "name": "OG1",
          "element": "O",
          "coord": [
            5.103600025177002,
            0.9463000297546387,
            0.01119999960064888
          ]
        }
      ]
    },
    {
      "id": "G:257",
      "chain": "G",
      "resseq": 257,
      "icode": "",
      "resname": "TYR",
      "hetflag": " ",
      "sasa": 0.0630597174167633,
      "atoms": [
        {
          "atom_index": 2008,
          "name": "N",
          "element": "N",
          "coord": [
            4.972599983215332,
            0.6395000219345093,
            0.3562000095844269
          ]
        },
        {
          "atom_index": 2009,
          "name": "CA",
          "element": "C",
          "coord": [
            4.872499942779541,
            0.5424000024795532,
            0.4004000127315521
          ]
        },
        {
          "atom_index": 2010,
          "name": "C",
          "element": "C",
          "coord": [
            4.738399982452393,
            0.6133999824523926,
            0.4165000021457672
          ]
        },
        {
          "atom_index": 2011,
          "name": "O",
          "element": "O",
          "coord": [
            4.7164998054504395,
            0.6863999962806702,
            0.5133000016212463
          ]
        },
        {
          "atom_index": 2012,
          "name": "CB",
          "element": "C",
          "coord": [
            4.914000034332275,
            0.4726000130176544,
            0.5309000015258789
          ]
        },
        {
          "atom_index": 2013,
          "name": "CG",
          "element": "C",
          "coord": [
            4.989299774169922,
            0.34139999747276306,
            0.5159000158309937
          ]
        },
        {
          "atom_index": 2014,
          "name": "CD1",
          "element": "C",
          "coord": [
            4.949100017547607,
            0.2273000031709671,
            0.5860999822616577
          ]
        },
        {
          "atom_index": 2015,
          "name": "CD2",
          "element": "C",
          "coord": [
            5.101399898529053,
            0.3312999904155731,
            0.4334999918937683
          ]
        },
        {
          "atom_index": 2016,
          "name": "CE1",
          "element": "C",
          "coord": [
            5.018799781799316,
            0.10599999874830246,
            0.5741999745368958
          ]
        },
        {
          "atom_index": 2017,
          "name": "CE2",
          "element": "C",
          "coord": [
            5.171000003814697,
            0.21119999885559082,
            0.4205999970436096
          ]
        },
        {
          "atom_index": 2018,
          "name": "CZ",
          "element": "C",
          "coord": [
            5.129499912261963,
            0.09889999777078629,
            0.4912000000476837
          ]
        },
        {
          "atom_index": 2019,
          "name": "OH",
          "element": "O",
          "coord": [
            5.199900150299072,
            -0.019200000911951065,
            0.4781000018119812
          ]
        }
      ]
    },
    {
      "id": "G:258",
      "chain": "G",
      "resseq": 258,
      "icode": "",
      "resname": "MET",
      "hetflag": " ",
      "sasa": 0.0,
      "atoms": [
        {
          "atom_index": 2020,
          "name": "N",
          "element": "N",
          "coord": [
            4.649899959564209,
            0.5928999781608582,
            0.319599986076355
          ]
        },
        {
          "atom_index": 2021,
          "name": "CA",
          "element": "C",
          "coord": [
            4.5183000564575195,
            0.6554999947547913,
            0.3197000026702881
          ]
        },
        {
          "atom_index": 2022,
          "name": "C",
          "element": "C",
          "coord": [
            4.411900043487549,
            0.5625,
            0.3774999976158142
          ]
        },
        {
          "atom_index": 2023,
          "name": "O",
          "element": "O",
          "coord": [
            4.353899955749512,
            0.4805000126361847,
            0.30559998750686646
          ]
        },
        {
          "atom_index": 2024,
          "name": "CB",
          "element": "C",
          "coord": [
            4.479000091552734,
            0.6967999935150146,
            0.1776999980211258
          ]
        },
        {
          "atom_index": 2025,
          "name": "CG",
          "element": "C",
          "coord": [
            4.539100170135498,
            0.8270999789237976,
            0.12929999828338623
          ]
        },
        {
          "atom_index": 2026,
          "name": "SD",
          "element": "S",
          "coord": [
            4.511600017547607,
            0.8553000092506409,
            -0.04800000041723251
          ]
        },
        {
          "atom_index": 2027,
          "name": "CE",
          "element": "C",
          "coord": [
            4.338399887084961,
            0.8134999871253967,
            -0.06780000030994415
          ]
        }
      ]
    },
    {
      "id": "G:259",
      "chain": "G",
      "resseq": 259,
      "icode": "",
      "resname": "LEU",
      "hetflag": " ",
      "sasa": 0.03226546198129654,
      "atoms": [
        {
          "atom_index": 2028,
          "name": "N",
          "element": "N",
          "coord": [
            4.386600017547607,
            0.5755000114440918,
            0.507099986076355
          ]
        },
        {
          "atom_index": 2029,
          "name": "CA",
          "element": "C",
          "coord": [
            4.278500080108643,
            0.5016999840736389,
            0.5710999965667725
          ]
        },
        {
          "atom_index": 2030,
          "name": "C",
          "element": "C",
          "coord": [
            4.143799781799316,
            0.5663999915122986,
            0.5415999889373779
          ]
        },
        {
          "atom_index": 2031,
          "name": "O",
          "element": "O",
          "coord": [
            4.1381001472473145,
            0.6762999892234802,
            0.48539999127388
          ]
        },
        {
          "atom_index": 2032,
          "name": "CB",
          "element": "C",
          "coord": [
            4.301199913024902,
            0.49230000376701355,
            0.7222999930381775
          ]
        },
        {
          "atom_index": 2033,
          "name": "CG",
          "element": "C",
          "coord": [
            4.348100185394287,
            0.3596000075340271,
            0.7825999855995178
          ]
        },
        {
          "atom_index": 2034,
          "name": "CD1",
          "element": "C",
          "coord": [
            4.477399826049805,
            0.31049999594688416,
            0.7196000218391418
          ]
        },
        {
          "atom_index": 2035,
          "name": "CD2",
          "element": "C",
          "coord": [
            4.363399982452393,
            0.375,
            0.9327999949455261
          ]
        }
      ]
    },
    {
      "id": "G:260",
      "chain": "G",
      "resseq": 260,
      "icode": "",
      "resname": "ASP",
      "hetflag": " ",
      "sasa": 1.7656720876693726,
      "atoms": [
        {
          "atom_index": 2036,
          "name": "N",
          "element": "N",
          "coord": [
            4.036600112915039,
            0.49639999866485596,
            0.5784000158309937
          ]
        },
        {
          "atom_index": 2037,
          "name": "CA",
          "element": "C",
          "coord": [
            3.8987998962402344,
            0.5455999970436096,
            0.5659000277519226
          ]
        },
        {
          "atom_index": 2038,
          "name": "C",
          "element": "C",
          "coord": [
            3.863600015640259,
            0.597599983215332,
            0.42579999566078186
          ]
        },
        {
          "atom_index": 2039,
          "name": "O",
          "element": "O",
          "coord": [
            3.776900053024292,
            0.6840000152587891,
            0.4106999933719635
          ]
        },
        {
          "atom_index": 2040,
          "name": "CB",
          "element": "C",
          "coord": [
            3.869999885559082,
            0.652400016784668,
            0.6726999878883362
          ]
        },
        {
          "atom_index": 2041,
          "name": "CG",
          "element": "C",
          "coord": [
            3.7218000888824463,
            0.6653000116348267,
            0.704800009727478
          ]
        },
        {
          "atom_index": 2042,
          "name": "OD1",
          "element": "O",
          "coord": [
            3.6545000076293945,
            0.5613999962806702,
            0.7228000164031982
          ]
        },
        {
          "atom_index": 2043,
          "name": "OD2",
          "element": "O",
          "coord": [
            3.672800064086914,
            0.7800999879837036,
            0.7132999897003174
          ]
        }
      ]
    },
    {
      "id": "G:261",
      "chain": "G",
      "resseq": 261,
      "icode": "",
      "resname": "THR",
      "hetflag": " ",
      "sasa": 0.0,
      "atoms": [
        {
          "atom_index": 2044,
          "name": "N",
          "element": "N",
          "coord": [
            3.9298999309539795,
            0.54339998960495,
            0.3237999975681305
          ]
        },
        {
          "atom_index": 2045,
          "name": "CA",
          "element": "C",
          "coord": [
            3.9077999591827393,
            0.5860999822616577,
            0.1860000044107437
          ]
        },
        {
          "atom_index": 2046,
          "name": "C",
          "element": "C",
          "coord": [
            3.8626999855041504,
            0.4706999957561493,
            0.0957999974489212
          ]
        },
        {
          "atom_index": 2047,
          "name": "O",
          "element": "O",
          "coord": [
            3.946500062942505,
            0.4009999930858612,
            0.037300001829862595
          ]
        },
        {
          "atom_index": 2048,
          "name": "CB",
          "element": "C",
          "coord": [
            4.03380012512207,
            0.6514000296592712,
            0.12600000202655792
          ]
        },
        {
          "atom_index": 2049,
          "name": "CG2",
          "element": "C",
          "coord": [
            3.996500015258789,
            0.7373999953269958,
            0.005799999926239252
          ]
        },
        {
          "atom_index": 2050,
          "name": "OG1",
          "element": "O",
          "coord": [
            4.098599910736084,
            0.732200026512146,
            0.22519999742507935
          ]
        }
      ]
    },
    {
      "id": "G:262",
      "chain": "G",
      "resseq": 262,
      "icode": "",
      "resname": "PRO",
      "hetflag": " ",
      "sasa": 0.6130437850952148,
      "atoms": [
        {
          "atom_index": 2051,
          "name": "N",
          "element": "N",
          "coord": [
            3.7300000190734863,
            0.44999998807907104,
            0.08449999988079071
          ]
        },
        {
          "atom_index": 2052,
          "name": "CA",
          "element": "C",
          "coord": [
            3.6735999584198,
            0.34940001368522644,
            -0.006099999882280827
          ]
        },
        {
          "atom_index": 2053,
          "name": "C",
          "element": "C",
          "coord": [
            3.7130000591278076,
            0.36880001425743103,
            -0.1526000052690506
          ]
        },
        {
          "atom_index": 2054,
          "name": "O",
          "element": "O",
          "coord": [
            3.7474000453948975,
            0.4796999990940094,
            -0.1941000074148178
          ]
        },
        {
          "atom_index": 2055,
          "name": "CB",
          "element": "C",
          "coord": [
            3.522200107574463,
            0.367900013923645,
            0.010900000110268593
          ]
        },
        {
          "atom_index": 2056,
          "name": "CG",
          "element": "C",
          "coord": [
            3.5074000358581543,
            0.42590001225471497,
            0.14810000360012054
          ]
        },
        {
          "atom_index": 2057,
          "name": "CD",
          "element": "C",
          "coord": [
            3.6243999004364014,
            0.5189999938011169,
            0.16099999845027924
          ]
        }
      ]
    },
    {
      "id": "G:263",
      "chain": "G",
      "resseq": 263,
      "icode": "",
      "resname": "ILE",
      "hetflag": " ",
      "sasa": 0.0,
      "atoms": [
        {
          "atom_index": 2058,
          "name": "N",
          "element": "N",
          "coord": [
            3.7093000411987305,
            0.26010000705718994,
            -0.2290000021457672
          ]
        },
        {
          "atom_index": 2059,
          "name": "CA",
          "element": "C",
          "coord": [
            3.732100009918213,
            0.2655999958515167,
            -0.373199999332428
          ]
        },
        {
          "atom_index": 2060,
          "name": "C",
          "element": "C",
          "coord": [
            3.59660005569458,
            0.2766000032424927,
            -0.44200000166893005
          ]
        },
        {
          "atom_index": 2061,
          "name": "O",
          "element": "O",
          "coord": [
            3.5148000717163086,
            0.18389999866485596,
            -0.436599999666214
          ]
        },
        {
          "atom_index": 2062,
          "name": "CB",
          "element": "C",
          "coord": [
            3.8106000423431396,
            0.14169999957084656,
            -0.42500001192092896
          ]
        },
        {
          "atom_index": 2063,
          "name": "CG1",
          "element": "C",
          "coord": [
            3.940999984741211,
            0.12120000272989273,
            -0.34599998593330383
          ]
        },
        {
          "atom_index": 2064,
          "name": "CG2",
          "element": "C",
          "coord": [
            3.8362998962402344,
            0.15209999680519104,
            -0.5758000016212463
          ]
        },
        {
          "atom_index": 2065,
          "name": "CD1",
          "element": "C",
          "coord": [
            4.038599967956543,
            0.2387000024318695,
            -0.3483999967575073
          ]
        }
      ]
    },
    {
      "id": "G:264",
      "chain": "G",
      "resseq": 264,
      "icode": "",
      "resname": "ASP",
      "hetflag": " ",
      "sasa": 1.9548512697219849,
      "atoms": [
        {
          "atom_index": 2066,
          "name": "N",
          "element": "N",
          "coord": [
            3.5722999572753906,
            0.39160001277923584,
            -0.5041999816894531
          ]
        },
        {
          "atom_index": 2067,
          "name": "CA",
          "element": "C",
          "coord": [
            3.4449000358581543,
            0.4163999855518341,
            -0.5705999732017517
          ]
        },
        {
          "atom_index": 2068,
          "name": "C",
          "element": "C",
          "coord": [
            3.440500020980835,
            0.33970001339912415,
            -0.7020000219345093
          ]
        },
        {
          "atom_index": 2069,
          "name": "O",
          "element": "O",
          "coord": [
            3.3385000228881836,
            0.2793000042438507,
            -0.7358999848365784
          ]
        },
        {
          "atom_index": 2070,
          "name": "CB",
          "element": "C",
          "coord": [
            3.422600030899048,
            0.5666000247001648,
            -0.5943999886512756
          ]
        },
        {
          "atom_index": 2071,
          "name": "CG",
          "element": "C",
          "coord": [
            3.4179000854492188,
            0.6473000049591064,
            -0.4648999869823456
          ]
        },
        {
          "atom_index": 2072,
          "name": "OD1",
          "element": "O",
          "coord": [
            3.352299928665161,
            0.6039999723434448,
            -0.3675000071525574
          ]
        },
        {
          "atom_index": 2073,
          "name": "OD2",
          "element": "O",
          "coord": [
            3.47979998588562,
            0.7559000253677368,
            -0.46140000224113464
          ]
        }
      ]
    },
    {
      "id": "G:265",
      "chain": "G",
      "resseq": 265,
      "icode": "",
      "resname": "GLU",
      "hetflag": " ",
      "sasa": 2.2701497077941895,
      "atoms": [
        {
          "atom_index": 2074,
          "name": "N",
          "element": "N",
          "coord": [
            3.553100109100342,
            0.34200000762939453,
            -0.7735999822616577
          ]
        },
        {
          "atom_index": 2075,
          "name": "CA",
          "element": "C",
          "coord": [
            3.569000005722046,
            0.27160000801086426,
            -0.9003000259399414
          ]
        },
        {
          "atom_index": 2076,
          "name": "C",
          "element": "C",
          "coord": [
            3.7158000469207764,
            0.23810000717639923,
            -0.9262999892234802
          ]
        },
        {
          "atom_index": 2077,
          "name": "O",
          "element": "O",
          "coord": [
            3.8050999641418457,
            0.3147999942302704,
            -0.8895000219345093
          ]
        },
        {
          "atom_index": 2078,
          "name": "CB",
          "element": "C",
          "coord": [
            3.5144999027252197,
            0.3562000095844269,
            -1.0161000490188599
          ]
        },
        {
          "atom_index": 2079,
          "name": "CG",
          "element": "C",
          "coord": [
            3.506700038909912,
            0.28189998865127563,
            -1.1490000486373901
          ]
        },
        {
          "atom_index": 2080,
          "name": "CD",
          "element": "C",
          "coord": [
            3.4646999835968018,
            0.37049999833106995,
            -1.264299988746643
          ]
        },
        {
          "atom_index": 2081,
          "name": "OE1",
          "element": "O",
          "coord": [
            3.547800064086914,
            0.45159998536109924,
            -1.3114999532699585
          ]
        },
        {
          "atom_index": 2082,
          "name": "OE2",
          "element": "O",
          "coord": [
            3.3485000133514404,
            0.3573000133037567,
            -1.3082000017166138
          ]
        }
      ]
    },
    {
      "id": "G:266",
      "chain": "G",
      "resseq": 266,
      "icode": "",
      "resname": "VAL",
      "hetflag": " ",
      "sasa": 0.0,
      "atoms": [
        {
          "atom_index": 2083,
          "name": "N",
          "element": "N",
          "coord": [
            3.738800048828125,
            0.1234000027179718,
            -0.9901999831199646
          ]
        },
        {
          "atom_index": 2084,
          "name": "CA",
          "element": "C",
          "coord": [
            3.8714001178741455,
            0.08380000293254852,
            -1.0370999574661255
          ]
        },
        {
          "atom_index": 2085,
          "name": "C",
          "element": "C",
          "coord": [
            3.882699966430664,
            0.11580000072717667,
            -1.1858999729156494
          ]
        },
        {
          "atom_index": 2086,
          "name": "O",
          "element": "O",
          "coord": [
            3.7959001064300537,
            0.0786999985575676,
            -1.2649999856948853
          ]
        },
        {
          "atom_index": 2087,
          "name": "CB",
          "element": "C",
          "coord": [
            3.900099992752075,
            -0.06790000200271606,
            -1.0124000310897827
          ]
        },
        {
          "atom_index": 2088,
          "name": "CG1",
          "element": "C",
          "coord": [
            4.039599895477295,
            -0.1062999963760376,
            -1.0609999895095825
          ]
        },
        {
          "atom_index": 2089,
          "name": "CG2",
          "element": "C",
          "coord": [
            3.884999990463257,
            -0.10279999673366547,
            -0.8650000095367432
          ]
        }
      ]
    },
    {
      "id": "G:267",
      "chain": "G",
      "resseq": 267,
      "icode": "",
      "resname": "LEU",
      "hetflag": " ",
      "sasa": 0.0,
      "atoms": [
        {
          "atom_index": 2090,
          "name": "N",
          "element": "N",
          "coord": [
            3.989500045776367,
            0.18539999425411224,
            -1.223099946975708
          ]
        },
        {
          "atom_index": 2091,
          "name": "CA",
          "element": "C",
          "coord": [
            4.010200023651123,
            0.22579999268054962,
            -1.3617000579833984
          ]
        },
        {
          "atom_index": 2092,
          "name": "C",
          "element": "C",
          "coord": [
            4.0960001945495605,
            0.12439999729394913,
            -1.4351999759674072
          ]
        },
        {
          "atom_index": 2093,
          "name": "O",
          "element": "O",
          "coord": [
            4.1971001625061035,
            0.07760000228881836,
            -1.3824000358581543
          ]
        },
        {
          "atom_index": 2094,
          "name": "CB",
          "element": "C",
          "coord": [
            4.075200080871582,
            0.3644999861717224,
            -1.3702000379562378
          ]
        },
        {
          "atom_index": 2095,
          "name": "CG",
          "element": "C",
          "coord": [
            4.013999938964844,
            0.4837999939918518,
            -1.2956000566482544
          ]
        },
        {
          "atom_index": 2096,
          "name": "CD1",
          "element": "C",
          "coord": [
            4.108799934387207,
            0.6022999882698059,
            -1.3046000003814697
          ]
        },
        {
          "atom_index": 2097,
          "name": "CD2",
          "element": "C",
          "coord": [
            3.8759000301361084,
            0.5216000080108643,
            -1.3485000133514404
          ]
        }
      ]
    },
    {
      "id": "G:268",
      "chain": "G",
      "resseq": 268,
      "icode": "",
      "resname": "TYR",
      "hetflag": " ",
      "sasa": 0.0,
      "atoms": [
        {
          "atom_index": 2098,
          "name": "N",
          "element": "N",
          "coord": [
            4.054200172424316,
            0.09200000017881393,
            -1.5573999881744385
          ]
        },
        {
          "atom_index": 2099,
          "name": "CA",
          "element": "C",
          "coord": [
            4.125,
            -0.001500000013038516,
            -1.6439000368118286
          ]
        },
        {
          "atom_index": 2100,
          "name": "C",
          "element": "C",
          "coord": [
            4.157299995422363,
            0.06400000303983688,
            -1.778499960899353
          ]
        },
        {
          "atom_index": 2101,
          "name": "O",
          "element": "O",
          "coord": [
            4.081500053405762,
            0.14880000054836273,
            -1.8270000219345093
          ]
        },
        {
          "atom_index": 2102,
          "name": "CB",
          "element": "C",
          "coord": [
            4.04010009765625,
            -0.12630000710487366,
            -1.6678999662399292
          ]
        },
        {
          "atom_index": 2103,
          "name": "CG",
          "element": "C",
          "coord": [
            3.9932000637054443,
            -0.19789999723434448,
            -1.5429999828338623
          ]
        },
        {
          "atom_index": 2104,
          "name": "CD1",
          "element": "C",
          "coord": [
            3.8701000213623047,
            -0.1671999990940094,
            -1.4845999479293823
          ]
        },
        {
          "atom_index": 2105,
          "name": "CD2",
          "element": "C",
          "coord": [
            4.070899963378906,
            -0.2980000078678131,
            -1.4843000173568726
          ]
        },
        {
          "atom_index": 2106,
          "name": "CE1",
          "element": "C",
          "coord": [
            3.825900077819824,
            -0.23360000550746918,
            -1.3702000379562378
          ]
        },
        {
          "atom_index": 2107,
          "name": "CE2",
          "element": "C",
          "coord": [
            4.027699947357178,
            -0.36550000309944153,
            -1.3698999881744385
          ]
        },
        {
          "atom_index": 2108,
          "name": "CZ",
          "element": "C",
          "coord": [
            3.9052000045776367,
            -0.3327000141143799,
            -1.3131999969482422
          ]
        },
        {
          "atom_index": 2109,
          "name": "OH",
          "element": "O",
          "coord": [
            3.8619000911712646,
            -0.3986000120639801,
            -1.1996999979019165
          ]
        }
      ]
    },
    {
      "id": "G:269",
      "chain": "G",
      "resseq": 269,
      "icode": "",
      "resname": "LYS",
      "hetflag": " ",
      "sasa": 1.8674604892730713,
      "atoms": [
        {
          "atom_index": 2110,
          "name": "N",
          "element": "N",
          "coord": [
            4.269100189208984,
            0.024299999698996544,
            -1.8386000394821167
          ]
        },
        {
          "atom_index": 2111,
          "name": "CA",
          "element": "C",
          "coord": [
            4.307000160217285,
            0.07150000333786011,
            -1.9717999696731567
          ]
        },
        {
          "atom_index": 2112,
          "name": "C",
          "element": "C",
          "coord": [
            4.205699920654297,
            0.023000000044703484,
            -2.0757999420166016
          ]
        },
        {
          "atom_index": 2113,
          "name": "O",
          "element": "O",
          "coord": [
            4.142899990081787,
            -0.08169999718666077,
            -2.0573999881744385
          ]
        },
        {
          "atom_index": 2114,
          "name": "CB",
          "element": "C",
          "coord": [
            4.446899890899658,
            0.02239999920129776,
            -2.00819993019104
          ]
        },
        {
          "atom_index": 2115,
          "name": "CG",
          "element": "C",
          "coord": [
            4.555799961090088,
            0.05999999865889549,
            -1.9091999530792236
          ]
        },
        {
          "atom_index": 2116,
          "name": "CD",
          "element": "C",
          "coord": [
            4.630799770355225,
            0.18520000576972961,
            -1.951799988746643
          ]
        },
        {
          "atom_index": 2117,
          "name": "CE",
          "element": "C",
          "coord": [
            4.765399932861328,
            0.19449999928474426,
            -1.8809000253677368
          ]
        },
        {
          "atom_index": 2118,
          "name": "NZ",
          "element": "N",
          "coord": [
            4.853099822998047,
            0.3009999990463257,
            -1.937999963760376
          ]
        }
      ]
    },
    {
      "id": "G:270",
      "chain": "G",
      "resseq": 270,
      "icode": "",
      "resname": "LYS",
      "hetflag": " ",
      "sasa": 5.801141262054443,
      "atoms": [
        {
          "atom_index": 2119,
          "name": "N",
          "element": "N",
          "coord": [
            4.1905999183654785,
            0.09830000251531601,
            -2.184799909591675
          ]
        },
        {
          "atom_index": 2120,
          "name": "CA",
          "element": "C",
          "coord": [
            4.084400177001953,
            0.07259999960660934,
            -2.2832999229431152
          ]
        },
        {
          "atom_index": 2121,
          "name": "C",
          "element": "C",
          "coord": [
            4.083199977874756,
            -0.06889999657869339,
            -2.343100070953369
          ]
        },
        {
          "atom_index": 2122,
          "name": "O",
          "element": "O",
          "coord": [
            3.993299961090088,
            -0.14839999377727509,
            -2.3127999305725098
          ]
        },
        {
          "atom_index": 2123,
          "name": "CB",
          "element": "C",
          "coord": [
            4.084799766540527,
            0.17890000343322754,
            -2.3945999145507812
          ]
        },
        {
          "atom_index": 2124,
          "name": "CG",
          "element": "C",
          "coord": [
            4.036200046539307,
            0.3179999887943268,
            -2.351300001144409
          ]
        },
        {
          "atom_index": 2125,
          "name": "CD",
          "element": "C",
          "coord": [
            3.886899948120117,
            0.32019999623298645,
            -2.3176000118255615
          ]
        },
        {
          "atom_index": 2126,
          "name": "CE",
          "element": "C",
          "coord": [
            3.8475000858306885,
            0.4526999890804291,
            -2.252500057220459
          ]
        },
        {
          "atom_index": 2127,
          "name": "NZ",
          "element": "N",
          "coord": [
            3.709700107574463,
            0.4503999948501587,
            -2.194000005722046
          ]
        }
      ]
    },
    {
      "id": "G:271",
      "chain": "G",
      "resseq": 271,
      "icode": "",
      "resname": "ASP",
      "hetflag": " ",
      "sasa": 11.105865478515625,
      "atoms": [
        {
          "atom_index": 2128,
          "name": "N",
          "element": "N",
          "coord": [
            4.18209981918335,
            -0.10029999911785126,
            -2.426500082015991
          ]
        },
        {
          "atom_index": 2129,
          "name": "CA",
          "element": "C",
          "coord": [
            4.181399822235107,
            -0.22660000622272491,
            -2.5007998943328857
          ]
        },
        {
          "atom_index": 2130,
          "name": "C",
          "element": "C",
          "coord": [
            4.2428998947143555,
            -0.34470000863075256,
            -2.4256999492645264
          ]
        },
        {
          "atom_index": 2131,
          "name": "O",
          "element": "O",
          "coord": [
            4.190400123596191,
            -0.45680001378059387,
            -2.4316999912261963
          ]
        },
        {
          "atom_index": 2132,
          "name": "CB",
          "element": "C",
          "coord": [
            4.2469000816345215,
            -0.20970000326633453,
            -2.638700008392334
          ]
        },
        {
          "atom_index": 2133,
          "name": "CG",
          "element": "C",
          "coord": [
            4.145599842071533,
            -0.17730000615119934,
            -2.748800039291382
          ]
        },
        {
          "atom_index": 2134,
          "name": "OD1",
          "element": "O",
          "coord": [
            4.030099868774414,
            -0.22589999437332153,
            -2.741300106048584
          ]
        },
        {
          "atom_index": 2135,
          "name": "OD2",
          "element": "O",
          "coord": [
            4.182199954986572,
            -0.10429999977350235,
            -2.8438000679016113
          ]
        }
      ]
    },
    {
      "id": "G:272",
      "chain": "G",
      "resseq": 272,
      "icode": "",
      "resname": "THR",
      "hetflag": " ",
      "sasa": 0.41283056139945984,
      "atoms": [
        {
          "atom_index": 2136,
          "name": "N",
          "element": "N",
          "coord": [
            4.352799892425537,
            -0.319599986076355,
            -2.354599952697754
          ]
        },
        {
          "atom_index": 2137,
          "name": "CA",
          "element": "C",
          "coord": [
            4.426499843597412,
            -0.42640000581741333,
            -2.286099910736084
          ]
        },
        {
          "atom_index": 2138,
          "name": "C",
          "element": "C",
          "coord": [
            4.3582000732421875,
            -0.478300005197525,
            -2.1577999591827393
          ]
        },
        {
          "atom_index": 2139,
          "name": "O",
          "element": "O",
          "coord": [
            4.3719000816345215,
            -0.5960999727249146,
            -2.12280011177063
          ]
        },
        {
          "atom_index": 2140,
          "name": "CB",
          "element": "C",
          "coord": [
            4.575399875640869,
            -0.3878999948501587,
            -2.262399911880493
          ]
        },
        {
          "atom_index": 2141,
          "name": "CG2",
          "element": "C",
          "coord": [
            4.588399887084961,
            -0.26980000734329224,
            -2.1661999225616455
          ]
        },
        {
          "atom_index": 2142,
          "name": "OG1",
          "element": "O",
          "coord": [
            4.647600173950195,
            -0.5013999938964844,
            -2.212100028991699
          ]
        }
      ]
    },
    {
      "id": "G:273",
      "chain": "G",
      "resseq": 273,
      "icode": "",
      "resname": "GLY",
      "hetflag": " ",
      "sasa": 0.0,
      "atoms": [
        {
          "atom_index": 2143,
          "name": "N",
          "element": "N",
          "coord": [
            4.28439998626709,
            -0.39070001244544983,
            -2.0897998809814453
          ]
        },
        {
          "atom_index": 2144,
          "name": "CA",
          "element": "C",
          "coord": [
            4.210299968719482,
            -0.42800000309944153,
            -1.9688999652862549
          ]
        },
        {
          "atom_index": 2145,
          "name": "C",
          "element": "C",
          "coord": [
            4.296999931335449,
            -0.4366999864578247,
            -1.8442000150680542
          ]
        },
        {
          "atom_index": 2146,
          "name": "O",
          "element": "O",
          "coord": [
            4.256700038909912,
            -0.4941999912261963,
            -1.7425999641418457
          ]
        }
      ]
    },
    {
      "id": "G:274",
      "chain": "G",
      "resseq": 274,
      "icode": "",
      "resname": "LYS",
      "hetflag": " ",
      "sasa": 1.3849605321884155,
      "atoms": [
        {
          "atom_index": 2147,
          "name": "N",
          "element": "N",
          "coord": [
            4.416800022125244,
            -0.37950000166893005,
            -1.8529000282287598
          ]
        },
        {
          "atom_index": 2148,
          "name": "CA",
          "element": "C",
          "coord": [
            4.510300159454346,
            -0.3765000104904175,
            -1.7412999868392944
          ]
        },
        {
          "atom_index": 2149,
          "name": "C",
          "element": "C",
          "coord": [
            4.469799995422363,
            -0.2678999900817871,
            -1.6418999433517456
          ]
        },
        {
          "atom_index": 2150,
          "name": "O",
          "element": "O",
          "coord": [
            4.394499778747559,
            -0.1761000007390976,
            -1.6763999462127686
          ]
        },
        {
          "atom_index": 2151,
          "name": "CB",
          "element": "C",
          "coord": [
            4.653200149536133,
            -0.35269999504089355,
            -1.791700005531311
          ]
        },
        {
          "atom_index": 2152,
          "name": "CG",
          "element": "C",
          "coord": [
            4.708899974822998,
            -0.4652000069618225,
            -1.8782000541687012
          ]
        },
        {
          "atom_index": 2153,
          "name": "CD",
          "element": "C",
          "coord": [
            4.857500076293945,
            -0.445499986410141,
            -1.9046000242233276
          ]
        },
        {
          "atom_index": 2154,
          "name": "CE",
          "element": "C",
          "coord": [
            4.911799907684326,
            -0.5460000038146973,
            -2.0060999393463135
          ]
        },
        {
          "atom_index": 2155,
          "name": "NZ",
          "element": "N",
          "coord": [
            4.907700061798096,
            -0.6866000294685364,
            -1.9567999839782715
          ]
        }
      ]
    },
    {
      "id": "G:275",
      "chain": "G",
      "resseq": 275,
      "icode": "",
      "resname": "PHE",
      "hetflag": " ",
      "sasa": 0.0,
      "atoms": [
        {
          "atom_index": 2156,
          "name": "N",
          "element": "N",
          "coord": [
            4.5192999839782715,
            -0.2791000008583069,
            -1.5185999870300293
          ]
        },
        {
          "atom_index": 2157,
          "name": "CA",
          "element": "C",
          "coord": [
            4.49560022354126,
            -0.1784999966621399,
            -1.4148999452590942
          ]
        },
        {
          "atom_index": 2158,
          "name": "C",
          "element": "C",
          "coord": [
            4.55049991607666,
            -0.041600000113248825,
            -1.4563000202178955
          ]
        },
        {
          "atom_index": 2159,
          "name": "O",
          "element": "O",
          "coord": [
            4.656599998474121,
            -0.03220000118017197,
            -1.5189000368118286
          ]
        },
        {
          "atom_index": 2160,
          "name": "CB",
          "element": "C",
          "coord": [
            4.5569000244140625,
            -0.2240999937057495,
            -1.2817000150680542
          ]
        },
        {
          "atom_index": 2161,
          "name": "CG",
          "element": "C",
          "coord": [
            4.54010009765625,
            -0.12559999525547028,
            -1.1687999963760376
          ]
        },
        {
          "atom_index": 2162,
          "name": "CD1",
          "element": "C",
          "coord": [
            4.417399883270264,
            -0.11079999804496765,
            -1.104699969291687
          ]
        },
        {
          "atom_index": 2163,
          "name": "CD2",
          "element": "C",
          "coord": [
            4.64769983291626,
            -0.048700001090765,
            -1.125599980354309
          ]
        },
        {
          "atom_index": 2164,
          "name": "CE1",
          "element": "C",
          "coord": [
            4.401899814605713,
            -0.020600000396370888,
            -1.000100016593933
          ]
        },
        {
          "atom_index": 2165,
          "name": "CE2",
          "element": "C",
          "coord": [
            4.6331000328063965,
            0.041999999433755875,
            -1.0210000276565552
          ]
        },
        {
          "atom_index": 2166,
          "name": "CZ",
          "element": "C",
          "coord": [
            4.509900093078613,
            0.05559999868273735,
            -0.9577999711036682
          ]
        }
      ]
    },
    {
      "id": "G:276",
      "chain": "G",
      "resseq": 276,
      "icode": "",
      "resname": "GLU",
      "hetflag": " ",
      "sasa": 0.0,
      "atoms": [
        {
          "atom_index": 2167,
          "name": "N",
          "element": "N",
          "coord": [
            4.476600170135498,
            0.06340000033378601,
            -1.4214999675750732
          ]
        },
        {
          "atom_index": 2168,
          "name": "CA",
          "element": "C",
          "coord": [
            4.517600059509277,
            0.20100000500679016,
            -1.4490000009536743
          ]
        },
        {
          "atom_index": 2169,
          "name": "C",
          "element": "C",
          "coord": [
            4.526899814605713,
            0.2825999855995178,
            -1.3199000358581543
          ]
        },
        {
          "atom_index": 2170,
          "name": "O",
          "element": "O",
          "coord": [
            4.625,
            0.35409998893737793,
            -1.2976000308990479
          ]
        },
        {
          "atom_index": 2171,
          "name": "CB",
          "element": "C",
          "coord": [
            4.420499801635742,
            0.266400009393692,
            -1.548200011253357
          ]
        },
        {
          "atom_index": 2172,
          "name": "CG",
          "element": "C",
          "coord": [
            4.455599784851074,
            0.40869998931884766,
            -1.5882999897003174
          ]
        },
        {
          "atom_index": 2173,
          "name": "CD",
          "element": "C",
          "coord": [
            4.383500099182129,
            0.4530999958515167,
            -1.7146999835968018
          ]
        },
        {
          "atom_index": 2174,
          "name": "OE1",
          "element": "O",
          "coord": [
            4.452400207519531,
            0.47290000319480896,
            -1.8172999620437622
          ]
        },
        {
          "atom_index": 2175,
          "name": "OE2",
          "element": "O",
          "coord": [
            4.258999824523926,
            0.4668000042438507,
            -1.712399959564209
          ]
        }
      ]
    },
    {
      "id": "G:277",
      "chain": "G",
      "resseq": 277,
      "icode": "",
      "resname": "GLY",
      "hetflag": " ",
      "sasa": 0.0,
      "atoms": [
        {
          "atom_index": 2176,
          "name": "N",
          "element": "N",
          "coord": [
            4.424799919128418,
            0.2705000042915344,
            -1.2353999614715576
          ]
        },
        {
          "atom_index": 2177,
          "name": "CA",
          "element": "C",
          "coord": [
            4.417200088500977,
            0.34619998931884766,
            -1.1109000444412231
          ]
        },
        {
          "atom_index": 2178,
          "name": "C",
          "element": "C",
          "coord": [
            4.282599925994873,
            0.3319000005722046,
            -1.0428999662399292
          ]
        },
        {
          "atom_index": 2179,
          "name": "O",
          "element": "O",
          "coord": [
            4.20359992980957,
            0.24449999630451202,
            -1.0788999795913696
          ]
        }
      ]
    },
    {
      "id": "G:278",
      "chain": "G",
      "resseq": 278,
      "icode": "",
      "resname": "VAL",
      "hetflag": " ",
      "sasa": 0.0,
      "atoms": [
        {
          "atom_index": 2180,
          "name": "N",
          "element": "N",
          "coord": [
            4.256700038909912,
            0.4174000024795532,
            -0.944100022315979
          ]
        },
        {
          "atom_index": 2181,
          "name": "CA",
          "element": "C",
          "coord": [
            4.131700038909912,
            0.4120999872684479,
            -0.8668000102043152
          ]
        },
        {
          "atom_index": 2182,
          "name": "C",
          "element": "C",
          "coord": [
            4.067699909210205,
            0.550000011920929,
            -0.847100019454956
          ]
        },
        {
          "atom_index": 2183,
          "name": "O",
          "element": "O",
          "coord": [
            4.1371002197265625,
            0.6521000266075134,
            -0.8456000089645386
          ]
        },
        {
          "atom_index": 2184,
          "name": "CB",
          "element": "C",
          "coord": [
            4.149899959564209,
            0.34310001134872437,
            -0.7272999882698059
          ]
        },
        {
          "atom_index": 2185,
          "name": "CG1",
          "element": "C",
          "coord": [
            4.172900199890137,
            0.1923999935388565,
            -0.7425000071525574
          ]
        },
        {
          "atom_index": 2186,
          "name": "CG2",
          "element": "C",
          "coord": [
            4.26230001449585,
            0.4090000092983246,
            -0.646399974822998
          ]
        }
      ]
    },
    {
      "id": "G:279",
      "chain": "G",
      "resseq": 279,
      "icode": "",
      "resname": "LYS",
      "hetflag": " ",
      "sasa": 3.0216541290283203,
      "atoms": [
        {
          "atom_index": 2187,
          "name": "N",
          "element": "N",
          "coord": [
            3.93530011177063,
            0.5504999756813049,
            -0.8313000202178955
          ]
        },
        {
          "atom_index": 2188,
          "name": "CA",
          "element": "C",
          "coord": [
            3.8592000007629395,
            0.6722999811172485,
            -0.8047000169754028
          ]
        },
        {
          "atom_index": 2189,
          "name": "C",
          "element": "C",
          "coord": [
            3.813699960708618,
            0.6748999953269958,
            -0.6585000157356262
          ]
        },
        {
          "atom_index": 2190,
          "name": "O",
          "element": "O",
          "coord": [
            3.7500998973846436,
            0.5806000232696533,
            -0.6105999946594238
          ]
        },
        {
          "atom_index": 2191,
          "name": "CB",
          "element": "C",
          "coord": [
            3.7385001182556152,
            0.6819999814033508,
            -0.8992000222206116
          ]
        },
        {
          "atom_index": 2192,
          "name": "CG",
          "element": "C",
          "coord": [
            3.6789000034332275,
            0.8223999738693237,
            -0.9114999771118164
          ]
        },
        {
          "atom_index": 2193,
          "name": "CD",
          "element": "C",
          "coord": [
            3.553299903869629,
            0.8277999758720398,
            -1.000499963760376
          ]
        },
        {
          "atom_index": 2194,
          "name": "CE",
          "element": "C",
          "coord": [
            3.425100088119507,
            0.7921000123023987,
            -0.9240999817848206
          ]
        },
        {
          "atom_index": 2195,
          "name": "NZ",
          "element": "N",
          "coord": [
            3.3945999145507812,
            0.8860999941825867,
            -0.8118000030517578
          ]
        }
      ]
    },
    {
      "id": "G:280",
      "chain": "G",
      "resseq": 280,
      "icode": "",
      "resname": "THR",
      "hetflag": " ",
      "sasa": 0.0,
      "atoms": [
        {
          "atom_index": 2196,
          "name": "N",
          "element": "N",
          "coord": [
            3.847599983215332,
            0.7831000089645386,
            -0.5884000062942505
          ]
        },
        {
          "atom_index": 2197,
          "name": "CA",
          "element": "C",
          "coord": [
            3.814199924468994,
            0.7985000014305115,
            -0.44620001316070557
          ]
        },
        {
          "atom_index": 2198,
          "name": "C",
          "element": "C",
          "coord": [
            3.745500087738037,
            0.932200014591217,
            -0.4153999984264374
          ]
        },
        {
          "atom_index": 2199,
          "name": "O",
          "element": "O",
          "coord": [
            3.7325000762939453,
            1.0184999704360962,
            -0.5029000043869019
          ]
        },
        {
          "atom_index": 2200,
          "name": "CB",
          "element": "C",
          "coord": [
            3.9398000240325928,
            0.7864999771118164,
            -0.35679998993873596
          ]
        },
        {
          "atom_index": 2201,
          "name": "CG2",
          "element": "C",
          "coord": [
            4.007199764251709,
            0.6498000025749207,
            -0.37369999289512634
          ]
        },
        {
          "atom_index": 2202,
          "name": "OG1",
          "element": "O",
          "coord": [
            4.03249979019165,
            0.890999972820282,
            -0.3896999955177307
          ]
        }
      ]
    },
    {
      "id": "G:281",
      "chain": "G",
      "resseq": 281,
      "icode": "",
      "resname": "LYS",
      "hetflag": " ",
      "sasa": 4.758020877838135,
      "atoms": [
        {
          "atom_index": 2203,
          "name": "N",
          "element": "N",
          "coord": [
            3.702199935913086,
            0.9484999775886536,
            -0.29030001163482666
          ]
        },
        {
          "atom_index": 2204,
          "name": "CA",
          "element": "C",
          "coord": [
            3.64739990234375,
            1.0757999420166016,
            -0.24289999902248383
          ]
        },
        {
          "atom_index": 2205,
          "name": "C",
          "element": "C",
          "coord": [
            3.7583000659942627,
            1.180299997329712,
            -0.22930000722408295
          ]
        },
        {
          "atom_index": 2206,
          "name": "O",
          "element": "O",
          "coord": [
            3.730799913406372,
            1.2997000217437744,
            -0.21780000627040863
          ]
        },
        {
          "atom_index": 2207,
          "name": "CB",
          "element": "C",
          "coord": [
            3.571500062942505,
            1.0580999851226807,
            -0.11020000278949738
          ]
        },
        {
          "atom_index": 2208,
          "name": "CG",
          "element": "C",
          "coord": [
            3.65910005569458,
            1.027999997138977,
            0.01140000019222498
          ]
        },
        {
          "atom_index": 2209,
          "name": "CD",
          "element": "C",
          "coord": [
            3.5764000415802,
            0.9819999933242798,
            0.13050000369548798
          ]
        },
        {
          "atom_index": 2210,
          "name": "CE",
          "element": "C",
          "coord": [
            3.664799928665161,
            0.958299994468689,
            0.2524999976158142
          ]
        },
        {
          "atom_index": 2211,
          "name": "NZ",
          "element": "N",
          "coord": [
            3.5861001014709473,
            0.9262999892234802,
            0.37610000371932983
          ]
        }
      ]
    },
    {
      "id": "G:282",
      "chain": "G",
      "resseq": 282,
      "icode": "",
      "resname": "LEU",
      "hetflag": " ",
      "sasa": 2.443347930908203,
      "atoms": [
        {
          "atom_index": 2212,
          "name": "N",
          "element": "N",
          "coord": [
            3.88319993019104,
            1.1338000297546387,
            -0.23149999976158142
          ]
        },
        {
          "atom_index": 2213,
          "name": "CA",
          "element": "C",
          "coord": [
            4.000100135803223,
            1.2209999561309814,
            -0.22179999947547913
          ]
        },
        {
          "atom_index": 2214,
          "name": "C",
          "element": "C",
          "coord": [
            4.066199779510498,
            1.2450000047683716,
            -0.3571000099182129
          ]
        },
        {
          "atom_index": 2215,
          "name": "O",
          "element": "O",
          "coord": [
            4.16949987411499,
            1.311900019645691,
            -0.36489999294281006
          ]
        },
        {
          "atom_index": 2216,
          "name": "CB",
          "element": "C",
          "coord": [
            4.102499961853027,
            1.1634999513626099,
            -0.12309999763965607
          ]
        },
        {
          "atom_index": 2217,
          "name": "CG",
          "element": "C",
          "coord": [
            4.057000160217285,
            1.1328999996185303,
            0.020099999383091927
          ]
        },
        {
          "atom_index": 2218,
          "name": "CD1",
          "element": "C",
          "coord": [
            4.1768999099731445,
            1.095900058746338,
            0.10660000145435333
          ]
        },
        {
          "atom_index": 2219,
          "name": "CD2",
          "element": "C",
          "coord": [
            3.98009991645813,
            1.25,
            0.08179999887943268
          ]
        }
      ]
    },
    {
      "id": "G:283",
      "chain": "G",
      "resseq": 283,
      "icode": "",
      "resname": "GLY",
      "hetflag": " ",
      "sasa": 0.3226546049118042,
      "atoms": [
        {
          "atom_index": 2220,
          "name": "N",
          "element": "N",
          "coord": [
            4.007400035858154,
            1.1895999908447266,
            -0.46309998631477356
          ]
        },
        {
          "atom_index": 2221,
          "name": "CA",
          "element": "C",
          "coord": [
            4.058700084686279,
            1.2094999551773071,
            -0.598800003528595
          ]
        },
        {
          "atom_index": 2222,
          "name": "C",
          "element": "C",
          "coord": [
            4.080999851226807,
            1.083400011062622,
            -0.680400013923645
          ]
        },
        {
          "atom_index": 2223,
          "name": "O",
          "element": "O",
          "coord": [
            4.026599884033203,
            0.9768000245094299,
            -0.649399995803833
          ]
        }
      ]
    },
    {
      "id": "G:284",
      "chain": "G",
      "resseq": 284,
      "icode": "",
      "resname": "THR",
      "hetflag": " ",
      "sasa": 0.44141802191734314,
      "atoms": [
        {
          "atom_index": 2224,
          "name": "N",
          "element": "N",
          "coord": [
            4.161499977111816,
            1.0972000360488892,
            -0.7853999733924866
          ]
        },
        {
          "atom_index": 2225,
          "name": "CA",
          "element": "C",
          "coord": [
            4.189799785614014,
            0.9887999892234802,
            -0.8790000081062317
          ]
        },
        {
          "atom_index": 2226,
          "name": "C",
          "element": "C",
          "coord": [
            4.339900016784668,
            0.961899995803833,
            -0.8805999755859375
          ]
        },
        {
          "atom_index": 2227,
          "name": "O",
          "element": "O",
          "coord": [
            4.4197001457214355,
            1.0529999732971191,
            -0.9036999940872192
          ]
        },
        {
          "atom_index": 2228,
          "name": "CB",
          "element": "C",
          "coord": [
            4.138299942016602,
            1.0234999656677246,
            -1.0216000080108643
          ]
        },
        {
          "atom_index": 2229,
          "name": "CG2",
          "element": "C",
          "coord": [
            4.190800189971924,
            0.9248999953269958,
            -1.126099944114685
          ]
        },
        {
          "atom_index": 2230,
          "name": "OG1",
          "element": "O",
          "coord": [
            3.994800090789795,
            1.021299958229065,
            -1.0226000547409058
          ]
        }
      ]
    },
    {
      "id": "G:285",
      "chain": "G",
      "resseq": 285,
      "icode": "",
      "resname": "PHE",
      "hetflag": " ",
      "sasa": 0.0,
      "atoms": [
        {
          "atom_index": 2231,
          "name": "N",
          "element": "N",
          "coord": [
            4.378200054168701,
            0.8367999792098999,
            -0.855400025844574
          ]
        },
        {
          "atom_index": 2232,
          "name": "CA",
          "element": "C",
          "coord": [
            4.519800186157227,
            0.801800012588501,
            -0.8445000052452087
          ]
        },
        {
          "atom_index": 2233,
          "name": "C",
          "element": "C",
          "coord": [
            4.557499885559082,
            0.6862000226974487,
            -0.9359999895095825
          ]
        },
        {
          "atom_index": 2234,
          "name": "O",
          "element": "O",
          "coord": [
            4.481299877166748,
            0.5910999774932861,
            -0.9508000016212463
          ]
        },
        {
          "atom_index": 2235,
          "name": "CB",
          "element": "C",
          "coord": [
            4.555799961090088,
            0.7723000049591064,
            -0.6990000009536743
          ]
        },
        {
          "atom_index": 2236,
          "name": "CG",
          "element": "C",
          "coord": [
            4.499499797821045,
            0.8723999857902527,
            -0.6018999814987183
          ]
        },
        {
          "atom_index": 2237,
          "name": "CD1",
          "element": "C",
          "coord": [
            4.389100074768066,
            0.8406000137329102,
            -0.5235999822616577
          ]
        },
        {
          "atom_index": 2238,
          "name": "CD2",
          "element": "C",
          "coord": [
            4.554999828338623,
            1.0,
            -0.5913000106811523
          ]
        },
        {
          "atom_index": 2239,
          "name": "CE1",
          "element": "C",
          "coord": [
            4.335999965667725,
            0.9332000017166138,
            -0.43459999561309814
          ]
        },
        {
          "atom_index": 2240,
          "name": "CE2",
          "element": "C",
          "coord": [
            4.502399921417236,
            1.0937000513076782,
            -0.5027999877929688
          ]
        },
        {
          "atom_index": 2241,
          "name": "CZ",
          "element": "C",
          "coord": [
            4.392499923706055,
            1.0602999925613403,
            -0.42410001158714294
          ]
        }
      ]
    },
    {
      "id": "G:286",
      "chain": "G",
      "resseq": 286,
      "icode": "",
      "resname": "LYS",
      "hetflag": " ",
      "sasa": 1.7725049257278442,
      "atoms": [
        {
          "atom_index": 2242,
          "name": "N",
          "element": "N",
          "coord": [
            4.675600051879883,
            0.6958000063896179,
            -0.9962999820709229
          ]
        },
        {
          "atom_index": 2243,
          "name": "CA",
          "element": "C",
          "coord": [
            4.715700149536133,
            0.6062999963760376,
            -1.1045000553131104
          ]
        },
        {
          "atom_index": 2244,
          "name": "C",
          "element": "C",
          "coord": [
            4.849999904632568,
            0.5379999876022339,
            -1.0800000429153442
          ]
        },
        {
          "atom_index": 2245,
          "name": "O",
          "element": "O",
          "coord": [
            4.940999984741211,
            0.5963000059127808,
            -1.0200999975204468
          ]
        },
        {
          "atom_index": 2246,
          "name": "CB",
          "element": "C",
          "coord": [
            4.7195000648498535,
            0.682200014591217,
            -1.2380000352859497
          ]
        },
        {
          "atom_index": 2247,
          "name": "CG",
          "element": "C",
          "coord": [
            4.583099842071533,
            0.7307000160217285,
            -1.2871999740600586
          ]
        },
        {
          "atom_index": 2248,
          "name": "CD",
          "element": "C",
          "coord": [
            4.593500137329102,
            0.8033000230789185,
            -1.420699954032898
          ]
        },
        {
          "atom_index": 2249,
          "name": "CE",
          "element": "C",
          "coord": [
            4.457600116729736,
            0.8561000227928162,
            -1.4646999835968018
          ]
        },
        {
          "atom_index": 2250,
          "name": "NZ",
          "element": "N",
          "coord": [
            4.467400074005127,
            0.9538999795913696,
            -1.5771000385284424
          ]
        }
      ]
    },
    {
      "id": "G:287",
      "chain": "G",
      "resseq": 287,
      "icode": "",
      "resname": "ALA",
      "hetflag": " ",
      "sasa": 0.0,
      "atoms": [
        {
          "atom_index": 2251,
          "name": "N",
          "element": "N",
          "coord": [
            4.860599994659424,
            0.4142000079154968,
            -1.1282000541687012
          ]
        },
        {
          "atom_index": 2252,
          "name": "CA",
          "element": "C",
          "coord": [
            4.982399940490723,
            0.3330000042915344,
            -1.1181000471115112
          ]
        },
        {
          "atom_index": 2253,
          "name": "C",
          "element": "C",
          "coord": [
            4.977499961853027,
            0.219200000166893,
            -1.2204999923706055
          ]
        },
        {
          "atom_index": 2254,
          "name": "O",
          "element": "O",
          "coord": [
            4.86899995803833,
            0.17579999566078186,
            -1.2592999935150146
          ]
        },
        {
          "atom_index": 2255,
          "name": "CB",
          "element": "C",
          "coord": [
            4.997900009155273,
            0.2768999934196472,
            -0.9768999814987183
          ]
        }
      ]
    },
    {
      "id": "G:288",
      "chain": "G",
      "resseq": 288,
      "icode": "",
      "resname": "PRO",
      "hetflag": " ",
      "sasa": 0.19359277188777924,
      "atoms": [
        {
          "atom_index": 2256,
          "name": "N",
          "element": "N",
          "coord": [
            5.09499979019165,
            0.17149999737739563,
            -1.2656999826431274
          ]
        },
        {
          "atom_index": 2257,
          "name": "CA",
          "element": "C",
          "coord": [
            5.10099983215332,
            0.057100001722574234,
            -1.3575999736785889
          ]
        },
        {
          "atom_index": 2258,
          "name": "C",
          "element": "C",
          "coord": [
            5.052000045776367,
            -0.0763000026345253,
            -1.2989000082015991
          ]
        },
        {
          "atom_index": 2259,
          "name": "O",
          "element": "O",
          "coord": [
            5.020199775695801,
            -0.16760000586509705,
            -1.375
          ]
        },
        {
          "atom_index": 2260,
          "name": "CB",
          "element": "C",
          "coord": [
            5.250100135803223,
            0.04639999940991402,
            -1.3913999795913696
          ]
        },
        {
          "atom_index": 2261,
          "name": "CG",
          "element": "C",
          "coord": [
            5.310699939727783,
            0.17509999871253967,
            -1.3496999740600586
          ]
        },
        {
          "atom_index": 2262,
          "name": "CD",
          "element": "C",
          "coord": [
            5.228899955749512,
            0.22509999573230743,
            -1.236299991607666
          ]
        }
      ]
    },
    {
      "id": "G:289",
      "chain": "G",
      "resseq": 289,
      "icode": "",
      "resname": "LEU",
      "hetflag": " ",
      "sasa": 0.0,
      "atoms": [
        {
          "atom_index": 2263,
          "name": "N",
          "element": "N",
          "coord": [
            5.046999931335449,
            -0.0877000018954277,
            -1.1658999919891357
          ]
        },
        {
          "atom_index": 2264,
          "name": "CA",
          "element": "C",
          "coord": [
            5.008200168609619,
            -0.21330000460147858,
            -1.1002999544143677
          ]
        },
        {
          "atom_index": 2265,
          "name": "C",
          "element": "C",
          "coord": [
            4.942800045013428,
            -0.19249999523162842,
            -0.9638000130653381
          ]
        },
        {
          "atom_index": 2266,
          "name": "O",
          "element": "O",
          "coord": [
            4.969399929046631,
            -0.09369999915361404,
            -0.894599974155426
          ]
        },
        {
          "atom_index": 2267,
          "name": "CB",
          "element": "C",
          "coord": [
            5.128699779510498,
            -0.3086000084877014,
            -1.0885000228881836
          ]
        },
        {
          "atom_index": 2268,
          "name": "CG",
          "element": "C",
          "coord": [
            5.23769998550415,
            -0.2777999937534332,
            -0.9850999712944031
          ]
        },
        {
          "atom_index": 2269,
          "name": "CD1",
          "element": "C",
          "coord": [
            5.2195000648498535,
            -0.36480000615119934,
            -0.8615999817848206
          ]
        },
        {
          "atom_index": 2270,
          "name": "CD2",
          "element": "C",
          "coord": [
            5.374899864196777,
            -0.3000999987125397,
            -1.0437999963760376
          ]
        }
      ]
    },
    {
      "id": "G:290",
      "chain": "G",
      "resseq": 290,
      "icode": "",
      "resname": "VAL",
      "hetflag": " ",
      "sasa": 0.0,
      "atoms": [
        {
          "atom_index": 2271,
          "name": "N",
          "element": "N",
          "coord": [
            4.857399940490723,
            -0.287200003862381,
            -0.9265999794006348
          ]
        },
        {
          "atom_index": 2272,
          "name": "CA",
          "element": "C",
          "coord": [
            4.7916998863220215,
            -0.2865000069141388,
            -0.7967000007629395
          ]
        },
        {
          "atom_index": 2273,
          "name": "C",
          "element": "C",
          "coord": [
            4.814899921417236,
            -0.41909998655319214,
            -0.7225000262260437
          ]
        },
        {
          "atom_index": 2274,
          "name": "O",
          "element": "O",
          "coord": [
            4.8084001541137695,
            -0.5281000137329102,
            -0.7817000150680542
          ]
        },
        {
          "atom_index": 2275,
          "name": "CB",
          "element": "C",
          "coord": [
            4.640200138092041,
            -0.25279998779296875,
            -0.808899998664856
          ]
        },
        {
          "atom_index": 2276,
          "name": "CG1",
          "element": "C",
          "coord": [
            4.562399864196777,
            -0.36640000343322754,
            -0.8761000037193298
          ]
        },
        {
          "atom_index": 2277,
          "name": "CG2",
          "element": "C",
          "coord": [
            4.579899787902832,
            -0.21699999272823334,
            -0.6729999780654907
          ]
        }
      ]
    },
    {
      "id": "G:291",
      "chain": "G",
      "resseq": 291,
      "icode": "",
      "resname": "ILE",
      "hetflag": " ",
      "sasa": 0.0,
      "atoms": [
        {
          "atom_index": 2278,
          "name": "N",
          "element": "N",
          "coord": [
            4.846099853515625,
            -0.4068000018596649,
            -0.5935999751091003
          ]
        },
        {
          "atom_index": 2279,
          "name": "CA",
          "element": "C",
          "coord": [
            4.8506999015808105,
            -0.5192000269889832,
            -0.5016999840736389
          ]
        },
        {
          "atom_index": 2280,
          "name": "C",
          "element": "C",
          "coord": [
            4.732900142669678,
            -0.49950000643730164,
            -0.40880000591278076
          ]
        },
        {
          "atom_index": 2281,
          "name": "O",
          "element": "O",
          "coord": [
            4.713399887084961,
            -0.3898000121116638,
            -0.35659998655319214
          ]
        },
        {
          "atom_index": 2282,
          "name": "CB",
          "element": "C",
          "coord": [
            4.98330020904541,
            -0.5217999815940857,
            -0.4228000044822693
          ]
        },
        {
          "atom_index": 2283,
          "name": "CG1",
          "element": "C",
          "coord": [
            5.100500106811523,
            -0.5476999878883362,
            -0.5184999704360962
          ]
        },
        {
          "atom_index": 2284,
          "name": "CG2",
          "element": "C",
          "coord": [
            4.978899955749512,
            -0.6270999908447266,
            -0.3111000061035156
          ]
        },
        {
          "atom_index": 2285,
          "name": "CD1",
          "element": "C",
          "coord": [
            5.237100124359131,
            -0.5146999955177307,
            -0.46059998869895935
          ]
        }
      ]
    },
    {
      "id": "G:292",
      "chain": "G",
      "resseq": 292,
      "icode": "",
      "resname": "ALA",
      "hetflag": " ",
      "sasa": 0.0,
      "atoms": [
        {
          "atom_index": 2286,
          "name": "N",
          "element": "N",
          "coord": [
            4.651599884033203,
            -0.6035000085830688,
            -0.39089998602867126
          ]
        },
        {
          "atom_index": 2287,
          "name": "CA",
          "element": "C",
          "coord": [
            4.529399871826172,
            -0.5914999842643738,
            -0.31119999289512634
          ]
        },
        {
          "atom_index": 2288,
          "name": "C",
          "element": "C",
          "coord": [
            4.491199970245361,
            -0.7231000065803528,
            -0.24459999799728394
          ]
        },
        {
          "atom_index": 2289,
          "name": "O",
          "element": "O",
          "coord": [
            4.542099952697754,
            -0.8292999863624573,
            -0.2815999984741211
          ]
        },
        {
          "atom_index": 2290,
          "name": "CB",
          "element": "C",
          "coord": [
            4.413599967956543,
            -0.5390999913215637,
            -0.3977000117301941
          ]
        }
      ]
    },
    {
      "id": "G:293",
      "chain": "G",
      "resseq": 293,
      "icode": "",
      "resname": "ASP",
      "hetflag": " ",
      "sasa": 0.0,
      "atoms": [
        {
          "atom_index": 2291,
          "name": "N",
          "element": "N",
          "coord": [
            4.402599811553955,
            -0.7163000106811523,
            -0.14569999277591705
          ]
        },
        {
          "atom_index": 2292,
          "name": "CA",
          "element": "C",
          "coord": [
            4.347099781036377,
            -0.8381999731063843,
            -0.08860000222921371
          ]
        },
        {
          "atom_index": 2293,
          "name": "C",
          "element": "C",
          "coord": [
            4.217299938201904,
            -0.880299985408783,
            -0.16030000150203705
          ]
        },
        {
          "atom_index": 2294,
          "name": "O",
          "element": "O",
          "coord": [
            4.1595001220703125,
            -0.8011999726295471,
            -0.23510000109672546
          ]
        },
        {
          "atom_index": 2295,
          "name": "CB",
          "element": "C",
          "coord": [
            4.337299823760986,
            -0.8310999870300293,
            0.06560000032186508
          ]
        },
        {
          "atom_index": 2296,
          "name": "CG",
          "element": "C",
          "coord": [
            4.214799880981445,
            -0.7565000057220459,
            0.11699999868869781
          ]
        },
        {
          "atom_index": 2297,
          "name": "OD1",
          "element": "O",
          "coord": [
            4.107100009918213,
            -0.7556999921798706,
            0.053700000047683716
          ]
        },
        {
          "atom_index": 2298,
          "name": "OD2",
          "element": "O",
          "coord": [
            4.22629976272583,
            -0.7014999985694885,
            0.2281000018119812
          ]
        }
      ]
    },
    {
      "id": "G:294",
      "chain": "G",
      "resseq": 294,
      "icode": "",
      "resname": "PRO",
      "hetflag": " ",
      "sasa": 0.0,
      "atoms": [
        {
          "atom_index": 2299,
          "name": "N",
          "element": "N",
          "coord": [
            4.172699928283691,
            -1.0056999921798706,
            -0.14000000059604645
          ]
        },
        {
          "atom_index": 2300,
          "name": "CA",
          "element": "C",
          "coord": [
            4.05679988861084,
            -1.05649995803833,
            -0.21369999647140503
          ]
        },
        {
          "atom_index": 2301,
          "name": "C",
          "element": "C",
          "coord": [
            3.928800106048584,
            -0.9721999764442444,
            -0.20419999957084656
          ]
        },
        {
          "atom_index": 2302,
          "name": "O",
          "element": "O",
          "coord": [
            3.8471999168395996,
            -0.9771999716758728,
            -0.29589998722076416
          ]
        },
        {
          "atom_index": 2303,
          "name": "CB",
          "element": "C",
          "coord": [
            4.03410005569458,
            -1.1943999528884888,
            -0.1509000062942505
          ]
        },
        {
          "atom_index": 2304,
          "name": "CG",
          "element": "C",
          "coord": [
            4.16949987411499,
            -1.2346999645233154,
            -0.10140000283718109
          ]
        },
        {
          "atom_index": 2305,
          "name": "CD",
          "element": "C",
          "coord": [
            4.227799892425537,
            -1.1079000234603882,
            -0.04899999871850014
          ]
        }
      ]
    },
    {
      "id": "G:295",
      "chain": "G",
      "resseq": 295,
      "icode": "",
      "resname": "THR",
      "hetflag": " ",
      "sasa": 0.0,
      "atoms": [
        {
          "atom_index": 2306,
          "name": "N",
          "element": "N",
          "coord": [
            3.9112000465393066,
            -0.8962000012397766,
            -0.09600000083446503
          ]
        },
        {
          "atom_index": 2307,
          "name": "CA",
          "element": "C",
          "coord": [
            3.7873001098632812,
            -0.8187999725341797,
            -0.07479999959468842
          ]
        },
        {
          "atom_index": 2308,
          "name": "C",
          "element": "C",
          "coord": [
            3.773900032043457,
            -0.6984000205993652,
            -0.16949999332427979
          ]
        },
        {
          "atom_index": 2309,
          "name": "O",
          "element": "O",
          "coord": [
            3.6640000343322754,
            -0.6439999938011169,
            -0.18649999797344208
          ]
        },
        {
          "atom_index": 2310,
          "name": "CB",
          "element": "C",
          "coord": [
            3.7690000534057617,
            -0.772599995136261,
            0.0729999989271164
          ]
        },
        {
          "atom_index": 2311,
          "name": "CG2",
          "element": "C",
          "coord": [
            3.7808001041412354,
            -0.8906999826431274,
            0.16850000619888306
          ]
        },
        {
          "atom_index": 2312,
          "name": "OG1",
          "element": "O",
          "coord": [
            3.8671998977661133,
            -0.6736999750137329,
            0.1062999963760376
          ]
        }
      ]
    },
    {
      "id": "G:296",
      "chain": "G",
      "resseq": 296,
      "icode": "",
      "resname": "TYR",
      "hetflag": " ",
      "sasa": 0.0,
      "atoms": [
        {
          "atom_index": 2313,
          "name": "N",
          "element": "N",
          "coord": [
            3.885200023651123,
            -0.6590999960899353,
            -0.2312999963760376
          ]
        },
        {
          "atom_index": 2314,
          "name": "CA",
          "element": "C",
          "coord": [
            3.8863000869750977,
            -0.5493999719619751,
            -0.32829999923706055
          ]
        },
        {
          "atom_index": 2315,
          "name": "C",
          "element": "C",
          "coord": [
            3.8529000282287598,
            -0.5928999781608582,
            -0.47110000252723694
          ]
        },
        {
          "atom_index": 2316,
          "name": "O",
          "element": "O",
          "coord": [
            3.8032000064849854,
            -0.5120999813079834,
            -0.5515999794006348
          ]
        },
        {
          "atom_index": 2317,
          "name": "CB",
          "element": "C",
          "coord": [
            4.020400047302246,
            -0.47589999437332153,
            -0.32330000400543213
          ]
        },
        {
          "atom_index": 2318,
          "name": "CG",
          "element": "C",
          "coord": [
            4.037399768829346,
            -0.39649999141693115,
            -0.19539999961853027
          ]
        },
        {
          "atom_index": 2319,
          "name": "CD1",
          "element": "C",
          "coord": [
            3.9971001148223877,
            -0.26260000467300415,
            -0.1881999969482422
          ]
        },
        {
          "atom_index": 2320,
          "name": "CD2",
          "element": "C",
          "coord": [
            4.091899871826172,
            -0.4551999866962433,
            -0.08089999854564667
          ]
        },
        {
          "atom_index": 2321,
          "name": "CE1",
          "element": "C",
          "coord": [
            4.011000156402588,
            -0.18930000066757202,
            -0.07020000368356705
          ]
        },
        {
          "atom_index": 2322,
          "name": "CE2",
          "element": "C",
          "coord": [
            4.106200218200684,
            -0.3831999897956848,
            0.037300001829862595
          ]
        },
        {
          "atom_index": 2323,
          "name": "CZ",
          "element": "C",
          "coord": [
            4.065400123596191,
            -0.25029999017715454,
            0.04190000146627426
          ]
        },
        {
          "atom_index": 2324,
          "name": "OH",
          "element": "O",
          "coord": [
            4.079500198364258,
            -0.1784999966621399,
            0.15839999914169312
          ]
        }
      ]
    },
    {
      "id": "G:297",
      "chain": "G",
      "resseq": 297,
      "icode": "",
      "resname": "PHE",
      "hetflag": " ",
      "sasa": 0.0,
      "atoms": [
        {
          "atom_index": 2325,
          "name": "N",
          "element": "N",
          "coord": [
            3.8798000812530518,
            -0.7204999923706055,
            -0.5013999938964844
          ]
        },
        {
          "atom_index": 2326,
          "name": "CA",
          "element": "C",
          "coord": [
            3.8501999378204346,
            -0.7799999713897705,
            -0.6316999793052673
          ]
        },
        {
          "atom_index": 2327,
          "name": "C",
          "element": "C",
          "coord": [
            3.791599988937378,
            -0.9211000204086304,
            -0.6158999800682068
          ]
        },
        {
          "atom_index": 2328,
          "name": "O",
          "element": "O",
          "coord": [
            3.8559999465942383,
            -1.0191999673843384,
            -0.65420001745224
          ]
        },
        {
          "atom_index": 2329,
          "name": "CB",
          "element": "C",
          "coord": [
            3.9769999980926514,
            -0.7882000207901001,
            -0.7164000272750854
          ]
        },
        {
          "atom_index": 2330,
          "name": "CG",
          "element": "C",
          "coord": [
            4.035999774932861,
            -0.654699981212616,
            -0.7537999749183655
          ]
        },
        {
          "atom_index": 2331,
          "name": "CD1",
          "element": "C",
          "coord": [
            4.1367998123168945,
            -0.5975000262260437,
            -0.6765999794006348
          ]
        },
        {
          "atom_index": 2332,
          "name": "CD2",
          "element": "C",
          "coord": [
            3.9932000637054443,
            -0.5875999927520752,
            -0.8689000010490417
          ]
        },
        {
          "atom_index": 2333,
          "name": "CE1",
          "element": "C",
          "coord": [
            4.19290018081665,
            -0.4745999872684479,
            -0.7129999995231628
          ]
        },
        {
          "atom_index": 2334,
          "name": "CE2",
          "element": "C",
          "coord": [
            4.047999858856201,
            -0.4657000005245209,
            -0.9056000113487244
          ]
        },
        {
          "atom_index": 2335,
          "name": "CZ",
          "element": "C",
          "coord": [
            4.147799968719482,
            -0.40869998931884766,
            -0.828000009059906
          ]
        }
      ]
    },
    {
      "id": "G:298",
      "chain": "G",
      "resseq": 298,
      "icode": "",
      "resname": "PRO",
      "hetflag": " ",
      "sasa": 0.9679638743400574,
      "atoms": [
        {
          "atom_index": 2336,
          "name": "N",
          "element": "N",
          "coord": [
            3.669600009918213,
            -0.932699978351593,
            -0.5602999925613403
          ]
        },
        {
          "atom_index": 2337,
          "name": "CA",
          "element": "C",
          "coord": [
            3.619800090789795,
            -1.0674999952316284,
            -0.5321999788284302
          ]
        },
        {
          "atom_index": 2338,
          "name": "C",
          "element": "C",
          "coord": [
            3.592400074005127,
            -1.1492999792099,
            -0.659500002861023
          ]
        },
        {
          "atom_index": 2339,
          "name": "O",
          "element": "O",
          "coord": [
            3.6059000492095947,
            -1.271299958229065,
            -0.6571999788284302
          ]
        },
        {
          "atom_index": 2340,
          "name": "CB",
          "element": "C",
          "coord": [
            3.4907000064849854,
            -1.0430999994277954,
            -0.45260000228881836
          ]
        },
        {
          "atom_index": 2341,
          "name": "CG",
          "element": "C",
          "coord": [
            3.4488000869750977,
            -0.9031000137329102,
            -0.4871000051498413
          ]
        },
        {
          "atom_index": 2342,
          "name": "CD",
          "element": "C",
          "coord": [
            3.572999954223633,
            -0.8271999955177307,
            -0.5228000283241272
          ]
        }
      ]
    },
    {
      "id": "G:299",
      "chain": "G",
      "resseq": 299,
      "icode": "",
      "resname": "GLU",
      "hetflag": " ",
      "sasa": 2.032724142074585,
      "atoms": [
        {
          "atom_index": 2343,
          "name": "N",
          "element": "N",
          "coord": [
            3.5571000576019287,
            -1.0815999507904053,
            -0.7687000036239624
          ]
        },
        {
          "atom_index": 2344,
          "name": "CA",
          "element": "C",
          "coord": [
            3.533600091934204,
            -1.1460000276565552,
            -0.8980000019073486
          ]
        },
        {
          "atom_index": 2345,
          "name": "C",
          "element": "C",
          "coord": [
            3.6630001068115234,
            -1.197700023651123,
            -0.9624999761581421
          ]
        },
        {
          "atom_index": 2346,
          "name": "O",
          "element": "O",
          "coord": [
            3.6598000526428223,
            -1.2726999521255493,
            -1.0606000423431396
          ]
        },
        {
          "atom_index": 2347,
          "name": "CB",
          "element": "C",
          "coord": [
            3.4593000411987305,
            -1.0504000186920166,
            -0.9936000108718872
          ]
        },
        {
          "atom_index": 2348,
          "name": "CG",
          "element": "C",
          "coord": [
            3.5459001064300537,
            -0.9398999810218811,
            -1.05840003490448
          ]
        },
        {
          "atom_index": 2349,
          "name": "CD",
          "element": "C",
          "coord": [
            3.591399908065796,
            -0.8296999931335449,
            -0.9613000154495239
          ]
        },
        {
          "atom_index": 2350,
          "name": "OE1",
          "element": "O",
          "coord": [
            3.53439998626709,
            -0.8179000020027161,
            -0.850600004196167
          ]
        },
        {
          "atom_index": 2351,
          "name": "OE2",
          "element": "O",
          "coord": [
            3.6842000484466553,
            -0.753600001335144,
            -0.996999979019165
          ]
        }
      ]
    },
    {
      "id": "G:300",
      "chain": "G",
      "resseq": 300,
      "icode": "",
      "resname": "LYS",
      "hetflag": " ",
      "sasa": 0.0,
      "atoms": [
        {
          "atom_index": 2352,
          "name": "N",
          "element": "N",
          "coord": [
            3.7764999866485596,
            -1.1556999683380127,
            -0.907800018787384
          ]
        },
        {
          "atom_index": 2353,
          "name": "CA",
          "element": "C",
          "coord": [
            3.9061999320983887,
            -1.1999000310897827,
            -0.9580000042915344
          ]
        },
        {
          "atom_index": 2354,
          "name": "C",
          "element": "C",
          "coord": [
            3.9727001190185547,
            -1.2968000173568726,
            -0.8616999983787537
          ]
        },
        {
          "atom_index": 2355,
          "name": "O",
          "element": "O",
          "coord": [
            4.090199947357178,
            -1.3310999870300293,
            -0.8772000074386597
          ]
        },
        {
          "atom_index": 2356,
          "name": "CB",
          "element": "C",
          "coord": [
            3.9951999187469482,
            -1.080399990081787,
            -0.9902999997138977
          ]
        },
        {
          "atom_index": 2357,
          "name": "CG",
          "element": "C",
          "coord": [
            3.951900005340576,
            -1.013800024986267,
            -1.118899941444397
          ]
        },
        {
          "atom_index": 2358,
          "name": "CD",
          "element": "C",
          "coord": [
            4.047800064086914,
            -0.9086999893188477,
            -1.167099952697754
          ]
        },
        {
          "atom_index": 2359,
          "name": "CE",
          "element": "C",
          "coord": [
            4.041299819946289,
            -0.9039000272750854,
            -1.3194999694824219
          ]
        },
        {
          "atom_index": 2360,
          "name": "NZ",
          "element": "N",
          "coord": [
            4.050099849700928,
            -0.7651000022888184,
            -1.3696999549865723
          ]
        }
      ]
    },
    {
      "id": "G:301",
      "chain": "G",
      "resseq": 301,
      "icode": "",
      "resname": "CYS",
      "hetflag": " ",
      "sasa": 0.0,
      "atoms": [
        {
          "atom_index": 2361,
          "name": "N",
          "element": "N",
          "coord": [
            3.8940000534057617,
            -1.3411999940872192,
            -0.7639999985694885
          ]
        },
        {
          "atom_index": 2362,
          "name": "CA",
          "element": "C",
          "coord": [
            3.935800075531006,
            -1.4416999816894531,
            -0.6675999760627747
          ]
        },
        {
          "atom_index": 2363,
          "name": "C",
          "element": "C",
          "coord": [
            3.839099884033203,
            -1.5579999685287476,
            -0.6668999791145325
          ]
        },
        {
          "atom_index": 2364,
          "name": "O",
          "element": "O",
          "coord": [
            3.723299980163574,
            -1.544100046157837,
            -0.7069000005722046
          ]
        },
        {
          "atom_index": 2365,
          "name": "CB",
          "element": "C",
          "coord": [
            3.9437999725341797,
            -1.3812999725341797,
            -0.527400016784668
          ]
        },
        {
          "atom_index": 2366,
          "name": "SG",
          "element": "S",
          "coord": [
            4.077600002288818,
            -1.2647000551223755,
            -0.5120999813079834
          ]
        }
      ]
    },
    {
      "id": "G:302",
      "chain": "G",
      "resseq": 302,
      "icode": "",
      "resname": "LYS",
      "hetflag": " ",
      "sasa": 1.962416172027588,
      "atoms": [
        {
          "atom_index": 2367,
          "name": "N",
          "element": "N",
          "coord": [
            3.8873000144958496,
            -1.672700047492981,
            -0.6201000213623047
          ]
        },
        {
          "atom_index": 2368,
          "name": "CA",
          "element": "C",
          "coord": [
            3.8048999309539795,
            -1.7924000024795532,
            -0.6105999946594238
          ]
        },
        {
          "atom_index": 2369,
          "name": "C",
          "element": "C",
          "coord": [
            3.824399948120117,
            -1.8605999946594238,
            -0.4765999913215637
          ]
        },
        {
          "atom_index": 2370,
          "name": "O",
          "element": "O",
          "coord": [
            3.9296998977661133,
            -1.8489999771118164,
            -0.41370001435279846
          ]
        },
        {
          "atom_index": 2371,
          "name": "CB",
          "element": "C",
          "coord": [
            3.83489990234375,
            -1.88919997215271,
            -0.7254999876022339
          ]
        },
        {
          "atom_index": 2372,
          "name": "CG",
          "element": "C",
          "coord": [
            3.980299949645996,
            -1.9319000244140625,
            -0.7383999824523926
          ]
        },
        {
          "atom_index": 2373,
          "name": "CD",
          "element": "C",
          "coord": [
            3.996799945831299,
            -2.034899950027466,
            -0.848800003528595
          ]
        },
        {
          "atom_index": 2374,
          "name": "CE",
          "element": "C",
          "coord": [
            4.143799781799316,
            -2.063499927520752,
            -0.8769999742507935
          ]
        },
        {
          "atom_index": 2375,
          "name": "NZ",
          "element": "N",
          "coord": [
            4.162499904632568,
            -2.134000062942505,
            -1.0058000087738037
          ]
        }
      ]
    },
    {
      "id": "G:303",
      "chain": "G",
      "resseq": 303,
      "icode": "",
      "resname": "SER",
      "hetflag": " ",
      "sasa": 0.03226546198129654,
      "atoms": [
        {
          "atom_index": 2376,
          "name": "N",
          "element": "N",
          "coord": [
            3.721100091934204,
            -1.9311000108718872,
            -0.4336000084877014
          ]
        },
        {
          "atom_index": 2377,
          "name": "CA",
          "element": "C",
          "coord": [
            3.7265000343322754,
            -2.008500099182129,
            -0.31200000643730164
          ]
        },
        {
          "atom_index": 2378,
          "name": "C",
          "element": "C",
          "coord": [
            3.8225998878479004,
            -2.125999927520752,
            -0.3305000066757202
          ]
        },
        {
          "atom_index": 2379,
          "name": "O",
          "element": "O",
          "coord": [
            3.83270001411438,
            -2.182800054550171,
            -0.4406999945640564
          ]
        },
        {
          "atom_index": 2380,
          "name": "CB",
          "element": "C",
          "coord": [
            3.5869998931884766,
            -2.0590999126434326,
            -0.27570000290870667
          ]
        },
        {
          "atom_index": 2381,
          "name": "OG",
          "element": "O",
          "coord": [
            3.5885000228881836,
            -2.1245999336242676,
            -0.15029999613761902
          ]
        }
      ]
    },
    {
      "id": "G:304",
      "chain": "G",
      "resseq": 304,
      "icode": "",
      "resname": "THR",
      "hetflag": " ",
      "sasa": 0.18917915225028992,
      "atoms": [
        {
          "atom_index": 2382,
          "name": "N",
          "element": "N",
          "coord": [
            3.8947999477386475,
            -2.1582000255584717,
            -0.22300000488758087
          ]
        },
        {
          "atom_index": 2383,
          "name": "CA",
          "element": "C",
          "coord": [
            3.9781999588012695,
            -2.2767999172210693,
            -0.21580000221729279
          ]
        },
        {
          "atom_index": 2384,
          "name": "C",
          "element": "C",
          "coord": [
            3.8922998905181885,
            -2.3991000652313232,
            -0.18320000171661377
          ]
        },
        {
          "atom_index": 2385,
          "name": "O",
          "element": "O",
          "coord": [
            3.9388999938964844,
            -2.5127999782562256,
            -0.1914999932050705
          ]
        },
        {
          "atom_index": 2386,
          "name": "CB",
          "element": "C",
          "coord": [
            4.084099769592285,
            -2.264400005340576,
            -0.10339999943971634
          ]
        },
        {
          "atom_index": 2387,
          "name": "CG2",
          "element": "C",
          "coord": [
            4.182400226593018,
            -2.150899887084961,
            -0.13030000030994415
          ]
        },
        {
          "atom_index": 2388,
          "name": "OG1",
          "element": "O",
          "coord": [
            4.017499923706055,
            -2.240999937057495,
            0.0215000007301569
          ]
        }
      ]
    },
    {
      "id": "G:305",
      "chain": "G",
      "resseq": 305,
      "icode": "",
      "resname": "GLY",
      "hetflag": " ",
      "sasa": 0.7421056032180786,
      "atoms": [
        {
          "atom_index": 2389,
          "name": "N",
          "element": "N",
          "coord": [
            3.767199993133545,
            -2.3752999305725098,
            -0.14489999413490295
          ]
        },
        {
          "atom_index": 2390,
          "name": "CA",
          "element": "C",
          "coord": [
            3.6826000213623047,
            -2.4795000553131104,
            -0.08860000222921371
          ]
        },
        {
          "atom_index": 2391,
          "name": "C",
          "element": "C",
          "coord": [
            3.696199893951416,
            -2.486599922180176,
            0.06289999932050705
          ]
        },
        {
          "atom_index": 2392,
          "name": "O",
          "element": "O",
          "coord": [
            3.615000009536743,
            -2.5494000911712646,
            0.13019999861717224
          ]
        }
      ]
    },
    {
      "id": "G:306",
      "chain": "G",
      "resseq": 306,
      "icode": "",
      "resname": "GLN",
      "hetflag": " ",
      "sasa": 0.0,
      "atoms": [
        {
          "atom_index": 2393,
          "name": "N",
          "element": "N",
          "coord": [
            3.7990000247955322,
            -2.420599937438965,
            0.11620000004768372
          ]
        },
        {
          "atom_index": 2394,
          "name": "CA",
          "element": "C",
          "coord": [
            3.829699993133545,
            -2.427000045776367,
            0.25870001316070557
          ]
        },
        {
          "atom_index": 2395,
          "name": "C",
          "element": "C",
          "coord": [
            3.7597999572753906,
            -2.3203001022338867,
            0.3424000144004822
          ]
        },
        {
          "atom_index": 2396,
          "name": "O",
          "element": "O",
          "coord": [
            3.751300096511841,
            -2.2040998935699463,
            0.303600013256073
          ]
        },
        {
          "atom_index": 2397,
          "name": "CB",
          "element": "C",
          "coord": [
            3.9809999465942383,
            -2.419300079345703,
            0.2815999984741211
          ]
        },
        {
          "atom_index": 2398,
          "name": "CG",
          "element": "C",
          "coord": [
            4.057000160217285,
            -2.543600082397461,
            0.23819999396800995
          ]
        },
        {
          "atom_index": 2399,
          "name": "CD",
          "element": "C",
          "coord": [
            4.204599857330322,
            -2.5374999046325684,
            0.27480000257492065
          ]
        },
        {
          "atom_index": 2400,
          "name": "NE2",
          "element": "N",
          "coord": [
            4.26800012588501,
            -2.42330002784729,
            0.2485000044107437
          ]
        },
        {
          "atom_index": 2401,
          "name": "OE1",
          "element": "O",
          "coord": [
            4.261099815368652,
            -2.634700059890747,
            0.3255999982357025
          ]
        }
      ]
    },
    {
      "id": "G:307",
      "chain": "G",
      "resseq": 307,
      "icode": "",
      "resname": "ARG",
      "hetflag": " ",
      "sasa": 0.34817060828208923,
      "atoms": [
        {
          "atom_index": 2402,
          "name": "N",
          "element": "N",
          "coord": [
            3.7091000080108643,
            -2.362600088119507,
            0.4575999975204468
          ]
        },
        {
          "atom_index": 2403,
          "name": "CA",
          "element": "C",
          "coord": [
            3.660900115966797,
            -2.271399974822998,
            0.5605999827384949
          ]
        },
        {
          "atom_index": 2404,
          "name": "C",
          "element": "C",
          "coord": [
            3.737499952316284,
            -2.2985000610351562,
            0.6894000172615051
          ]
        },
        {
          "atom_index": 2405,
          "name": "O",
          "element": "O",
          "coord": [
            3.7660999298095703,
            -2.413599967956543,
            0.7222999930381775
          ]
        },
        {
          "atom_index": 2406,
          "name": "CB",
          "element": "C",
          "coord": [
            3.510699987411499,
            -2.2885000705718994,
            0.5827000141143799
          ]
        },
        {
          "atom_index": 2407,
          "name": "CG",
          "element": "C",
          "coord": [
            3.4267001152038574,
            -2.235599994659424,
            0.46779999136924744
          ]
        },
        {
          "atom_index": 2408,
          "name": "CD",
          "element": "C",
          "coord": [
            3.2934000492095947,
            -2.307300090789795,
            0.4553999900817871
          ]
        },
        {
          "atom_index": 2409,
          "name": "NE",
          "element": "N",
          "coord": [
            3.204900026321411,
            -2.281399965286255,
            0.5688999891281128
          ]
        },
        {
          "atom_index": 2410,
          "name": "CZ",
          "element": "C",
          "coord": [
            3.161099910736084,
            -2.3749001026153564,
            0.652899980545044
          ]
        },
        {
          "atom_index": 2411,
          "name": "NH1",
          "element": "N",
          "coord": [
            3.1960999965667725,
            -2.5023000240325928,
            0.6365000009536743
          ]
        },
        {
          "atom_index": 2412,
          "name": "NH2",
          "element": "N",
          "coord": [
            3.0810000896453857,
            -2.34089994430542,
            0.753000020980835
          ]
        }
      ]
    },
    {
      "id": "G:308",
      "chain": "G",
      "resseq": 308,
      "icode": "",
      "resname": "VAL",
      "hetflag": " ",
      "sasa": 0.0,
      "atoms": [
        {
          "atom_index": 2413,
          "name": "N",
          "element": "N",
          "coord": [
            3.77020001411438,
            -2.191800117492676,
            0.7613000273704529
          ]
        },
        {
          "atom_index": 2414,
          "name": "CA",
          "element": "C",
          "coord": [
            3.8424999713897705,
            -2.20169997215271,
            0.8884999752044678
          ]
        },
        {
          "atom_index": 2415,
          "name": "C",
          "element": "C",
          "coord": [
            3.7546000480651855,
            -2.157900094985962,
            1.007099986076355
          ]
        },
        {
          "atom_index": 2416,
          "name": "O",
          "element": "O",
          "coord": [
            3.687000036239624,
            -2.05430006980896,
            1.0015000104904175
          ]
        },
        {
          "atom_index": 2417,
          "name": "CB",
          "element": "C",
          "coord": [
            3.9751999378204346,
            -2.11929988861084,
            0.8845000267028809
          ]
        },
        {
          "atom_index": 2418,
          "name": "CG1",
          "element": "C",
          "coord": [
            3.948199987411499,
            -1.9733999967575073,
            0.8460000157356262
          ]
        },
        {
          "atom_index": 2419,
          "name": "CG2",
          "element": "C",
          "coord": [
            4.05210018157959,
            -2.1285998821258545,
            1.017300009727478
          ]
        }
      ]
    },
    {
      "id": "G:309",
      "chain": "G",
      "resseq": 309,
      "icode": "",
      "resname": "ILE",
      "hetflag": " ",
      "sasa": 0.0,
      "atoms": [
        {
          "atom_index": 2420,
          "name": "N",
          "element": "N",
          "coord": [
            3.753200054168701,
            -2.238300085067749,
            1.1126999855041504
          ]
        },
        {
          "atom_index": 2421,
          "name": "CA",
          "element": "C",
          "coord": [
            3.691999912261963,
            -2.1953001022338867,
            1.2376999855041504
          ]
        },
        {
          "atom_index": 2422,
          "name": "C",
          "element": "C",
          "coord": [
            3.8001999855041504,
            -2.1459999084472656,
            1.333299994468689
          ]
        },
        {
          "atom_index": 2423,
          "name": "O",
          "element": "O",
          "coord": [
            3.9021999835968018,
            -2.213599920272827,
            1.3525999784469604
          ]
        },
        {
          "atom_index": 2424,
          "name": "CB",
          "element": "C",
          "coord": [
            3.602799892425537,
            -2.3043999671936035,
            1.3042000532150269
          ]
        },
        {
          "atom_index": 2425,
          "name": "CG1",
          "element": "C",
          "coord": [
            3.5322000980377197,
            -2.246000051498413,
            1.4279999732971191
          ]
        },
        {
          "atom_index": 2426,
          "name": "CG2",
          "element": "C",
          "coord": [
            3.683500051498413,
            -2.433500051498413,
            1.3349000215530396
          ]
        },
        {
          "atom_index": 2427,
          "name": "CD1",
          "element": "C",
          "coord": [
            3.4289000034332275,
            -2.3373000621795654,
            1.4919999837875366
          ]
        }
      ]
    },
    {
      "id": "G:310",
      "chain": "G",
      "resseq": 310,
      "icode": "",
      "resname": "ARG",
      "hetflag": " ",
      "sasa": 0.0,
      "atoms": [
        {
          "atom_index": 2428,
          "name": "N",
          "element": "N",
          "coord": [
            3.777899980545044,
            -2.0269999504089355,
            1.3890999555587769
          ]
        },
        {
          "atom_index": 2429,
          "name": "CA",
          "element": "C",
          "coord": [
            3.8631999492645264,
            -1.97160005569458,
            1.4938000440597534
          ]
        },
        {
          "atom_index": 2430,
          "name": "C",
          "element": "C",
          "coord": [
            3.7815001010894775,
            -1.945199966430664,
            1.6197999715805054
          ]
        },
        {
          "atom_index": 2431,
          "name": "O",
          "element": "O",
          "coord": [
            3.6744000911712646,
            -1.8853000402450562,
            1.6134999990463257
          ]
        },
        {
          "atom_index": 2432,
          "name": "CB",
          "element": "C",
          "coord": [
            3.9344000816345215,
            -1.8443000316619873,
            1.4464000463485718
          ]
        },
        {
          "atom_index": 2433,
          "name": "CG",
          "element": "C",
          "coord": [
            4.026800155639648,
            -1.8696000576019287,
            1.3288999795913696
          ]
        },
        {
          "atom_index": 2434,
          "name": "CD",
          "element": "C",
          "coord": [
            4.121699810028076,
            -1.7559000253677368,
            1.2989000082015991
          ]
        },
        {
          "atom_index": 2435,
          "name": "NE",
          "element": "N",
          "coord": [
            4.210000038146973,
            -1.7926000356674194,
            1.188099980354309
          ]
        },
        {
          "atom_index": 2436,
          "name": "CZ",
          "element": "C",
          "coord": [
            4.188499927520752,
            -1.7623000144958496,
            1.0600999593734741
          ]
        },
        {
          "atom_index": 2437,
          "name": "NH1",
          "element": "N",
          "coord": [
            4.0817999839782715,
            -1.6920000314712524,
            1.0241999626159668
          ]
        },
        {
          "atom_index": 2438,
          "name": "NH2",
          "element": "N",
          "coord": [
            4.2754998207092285,
            -1.8001999855041504,
            0.9674999713897705
          ]
        }
      ]
    },
    {
      "id": "G:311",
      "chain": "G",
      "resseq": 311,
      "icode": "",
      "resname": "ALA",
      "hetflag": " ",
      "sasa": 0.0,
      "atoms": [
        {
          "atom_index": 2439,
          "name": "N",
          "element": "N",
          "coord": [
            3.831700086593628,
            -1.993299961090088,
            1.7331000566482544
          ]
        },
        {
          "atom_index": 2440,
          "name": "CA",
          "element": "C",
          "coord": [
            3.7692999839782715,
            -1.967900037765503,
            1.8625999689102173
          ]
        },
        {
          "atom_index": 2441,
          "name": "C",
          "element": "C",
          "coord": [
            3.866300106048584,
            -1.8930000066757202,
            1.9526000022888184
          ]
        },
        {
          "atom_index": 2442,
          "name": "O",
          "element": "O",
          "coord": [
            3.96589994430542,
            -1.9493000507354736,
            1.9982000589370728
          ]
        },
        {
          "atom_index": 2443,
          "name": "CB",
          "element": "C",
          "coord": [
            3.725600004196167,
            -2.0982000827789307,
            1.9275000095367432
          ]
        }
      ]
    },
    {
      "id": "G:312",
      "chain": "G",
      "resseq": 312,
      "icode": "",
      "resname": "ILE",
      "hetflag": " ",
      "sasa": 0.0,
      "atoms": [
        {
          "atom_index": 2444,
          "name": "N",
          "element": "N",
          "coord": [
            3.838399887084961,
            -1.7651000022888184,
            1.9754999876022339
          ]
        },
        {
          "atom_index": 2445,
          "name": "CA",
          "element": "C",
          "coord": [
            3.9158999919891357,
            -1.6848000288009644,
            2.069999933242798
          ]
        },
        {
          "atom_index": 2446,
          "name": "C",
          "element": "C",
          "coord": [
            3.8587000370025635,
            -1.7072999477386475,
            2.2107999324798584
          ]
        },
        {
          "atom_index": 2447,
          "name": "O",
          "element": "O",
          "coord": [
            3.7460999488830566,
            -1.6660000085830688,
            2.2411999702453613
          ]
        },
        {
          "atom_index": 2448,
          "name": "CB",
          "element": "C",
          "coord": [
            3.9151999950408936,
            -1.534000039100647,
            2.0332999229431152
          ]
        },
        {
          "atom_index": 2449,
          "name": "CG1",
          "element": "C",
          "coord": [
            3.97189998626709,
            -1.5116000175476074,
            1.8924000263214111
          ]
        },
        {
          "atom_index": 2450,
          "name": "CG2",
          "element": "C",
          "coord": [
            3.9941999912261963,
            -1.4529000520706177,
            2.1361000537872314
          ]
        },
        {
          "atom_index": 2451,
          "name": "CD1",
          "element": "C",
          "coord": [
            3.969099998474121,
            -1.3662999868392944,
            1.843999981880188
          ]
        }
      ]
    },
    {
      "id": "G:313",
      "chain": "G",
      "resseq": 313,
      "icode": "",
      "resname": "CYS",
      "hetflag": " ",
      "sasa": 0.0,
      "atoms": [
        {
          "atom_index": 2452,
          "name": "N",
          "element": "N",
          "coord": [
            3.9356000423431396,
            -1.7752000093460083,
            2.2950000762939453
          ]
        },
        {
          "atom_index": 2453,
          "name": "CA",
          "element": "C",
          "coord": [
            3.8912999629974365,
            -1.807800054550171,
            2.4309000968933105
          ]
        },
        {
          "atom_index": 2454,
          "name": "C",
          "element": "C",
          "coord": [
            3.963200092315674,
            -1.7204999923706055,
            2.5325000286102295
          ]
        },
        {
          "atom_index": 2455,
          "name": "O",
          "element": "O",
          "coord": [
            4.082099914550781,
            -1.6907000541687012,
            2.5167999267578125
          ]
        },
        {
          "atom_index": 2456,
          "name": "CB",
          "element": "C",
          "coord": [
            3.9156999588012695,
            -1.9556000232696533,
            2.4626998901367188
          ]
        },
        {
          "atom_index": 2457,
          "name": "SG",
          "element": "S",
          "coord": [
            3.8492000102996826,
            -2.0701000690460205,
            2.3408000469207764
          ]
        }
      ]
    },
    {
      "id": "G:314",
      "chain": "G",
      "resseq": 314,
      "icode": "",
      "resname": "ILE",
      "hetflag": " ",
      "sasa": 0.0,
      "atoms": [
        {
          "atom_index": 2458,
          "name": "N",
          "element": "N",
          "coord": [
            3.890000104904175,
            -1.6785000562667847,
            2.6354000568389893
          ]
        },
        {
          "atom_index": 2459,
          "name": "CA",
          "element": "C",
          "coord": [
            3.9493000507354736,
            -1.6055999994277954,
            2.7472000122070312
          ]
        },
        {
          "atom_index": 2460,
          "name": "C",
          "element": "C",
          "coord": [
            3.953399896621704,
            -1.6959999799728394,
            2.869499921798706
          ]
        },
        {
          "atom_index": 2461,
          "name": "O",
          "element": "O",
          "coord": [
            3.8552000522613525,
            -1.763100028038025,
            2.9017999172210693
          ]
        },
        {
          "atom_index": 2462,
          "name": "CB",
          "element": "C",
          "coord": [
            3.873199939727783,
            -1.4757000207901,
            2.7806999683380127
          ]
        },
        {
          "atom_index": 2463,
          "name": "CG1",
          "element": "C",
          "coord": [
            3.87280011177063,
            -1.3808000087738037,
            2.6603000164031982
          ]
        },
        {
          "atom_index": 2464,
          "name": "CG2",
          "element": "C",
          "coord": [
            3.9367001056671143,
            -1.4063999652862549,
            2.9022998809814453
          ]
        },
        {
          "atom_index": 2465,
          "name": "CD1",
          "element": "C",
          "coord": [
            3.7901999950408936,
            -1.2544000148773193,
            2.6805999279022217
          ]
        }
      ]
    },
    {
      "id": "G:315",
      "chain": "G",
      "resseq": 315,
      "icode": "",
      "resname": "LEU",
      "hetflag": " ",
      "sasa": 0.0,
      "atoms": [
        {
          "atom_index": 2466,
          "name": "N",
          "element": "N",
          "coord": [
            4.068699836730957,
            -1.697700023651123,
            2.935499906539917
          ]
        },
        {
          "atom_index": 2467,
          "name": "CA",
          "element": "C",
          "coord": [
            4.089399814605713,
            -1.777500033378601,
            3.055500030517578
          ]
        },
        {
          "atom_index": 2468,
          "name": "C",
          "element": "C",
          "coord": [
            4.133800029754639,
            -1.6868000030517578,
            3.170799970626831
          ]
        },
        {
          "atom_index": 2469,
          "name": "O",
          "element": "O",
          "coord": [
            4.189899921417236,
            -1.5794999599456787,
            3.1473000049591064
          ]
        },
        {
          "atom_index": 2470,
          "name": "CB",
          "element": "C",
          "coord": [
            4.195199966430664,
            -1.8858000040054321,
            3.0297000408172607
          ]
        },
        {
          "atom_index": 2471,
          "name": "CG",
          "element": "C",
          "coord": [
            4.20359992980957,
            -1.9566999673843384,
            2.893199920654297
          ]
        },
        {
          "atom_index": 2472,
          "name": "CD1",
          "element": "C",
          "coord": [
            4.3267998695373535,
            -2.0446999073028564,
            2.8901000022888184
          ]
        },
        {
          "atom_index": 2473,
          "name": "CD2",
          "element": "C",
          "coord": [
            4.077300071716309,
            -2.0383999347686768,
            2.858299970626831
          ]
        }
      ]
    },
    {
      "id": "G:316",
      "chain": "G",
      "resseq": 316,
      "icode": "",
      "resname": "ASN",
      "hetflag": " ",
      "sasa": 0.632305383682251,
      "atoms": [
        {
          "atom_index": 2474,
          "name": "N",
          "element": "N",
          "coord": [
            4.107399940490723,
            -1.7307000160217285,
            3.294100046157837
          ]
        },
        {
          "atom_index": 2475,
          "name": "CA",
          "element": "C",
          "coord": [
            4.151700019836426,
            -1.6612000465393066,
            3.4163999557495117
          ]
        },
        {
          "atom_index": 2476,
          "name": "C",
          "element": "C",
          "coord": [
            4.270699977874756,
            -1.7309000492095947,
            3.4823999404907227
          ]
        },
        {
          "atom_index": 2477,
          "name": "O",
          "element": "O",
          "coord": [
            4.311299800872803,
            -1.6957999467849731,
            3.5941998958587646
          ]
        },
        {
          "atom_index": 2478,
          "name": "CB",
          "element": "C",
          "coord": [
            4.036900043487549,
            -1.6531000137329102,
            3.518199920654297
          ]
        },
        {
          "atom_index": 2479,
          "name": "CG",
          "element": "C",
          "coord": [
            3.9309000968933105,
            -1.5509999990463257,
            3.4797000885009766
          ]
        },
        {
          "atom_index": 2480,
          "name": "ND2",
          "element": "N",
          "coord": [
            3.825900077819824,
            -1.541700005531311,
            3.5615999698638916
          ]
        },
        {
          "atom_index": 2481,
          "name": "OD1",
          "element": "O",
          "coord": [
            3.942500114440918,
            -1.481600046157837,
            3.377700090408325
          ]
        }
      ]
    },
    {
      "id": "G:317",
      "chain": "G",
      "resseq": 317,
      "icode": "",
      "resname": "HIS",
      "hetflag": " ",
      "sasa": 0.22585824131965637,
      "atoms": [
        {
          "atom_index": 2482,
          "name": "N",
          "element": "N",
          "coord": [
            4.325399875640869,
            -1.829699993133545,
            3.412100076675415
          ]
        },
        {
          "atom_index": 2483,
          "name": "CA",
          "element": "C",
          "coord": [
            4.430799961090088,
            -1.9160000085830688,
            3.463900089263916
          ]
        },
        {
          "atom_index": 2484,
          "name": "C",
          "element": "C",
          "coord": [
            4.515900135040283,
            -1.9639999866485596,
            3.346400022506714
          ]
        },
        {
          "atom_index": 2485,
          "name": "O",
          "element": "O",
          "coord": [
            4.468500137329102,
            -1.9630999565124512,
            3.232599973678589
          ]
        },
        {
          "atom_index": 2486,
          "name": "CB",
          "element": "C",
          "coord": [
            4.367300033569336,
            -2.0367000102996826,
            3.5327999591827393
          ]
        },
        {
          "atom_index": 2487,
          "name": "CG",
          "element": "C",
          "coord": [
            4.288000106811523,
            -2.122999906539917,
            3.4398999214172363
          ]
        },
        {
          "atom_index": 2488,
          "name": "CD2",
          "element": "C",
          "coord": [
            4.323299884796143,
            -2.2314000129699707,
            3.36680006980896
          ]
        },
        {
          "atom_index": 2489,
          "name": "ND1",
          "element": "N",
          "coord": [
            4.155300140380859,
            -2.099299907684326,
            3.411400079727173
          ]
        },
        {
          "atom_index": 2490,
          "name": "CE1",
          "element": "C",
          "coord": [
            4.111999988555908,
            -2.1902999877929688,
            3.3259999752044678
          ]
        },
        {
          "atom_index": 2491,
          "name": "NE2",
          "element": "N",
          "coord": [
            4.211999893188477,
            -2.271699905395508,
            3.297300100326538
          ]
        }
      ]
    },
    {
      "id": "G:318",
      "chain": "G",
      "resseq": 318,
      "icode": "",
      "resname": "PRO",
      "hetflag": " ",
      "sasa": 0.0,
      "atoms": [
        {
          "atom_index": 2492,
          "name": "N",
          "element": "N",
          "coord": [
            4.640200138092041,
            -2.008699893951416,
            3.37280011177063
          ]
        },
        {
          "atom_index": 2493,
          "name": "CA",
          "element": "C",
          "coord": [
            4.720799922943115,
            -2.0571000576019287,
            3.2606000900268555
          ]
        },
        {
          "atom_index": 2494,
          "name": "C",
          "element": "C",
          "coord": [
            4.669600009918213,
            -2.193000078201294,
            3.214600086212158
          ]
        },
        {
          "atom_index": 2495,
          "name": "O",
          "element": "O",
          "coord": [
            4.591100215911865,
            -2.256999969482422,
            3.2860000133514404
          ]
        },
        {
          "atom_index": 2496,
          "name": "CB",
          "element": "C",
          "coord": [
            4.861999988555908,
            -2.0703999996185303,
            3.3203001022338867
          ]
        },
        {
          "atom_index": 2497,
          "name": "CG",
          "element": "C",
          "coord": [
            4.855000019073486,
            -2.0100998878479004,
            3.4591000080108643
          ]
        },
        {
          "atom_index": 2498,
          "name": "CD",
          "element": "C",
          "coord": [
            4.711999893188477,
            -2.0204999446868896,
            3.5007998943328857
          ]
        }
      ]
    },
    {
      "id": "G:319",
      "chain": "G",
      "resseq": 319,
      "icode": "",
      "resname": "VAL",
      "hetflag": " ",
      "sasa": 0.0,
      "atoms": [
        {
          "atom_index": 2499,
          "name": "N",
          "element": "N",
          "coord": [
            4.711400032043457,
            -2.235599994659424,
            3.0957999229431152
          ]
        },
        {
          "atom_index": 2500,
          "name": "CA",
          "element": "C",
          "coord": [
            4.668600082397461,
            -2.3643999099731445,
            3.0418999195098877
          ]
        },
        {
          "atom_index": 2501,
          "name": "C",
          "element": "C",
          "coord": [
            4.729000091552734,
            -2.475399971008301,
            3.1277999877929688
          ]
        },
        {
          "atom_index": 2502,
          "name": "O",
          "element": "O",
          "coord": [
            4.8471999168396,
            -2.4697999954223633,
            3.1610000133514404
          ]
        },
        {
          "atom_index": 2503,
          "name": "CB",
          "element": "C",
          "coord": [
            4.708000183105469,
            -2.3794000148773193,
            2.8914999961853027
          ]
        },
        {
          "atom_index": 2504,
          "name": "CG1",
          "element": "C",
          "coord": [
            4.666500091552734,
            -2.515199899673462,
            2.8359999656677246
          ]
        },
        {
          "atom_index": 2505,
          "name": "CG2",
          "element": "C",
          "coord": [
            4.646699905395508,
            -2.2664999961853027,
            2.8090999126434326
          ]
        }
      ]
    },
    {
      "id": "G:320",
      "chain": "G",
      "resseq": 320,
      "icode": "",
      "resname": "PRO",
      "hetflag": " ",
      "sasa": 0.0,
      "atoms": [
        {
          "atom_index": 2506,
          "name": "N",
          "element": "N",
          "coord": [
            4.646900177001953,
            -2.574199914932251,
            3.16759991645813
          ]
        },
        {
          "atom_index": 2507,
          "name": "CA",
          "element": "C",
          "coord": [
            4.698200225830078,
            -2.6886000633239746,
            3.243799924850464
          ]
        },
        {
          "atom_index": 2508,
          "name": "C",
          "element": "C",
          "coord": [
            4.8130998611450195,
            -2.759999990463257,
            3.1737000942230225
          ]
        },
        {
          "atom_index": 2509,
          "name": "O",
          "element": "O",
          "coord": [
            4.813700199127197,
            -2.771899938583374,
            3.050100088119507
          ]
        },
        {
          "atom_index": 2510,
          "name": "CB",
          "element": "C",
          "coord": [
            4.577600002288818,
            -2.7820000648498535,
            3.2530999183654785
          ]
        },
        {
          "atom_index": 2511,
          "name": "CG",
          "element": "C",
          "coord": [
            4.46019983291626,
            -2.692500114440918,
            3.240999937057495
          ]
        },
        {
          "atom_index": 2512,
          "name": "CD",
          "element": "C",
          "coord": [
            4.501299858093262,
            -2.583400011062622,
            3.146899938583374
          ]
        }
      ]
    },
    {
      "id": "G:321",
      "chain": "G",
      "resseq": 321,
      "icode": "",
      "resname": "ASN",
      "hetflag": " ",
      "sasa": 0.7279930710792542,
      "atoms": [
        {
          "atom_index": 2513,
          "name": "N",
          "element": "N",
          "coord": [
            4.90880012512207,
            -2.805799961090088,
            3.2541000843048096
          ]
        },
        {
          "atom_index": 2514,
          "name": "CA",
          "element": "C",
          "coord": [
            5.022600173950195,
            -2.8850998878479004,
            3.209199905395508
          ]
        },
        {
          "atom_index": 2515,
          "name": "C",
          "element": "C",
          "coord": [
            5.120299816131592,
            -2.808500051498413,
            3.1194000244140625
          ]
        },
        {
          "atom_index": 2516,
          "name": "O",
          "element": "O",
          "coord": [
            5.1855998039245605,
            -2.8673999309539795,
            3.032900094985962
          ]
        },
        {
          "atom_index": 2517,
          "name": "CB",
          "element": "C",
          "coord": [
            4.976399898529053,
            -3.0167999267578125,
            3.144399881362915
          ]
        },
        {
          "atom_index": 2518,
          "name": "CG",
          "element": "C",
          "coord": [
            4.879799842834473,
            -3.095599889755249,
            3.232800006866455
          ]
        },
        {
          "atom_index": 2519,
          "name": "ND2",
          "element": "N",
          "coord": [
            4.9096999168396,
            -3.1026999950408936,
            3.361999988555908
          ]
        },
        {
          "atom_index": 2520,
          "name": "OD1",
          "element": "O",
          "coord": [
            4.779399871826172,
            -3.149399995803833,
            3.1849000453948975
          ]
        }
      ]
    },
    {
      "id": "G:322",
      "chain": "G",
      "resseq": 322,
      "icode": "",
      "resname": "THR",
      "hetflag": " ",
      "sasa": 0.0,
      "atoms": [
        {
          "atom_index": 2521,
          "name": "N",
          "element": "N",
          "coord": [
            5.1305999755859375,
            -2.677500009536743,
            3.1422998905181885
          ]
        },
        {
          "atom_index": 2522,
          "name": "CA",
          "element": "C",
          "coord": [
            5.2241997718811035,
            -2.592900037765503,
            3.0680999755859375
          ]
        },
        {
          "atom_index": 2523,
          "name": "C",
          "element": "C",
          "coord": [
            5.32450008392334,
            -2.5232999324798584,
            3.159899950027466
          ]
        },
        {
          "atom_index": 2524,
          "name": "O",
          "element": "O",
          "coord": [
            5.39870023727417,
            -2.435499906539917,
            3.1157000064849854
          ]
        },
        {
          "atom_index": 2525,
          "name": "CB",
          "element": "C",
          "coord": [
            5.152699947357178,
            -2.487299919128418,
            2.9783999919891357
          ]
        },
        {
          "atom_index": 2526,
          "name": "CG2",
          "element": "C",
          "coord": [
            5.048299789428711,
            -2.5522000789642334,
            2.8889000415802
          ]
        },
        {
          "atom_index": 2527,
          "name": "OG1",
          "element": "O",
          "coord": [
            5.09089994430542,
            -2.386399984359741,
            3.0594000816345215
          ]
        }
      ]
    },
    {
      "id": "G:323",
      "chain": "G",
      "resseq": 323,
      "icode": "",
      "resname": "SER",
      "hetflag": " ",
      "sasa": 0.6364820003509521,
      "atoms": [
        {
          "atom_index": 2528,
          "name": "N",
          "element": "N",
          "coord": [
            5.327300071716309,
            -2.5652999877929688,
            3.286799907684326
          ]
        },
        {
          "atom_index": 2529,
          "name": "CA",
          "element": "C",
          "coord": [
            5.412300109863281,
            -2.5051000118255615,
            3.3910000324249268
          ]
        },
        {
          "atom_index": 2530,
          "name": "C",
          "element": "C",
          "coord": [
            5.39109992980957,
            -2.353600025177002,
            3.4010000228881836
          ]
        },
        {
          "atom_index": 2531,
          "name": "O",
          "element": "O",
          "coord": [
            5.486800193786621,
            -2.276099920272827,
            3.407900094985962
          ]
        },
        {
          "atom_index": 2532,
          "name": "CB",
          "element": "C",
          "coord": [
            5.560699939727783,
            -2.5399999618530273,
            3.3696000576019287
          ]
        },
        {
          "atom_index": 2533,
          "name": "OG",
          "element": "O",
          "coord": [
            5.578700065612793,
            -2.6791000366210938,
            3.345599889755249
          ]
        }
      ]
    },
    {
      "id": "G:324",
      "chain": "G",
      "resseq": 324,
      "icode": "",
      "resname": "ASN",
      "hetflag": " ",
      "sasa": 4.272514820098877,
      "atoms": [
        {
          "atom_index": 2534,
          "name": "N",
          "element": "N",
          "coord": [
            5.264200210571289,
            -2.313499927520752,
            3.4001998901367188
          ]
        },
        {
          "atom_index": 2535,
          "name": "CA",
          "element": "C",
          "coord": [
            5.224299907684326,
            -2.172499895095825,
            3.4072999954223633
          ]
        },
        {
          "atom_index": 2536,
          "name": "C",
          "element": "C",
          "coord": [
            5.291399955749512,
            -2.084199905395508,
            3.301300048828125
          ]
        },
        {
          "atom_index": 2537,
          "name": "O",
          "element": "O",
          "coord": [
            5.3343000411987305,
            -1.9722000360488892,
            3.331199884414673
          ]
        },
        {
          "atom_index": 2538,
          "name": "CB",
          "element": "C",
          "coord": [
            5.2469000816345215,
            -2.115000009536743,
            3.5490000247955322
          ]
        },
        {
          "atom_index": 2539,
          "name": "CG",
          "element": "C",
          "coord": [
            5.186399936676025,
            -2.2026000022888184,
            3.6589999198913574
          ]
        },
        {
          "atom_index": 2540,
          "name": "ND2",
          "element": "N",
          "coord": [
            5.271399974822998,
            -2.2504000663757324,
            3.749500036239624
          ]
        },
        {
          "atom_index": 2541,
          "name": "OD1",
          "element": "O",
          "coord": [
            5.065199851989746,
            -2.226799964904785,
            3.6623001098632812
          ]
        }
      ]
    },
    {
      "id": "G:325",
      "chain": "G",
      "resseq": 325,
      "icode": "",
      "resname": "ALA",
      "hetflag": " ",
      "sasa": 0.0,
      "atoms": [
        {
          "atom_index": 2542,
          "name": "N",
          "element": "N",
          "coord": [
            5.3007001876831055,
            -2.134999990463257,
            3.1782000064849854
          ]
        },
        {
          "atom_index": 2543,
          "name": "CA",
          "element": "C",
          "coord": [
            5.360400199890137,
            -2.0594000816345215,
            3.068000078201294
          ]
        },
        {
          "atom_index": 2544,
          "name": "C",
          "element": "C",
          "coord": [
            5.276700019836426,
            -1.9362000226974487,
            3.0355000495910645
          ]
        },
        {
          "atom_index": 2545,
          "name": "O",
          "element": "O",
          "coord": [
            5.15339994430542,
            -1.943600058555603,
            3.028899908065796
          ]
        },
        {
          "atom_index": 2546,
          "name": "CB",
          "element": "C",
          "coord": [
            5.377099990844727,
            -2.1473000049591064,
            2.9447999000549316
          ]
        }
      ]
    },
    {
      "id": "G:326",
      "chain": "G",
      "resseq": 326,
      "icode": "",
      "resname": "ASP",
      "hetflag": " ",
      "sasa": 0.0,
      "atoms": [
        {
          "atom_index": 2547,
          "name": "N",
          "element": "N",
          "coord": [
            5.343900203704834,
            -1.8229000568389893,
            3.0172998905181885
          ]
        },
        {
          "atom_index": 2548,
          "name": "CA",
          "element": "C",
          "coord": [
            5.2754998207092285,
            -1.6983000040054321,
            2.9855000972747803
          ]
        },
        {
          "atom_index": 2549,
          "name": "C",
          "element": "C",
          "coord": [
            5.231900215148926,
            -1.690999984741211,
            2.83870005607605
          ]
        },
        {
          "atom_index": 2550,
          "name": "O",
          "element": "O",
          "coord": [
            5.150700092315674,
            -1.6057000160217285,
            2.8013999462127686
          ]
        },
        {
          "atom_index": 2551,
          "name": "CB",
          "element": "C",
          "coord": [
            5.360300064086914,
            -1.5765999555587769,
            3.0250000953674316
          ]
        },
        {
          "atom_index": 2552,
          "name": "CG",
          "element": "C",
          "coord": [
            5.494100093841553,
            -1.569000005722046,
            2.9507999420166016
          ]
        },
        {
          "atom_index": 2553,
          "name": "OD1",
          "element": "O",
          "coord": [
            5.500500202178955,
            -1.5994999408721924,
            2.8292999267578125
          ]
        },
        {
          "atom_index": 2554,
          "name": "OD2",
          "element": "O",
          "coord": [
            5.593999862670898,
            -1.5283000469207764,
            3.0141000747680664
          ]
        }
      ]
    },
    {
      "id": "G:327",
      "chain": "G",
      "resseq": 327,
      "icode": "",
      "resname": "SER",
      "hetflag": " ",
      "sasa": 0.0,
      "atoms": [
        {
          "atom_index": 2555,
          "name": "N",
          "element": "N",
          "coord": [
            5.286399841308594,
            -1.7813999652862549,
            2.756999969482422
          ]
        },
        {
          "atom_index": 2556,
          "name": "CA",
          "element": "C",
          "coord": [
            5.257599830627441,
            -1.7890000343322754,
            2.6133999824523926
          ]
        },
        {
          "atom_index": 2557,
          "name": "C",
          "element": "C",
          "coord": [
            5.308000087738037,
            -1.9215999841690063,
            2.558500051498413
          ]
        },
        {
          "atom_index": 2558,
          "name": "O",
          "element": "O",
          "coord": [
            5.4095001220703125,
            -1.9728000164031982,
            2.6050000190734863
          ]
        },
        {
          "atom_index": 2559,
          "name": "CB",
          "element": "C",
          "coord": [
            5.32289981842041,
            -1.6727999448776245,
            2.537899971008301
          ]
        },
        {
          "atom_index": 2560,
          "name": "OG",
          "element": "O",
          "coord": [
            5.460599899291992,
            -1.663100004196167,
            2.567699909210205
          ]
        }
      ]
    },
    {
      "id": "G:328",
      "chain": "G",
      "resseq": 328,
      "icode": "",
      "resname": "LEU",
      "hetflag": " ",
      "sasa": 0.0,
      "atoms": [
        {
          "atom_index": 2561,
          "name": "N",
          "element": "N",
          "coord": [
            5.236999988555908,
            -1.9769999980926514,
            2.4602999687194824
          ]
        },
        {
          "atom_index": 2562,
          "name": "CA",
          "element": "C",
          "coord": [
            5.274199962615967,
            -2.1057000160217285,
            2.3998000621795654
          ]
        },
        {
          "atom_index": 2563,
          "name": "C",
          "element": "C",
          "coord": [
            5.194799900054932,
            -2.1375999450683594,
            2.272700071334839
          ]
        },
        {
          "atom_index": 2564,
          "name": "O",
          "element": "O",
          "coord": [
            5.0858001708984375,
            -2.083400011062622,
            2.2504000663757324
          ]
        },
        {
          "atom_index": 2565,
          "name": "CB",
          "element": "C",
          "coord": [
            5.259500026702881,
            -2.221299886703491,
            2.5006000995635986
          ]
        },
        {
          "atom_index": 2566,
          "name": "CG",
          "element": "C",
          "coord": [
            5.118299961090088,
            -2.2548000812530518,
            2.550800085067749
          ]
        },
        {
          "atom_index": 2567,
          "name": "CD1",
          "element": "C",
          "coord": [
            5.097499847412109,
            -2.404599905014038,
            2.5569000244140625
          ]
        },
        {
          "atom_index": 2568,
          "name": "CD2",
          "element": "C",
          "coord": [
            5.087800025939941,
            -2.1898000240325928,
            2.6874001026153564
          ]
        }
      ]
    },
    {
      "id": "G:329",
      "chain": "G",
      "resseq": 329,
      "icode": "",
      "resname": "GLN",
      "hetflag": " ",
      "sasa": 0.0,
      "atoms": [
        {
          "atom_index": 2569,
          "name": "N",
          "element": "N",
          "coord": [
            5.250699996948242,
            -2.2255001068115234,
            2.190000057220459
          ]
        },
        {
          "atom_index": 2570,
          "name": "CA",
          "element": "C",
          "coord": [
            5.176700115203857,
            -2.285900115966797,
            2.0804998874664307
          ]
        },
        {
          "atom_index": 2571,
          "name": "C",
          "element": "C",
          "coord": [
            5.151100158691406,
            -2.432499885559082,
            2.1122000217437744
          ]
        },
        {
          "atom_index": 2572,
          "name": "O",
          "element": "O",
          "coord": [
            5.238500118255615,
            -2.501499891281128,
            2.165800094604492
          ]
        },
        {
          "atom_index": 2573,
          "name": "CB",
          "element": "C",
          "coord": [
            5.253799915313721,
            -2.2757999897003174,
            1.9490000009536743
          ]
        },
        {
          "atom_index": 2574,
          "name": "CG",
          "element": "C",
          "coord": [
            5.172299861907959,
            -2.322200059890747,
            1.8276000022888184
          ]
        },
        {
          "atom_index": 2575,
          "name": "CD",
          "element": "C",
          "coord": [
            5.250400066375732,
            -2.3159000873565674,
            1.698199987411499
          ]
        },
        {
          "atom_index": 2576,
          "name": "NE2",
          "element": "N",
          "coord": [
            5.3420000076293945,
            -2.4094998836517334,
            1.6792000532150269
          ]
        },
        {
          "atom_index": 2577,
          "name": "OE1",
          "element": "O",
          "coord": [
            5.229100227355957,
            -2.226799964904785,
            1.6167999505996704
          ]
        }
      ]
    },
    {
      "id": "G:330",
      "chain": "G",
      "resseq": 330,
      "icode": "",
      "resname": "ILE",
      "hetflag": " ",
      "sasa": 0.0,
      "atoms": [
        {
          "atom_index": 2578,
          "name": "N",
          "element": "N",
          "coord": [
            5.030099868774414,
            -2.478300094604492,
            2.081199884414673
          ]
        },
        {
          "atom_index": 2579,
          "name": "CA",
          "element": "C",
          "coord": [
            4.999899864196777,
            -2.620800018310547,
            2.0797998905181885
          ]
        },
        {
          "atom_index": 2580,
          "name": "C",
          "element": "C",
          "coord": [
            4.9730000495910645,
            -2.662400007247925,
            1.9352999925613403
          ]
        },
        {
          "atom_index": 2581,
          "name": "O",
          "element": "O",
          "coord": [
            4.89870023727417,
            -2.596100091934204,
            1.8632999658584595
          ]
        },
        {
          "atom_index": 2582,
          "name": "CB",
          "element": "C",
          "coord": [
            4.8755998611450195,
            -2.6570000648498535,
            2.1668999195098877
          ]
        },
        {
          "atom_index": 2583,
          "name": "CG1",
          "element": "C",
          "coord": [
            4.882299900054932,
            -2.5899999141693115,
            2.305500030517578
          ]
        },
        {
          "atom_index": 2584,
          "name": "CG2",
          "element": "C",
          "coord": [
            4.861199855804443,
            -2.809299945831299,
            2.1784000396728516
          ]
        },
        {
          "atom_index": 2585,
          "name": "CD1",
          "element": "C",
          "coord": [
            4.755799770355225,
            -2.607800006866455,
            2.3884999752044678
          ]
        }
      ]
    },
    {
      "id": "G:331",
      "chain": "G",
      "resseq": 331,
      "icode": "",
      "resname": "ILE",
      "hetflag": " ",
      "sasa": 0.0,
      "atoms": [
        {
          "atom_index": 2586,
          "name": "N",
          "element": "N",
          "coord": [
            5.036099910736084,
            -2.771199941635132,
            1.8931000232696533
          ]
        },
        {
          "atom_index": 2587,
          "name": "CA",
          "element": "C",
          "coord": [
            5.0,
            -2.8359999656677246,
            1.767799973487854
          ]
        },
        {
          "atom_index": 2588,
          "name": "C",
          "element": "C",
          "coord": [
            4.930300235748291,
            -2.9679999351501465,
            1.7975000143051147
          ]
        },
        {
          "atom_index": 2589,
          "name": "O",
          "element": "O",
          "coord": [
            4.98330020904541,
            -3.0532000064849854,
            1.868899941444397
          ]
        },
        {
          "atom_index": 2590,
          "name": "CB",
          "element": "C",
          "coord": [
            5.1219000816345215,
            -2.851799964904785,
            1.674299955368042
          ]
        },
        {
          "atom_index": 2591,
          "name": "CG1",
          "element": "C",
          "coord": [
            5.145299911499023,
            -2.7193000316619873,
            1.600100040435791
          ]
        },
        {
          "atom_index": 2592,
          "name": "CG2",
          "element": "C",
          "coord": [
            5.10099983215332,
            -2.9644999504089355,
            1.5716999769210815
          ]
        },
        {
          "atom_index": 2593,
          "name": "CD1",
          "element": "C",
          "coord": [
            5.285999774932861,
            -2.696000099182129,
            1.5703999996185303
          ]
        }
      ]
    },
    {
      "id": "G:332",
      "chain": "G",
      "resseq": 332,
      "icode": "",
      "resname": "ILE",
      "hetflag": " ",
      "sasa": 0.0,
      "atoms": [
        {
          "atom_index": 2594,
          "name": "N",
          "element": "N",
          "coord": [
            4.808599948883057,
            -2.9814000129699707,
            1.7455999851226807
          ]
        },
        {
          "atom_index": 2595,
          "name": "CA",
          "element": "C",
          "coord": [
            4.734000205993652,
            -3.1057000160217285,
            1.756600022315979
          ]
        },
        {
          "atom_index": 2596,
          "name": "C",
          "element": "C",
          "coord": [
            4.734300136566162,
            -3.1744000911712646,
            1.620300054550171
          ]
        },
        {
          "atom_index": 2597,
          "name": "O",
          "element": "O",
          "coord": [
            4.656499862670898,
            -3.13700008392334,
            1.5327999591827393
          ]
        },
        {
          "atom_index": 2598,
          "name": "CB",
          "element": "C",
          "coord": [
            4.588699817657471,
            -3.0831000804901123,
            1.8062000274658203
          ]
        },
        {
          "atom_index": 2599,
          "name": "CG1",
          "element": "C",
          "coord": [
            4.587100028991699,
            -2.998500108718872,
            1.934399962425232
          ]
        },
        {
          "atom_index": 2600,
          "name": "CG2",
          "element": "C",
          "coord": [
            4.517199993133545,
            -3.2181999683380127,
            1.8265000581741333
          ]
        },
        {
          "atom_index": 2601,
          "name": "CD1",
          "element": "C",
          "coord": [
            4.44890022277832,
            -2.950000047683716,
            1.9758000373840332
          ]
        }
      ]
    },
    {
      "id": "G:333",
      "chain": "G",
      "resseq": 333,
      "icode": "",
      "resname": "PRO",
      "hetflag": " ",
      "sasa": 0.0,
      "atoms": [
        {
          "atom_index": 2602,
          "name": "N",
          "element": "N",
          "coord": [
            4.8231000900268555,
            -3.2748000621795654,
            1.6023000478744507
          ]
        },
        {
          "atom_index": 2603,
          "name": "CA",
          "element": "C",
          "coord": [
            4.83620023727417,
            -3.34689998626709,
            1.4753999710083008
          ]
        },
        {
          "atom_index": 2604,
          "name": "C",
          "element": "C",
          "coord": [
            4.707699775695801,
            -3.4203999042510986,
            1.440600037574768
          ]
        },
        {
          "atom_index": 2605,
          "name": "O",
          "element": "O",
          "coord": [
            4.645500183105469,
            -3.4791998863220215,
            1.5285999774932861
          ]
        },
        {
          "atom_index": 2606,
          "name": "CB",
          "element": "C",
          "coord": [
            4.950200080871582,
            -3.4458000659942627,
            1.5026999711990356
          ]
        },
        {
          "atom_index": 2607,
          "name": "CG",
          "element": "C",
          "coord": [
            5.026299953460693,
            -3.3864998817443848,
            1.6171000003814697
          ]
        },
        {
          "atom_index": 2608,
          "name": "CD",
          "element": "C",
          "coord": [
            4.918300151824951,
            -3.3264000415802,
            1.7023999691009521
          ]
        }
      ]
    },
    {
      "id": "G:334",
      "chain": "G",
      "resseq": 334,
      "icode": "",
      "resname": "GLN",
      "hetflag": " ",
      "sasa": 0.0,
      "atoms": [
        {
          "atom_index": 2609,
          "name": "N",
          "element": "N",
          "coord": [
            4.669600009918213,
            -3.415800094604492,
            1.313099980354309
          ]
        },
        {
          "atom_index": 2610,
          "name": "CA",
          "element": "C",
          "coord": [
            4.538099765777588,
            -3.4625000953674316,
            1.267199993133545
          ]
        },
        {
          "atom_index": 2611,
          "name": "C",
          "element": "C",
          "coord": [
            4.502099990844727,
            -3.6064000129699707,
            1.304800033569336
          ]
        },
        {
          "atom_index": 2612,
          "name": "O",
          "element": "O",
          "coord": [
            4.388000011444092,
            -3.634000062942505,
            1.3392000198364258
          ]
        },
        {
          "atom_index": 2613,
          "name": "CB",
          "element": "C",
          "coord": [
            4.5218000411987305,
            -3.440700054168701,
            1.1157000064849854
          ]
        },
        {
          "atom_index": 2614,
          "name": "CG",
          "element": "C",
          "coord": [
            4.61929988861084,
            -3.5190999507904053,
            1.0276000499725342
          ]
        },
        {
          "atom_index": 2615,
          "name": "CD",
          "element": "C",
          "coord": [
            4.637400150299072,
            -3.4556000232696533,
            0.8906999826431274
          ]
        },
        {
          "atom_index": 2616,
          "name": "NE2",
          "element": "N",
          "coord": [
            4.693999767303467,
            -3.3350000381469727,
            0.8883000016212463
          ]
        },
        {
          "atom_index": 2617,
          "name": "OE1",
          "element": "O",
          "coord": [
            4.600200176239014,
            -3.5137999057769775,
            0.7882999777793884
          ]
        }
      ]
    },
    {
      "id": "G:335",
      "chain": "G",
      "resseq": 335,
      "icode": "",
      "resname": "SER",
      "hetflag": " ",
      "sasa": 0.0,
      "atoms": [
        {
          "atom_index": 2618,
          "name": "N",
          "element": "N",
          "coord": [
            4.598800182342529,
            -3.6975998878479004,
            1.298699975013733
          ]
        },
        {
          "atom_index": 2619,
          "name": "CA",
          "element": "C",
          "coord": [
            4.569699764251709,
            -3.838900089263916,
            1.3213000297546387
          ]
        },
        {
          "atom_index": 2620,
          "name": "C",
          "element": "C",
          "coord": [
            4.541100025177002,
            -3.8714001178741455,
            1.4687999486923218
          ]
        },
        {
          "atom_index": 2621,
          "name": "O",
          "element": "O",
          "coord": [
            4.494999885559082,
            -3.980799913406372,
            1.5012999773025513
          ]
        },
        {
          "atom_index": 2622,
          "name": "CB",
          "element": "C",
          "coord": [
            4.683300018310547,
            -3.925800085067749,
            1.2683000564575195
          ]
        },
        {
          "atom_index": 2623,
          "name": "OG",
          "element": "O",
          "coord": [
            4.787300109863281,
            -3.930500030517578,
            1.3631999492645264
          ]
        }
      ]
    },
    {
      "id": "G:336",
      "chain": "G",
      "resseq": 336,
      "icode": "",
      "resname": "GLN",
      "hetflag": " ",
      "sasa": 0.03152985870838165,
      "atoms": [
        {
          "atom_index": 2624,
          "name": "N",
          "element": "N",
          "coord": [
            4.568699836730957,
            -3.7757999897003174,
            1.5571999549865723
          ]
        },
        {
          "atom_index": 2625,
          "name": "CA",
          "element": "C",
          "coord": [
            4.535200119018555,
            -3.789599895477295,
            1.698099970817566
          ]
        },
        {
          "atom_index": 2626,
          "name": "C",
          "element": "C",
          "coord": [
            4.383699893951416,
            -3.776700019836426,
            1.7200000286102295
          ]
        },
        {
          "atom_index": 2627,
          "name": "O",
          "element": "O",
          "coord": [
            4.3292999267578125,
            -3.8296000957489014,
            1.8178999423980713
          ]
        },
        {
          "atom_index": 2628,
          "name": "CB",
          "element": "C",
          "coord": [
            4.612400054931641,
            -3.6874001026153564,
            1.782099962234497
          ]
        },
        {
          "atom_index": 2629,
          "name": "CG",
          "element": "C",
          "coord": [
            4.762800216674805,
            -3.71589994430542,
            1.792799949645996
          ]
        },
        {
          "atom_index": 2630,
          "name": "CD",
          "element": "C",
          "coord": [
            4.794600009918213,
            -3.844899892807007,
            1.868899941444397
          ]
        },
        {
          "atom_index": 2631,
          "name": "NE2",
          "element": "N",
          "coord": [
            4.8958001136779785,
            -3.917799949645996,
            1.8228000402450562
          ]
        },
        {
          "atom_index": 2632,
          "name": "OE1",
          "element": "O",
          "coord": [
            4.729400157928467,
            -3.8773999214172363,
            1.9682999849319458
          ]
        }
      ]
    },
    {
      "id": "G:337",
      "chain": "G",
      "resseq": 337,
      "icode": "",
      "resname": "LEU",
      "hetflag": " ",
      "sasa": 0.1261194348335266,
      "atoms": [
        {
          "atom_index": 2633,
          "name": "N",
          "element": "N",
          "coord": [
            4.316500186920166,
            -3.708699941635132,
            1.6274000406265259
          ]
        },
        {
          "atom_index": 2634,
          "name": "CA",
          "element": "C",
          "coord": [
            4.171899795532227,
            -3.6910998821258545,
            1.6345000267028809
          ]
        },
        {
          "atom_index": 2635,
          "name": "C",
          "element": "C",
          "coord": [
            4.097599983215332,
            -3.7534000873565674,
            1.5157999992370605
          ]
        },
        {
          "atom_index": 2636,
          "name": "O",
          "element": "O",
          "coord": [
            3.9788999557495117,
            -3.7279999256134033,
            1.4955999851226807
          ]
        },
        {
          "atom_index": 2637,
          "name": "CB",
          "element": "C",
          "coord": [
            4.13700008392334,
            -3.542099952697754,
            1.6504000425338745
          ]
        },
        {
          "atom_index": 2638,
          "name": "CG",
          "element": "C",
          "coord": [
            4.1981000900268555,
            -3.4716999530792236,
            1.7728999853134155
          ]
        },
        {
          "atom_index": 2639,
          "name": "CD1",
          "element": "C",
          "coord": [
            4.174099922180176,
            -3.3213999271392822,
            1.7682000398635864
          ]
        },
        {
          "atom_index": 2640,
          "name": "CD2",
          "element": "C",
          "coord": [
            4.146200180053711,
            -3.5318000316619873,
            1.9048000574111938
          ]
        }
      ]
    },
    {
      "id": "G:338",
      "chain": "G",
      "resseq": 338,
      "icode": "",
      "resname": "GLY",
      "hetflag": " ",
      "sasa": 1.954216718673706,
      "atoms": [
        {
          "atom_index": 2641,
          "name": "N",
          "element": "N",
          "coord": [
            4.167099952697754,
            -3.8375000953674316,
            1.4398000240325928
          ]
        },
        {
          "atom_index": 2642,
          "name": "CA",
          "element": "C",
          "coord": [
            4.111499786376953,
            -3.8959999084472656,
            1.3178999423980713
          ]
        },
        {
          "atom_index": 2643,
          "name": "C",
          "element": "C",
          "coord": [
            4.0680999755859375,
            -3.792099952697754,
            1.21589994430542
          ]
        },
        {
          "atom_index": 2644,
          "name": "O",
          "element": "O",
          "coord": [
            3.9681999683380127,
            -3.811199903488159,
            1.1455999612808228
          ]
        }
      ]
    },
    {
      "id": "G:339",
      "chain": "G",
      "resseq": 339,
      "icode": "",
      "resname": "ARG",
      "hetflag": " ",
      "sasa": 0.0,
      "atoms": [
        {
          "atom_index": 2645,
          "name": "N",
          "element": "N",
          "coord": [
            4.1427998542785645,
            -3.68179988861084,
            1.2081999778747559
          ]
        },
        {
          "atom_index": 2646,
          "name": "CA",
          "element": "C",
          "coord": [
            4.10860013961792,
            -3.568000078201294,
            1.121899962425232
          ]
        },
        {
          "atom_index": 2647,
          "name": "C",
          "element": "C",
          "coord": [
            4.189599990844727,
            -3.5662999153137207,
            0.9922999739646912
          ]
        },
        {
          "atom_index": 2648,
          "name": "O",
          "element": "O",
          "coord": [
            4.287700176239014,
            -3.640500068664551,
            0.9768000245094299
          ]
        },
        {
          "atom_index": 2649,
          "name": "CB",
          "element": "C",
          "coord": [
            4.133800029754639,
            -3.436000108718872,
            1.1959999799728394
          ]
        },
        {
          "atom_index": 2650,
          "name": "CG",
          "element": "C",
          "coord": [
            4.040999889373779,
            -3.4084999561309814,
            1.313099980354309
          ]
        },
        {
          "atom_index": 2651,
          "name": "CD",
          "element": "C",
          "coord": [
            4.070400238037109,
            -3.271899938583374,
            1.3760000467300415
          ]
        },
        {
          "atom_index": 2652,
          "name": "NE",
          "element": "N",
          "coord": [
            4.068600177764893,
            -3.165299892425537,
            1.2759000062942505
          ]
        },
        {
          "atom_index": 2653,
          "name": "CZ",
          "element": "C",
          "coord": [
            3.958400011062622,
            -3.1080000400543213,
            1.2278000116348267
          ]
        },
        {
          "atom_index": 2654,
          "name": "NH1",
          "element": "N",
          "coord": [
            3.837899923324585,
            -3.1445000171661377,
            1.271299958229065
          ]
        },
        {
          "atom_index": 2655,
          "name": "NH2",
          "element": "N",
          "coord": [
            3.9691998958587646,
            -3.012700080871582,
            1.1366000175476074
          ]
        }
      ]
    },
    {
      "id": "G:340",
      "chain": "G",
      "resseq": 340,
      "icode": "",
      "resname": "LYS",
      "hetflag": " ",
      "sasa": 3.899570941925049,
      "atoms": [
        {
          "atom_index": 2656,
          "name": "N",
          "element": "N",
          "coord": [
            4.1493000984191895,
            -3.4786999225616455,
            0.9004999995231628
          ]
        },
        {
          "atom_index": 2657,
          "name": "CA",
          "element": "C",
          "coord": [
            4.2256999015808105,
            -3.45169997215271,
            0.7786999940872192
          ]
        },
        {
          "atom_index": 2658,
          "name": "C",
          "element": "C",
          "coord": [
            4.315100193023682,
            -3.328399896621704,
            0.7954000234603882
          ]
        },
        {
          "atom_index": 2659,
          "name": "O",
          "element": "O",
          "coord": [
            4.3958001136779785,
            -3.2981998920440674,
            0.7067999839782715
          ]
        },
        {
          "atom_index": 2660,
          "name": "CB",
          "element": "C",
          "coord": [
            4.131700038909912,
            -3.428800106048584,
            0.6600000262260437
          ]
        },
        {
          "atom_index": 2661,
          "name": "CG",
          "element": "C",
          "coord": [
            4.033999919891357,
            -3.541300058364868,
            0.6310999989509583
          ]
        },
        {
          "atom_index": 2662,
          "name": "CD",
          "element": "C",
          "coord": [
            3.9209001064300537,
            -3.4923999309539795,
            0.5383999943733215
          ]
        },
        {
          "atom_index": 2663,
          "name": "CE",
          "element": "C",
          "coord": [
            3.8108999729156494,
            -3.5977001190185547,
            0.5253000259399414
          ]
        },
        {
          "atom_index": 2664,
          "name": "NZ",
          "element": "N",
          "coord": [
            3.6760001182556152,
            -3.536099910736084,
            0.5015000104904175
          ]
        }
      ]
    },
    {
      "id": "G:341",
      "chain": "G",
      "resseq": 341,
      "icode": "",
      "resname": "SER",
      "hetflag": " ",
      "sasa": 0.0,
      "atoms": [
        {
          "atom_index": 2665,
          "name": "N",
          "element": "N",
          "coord": [
            4.298299789428711,
            -3.2569000720977783,
            0.9070000052452087
          ]
        },
        {
          "atom_index": 2666,
          "name": "CA",
          "element": "C",
          "coord": [
            4.367499828338623,
            -3.130000114440918,
            0.9315999746322632
          ]
        },
        {
          "atom_index": 2667,
          "name": "C",
          "element": "C",
          "coord": [
            4.4085001945495605,
            -3.1131999492645264,
            1.0771000385284424
          ]
        },
        {
          "atom_index": 2668,
          "name": "O",
          "element": "O",
          "coord": [
            4.329899787902832,
            -3.140500068664551,
            1.1691999435424805
          ]
        },
        {
          "atom_index": 2669,
          "name": "CB",
          "element": "C",
          "coord": [
            4.278900146484375,
            -3.0104000568389893,
            0.8934999704360962
          ]
        },
        {
          "atom_index": 2670,
          "name": "OG",
          "element": "O",
          "coord": [
            4.242199897766113,
            -3.013700008392334,
            0.7569000124931335
          ]
        }
      ]
    },
    {
      "id": "G:342",
      "chain": "G",
      "resseq": 342,
      "icode": "",
      "resname": "ASP",
      "hetflag": " ",
      "sasa": 0.0,
      "atoms": [
        {
          "atom_index": 2671,
          "name": "N",
          "element": "N",
          "coord": [
            4.531000137329102,
            -3.065500020980835,
            1.097000002861023
          ]
        },
        {
          "atom_index": 2672,
          "name": "CA",
          "element": "C",
          "coord": [
            4.578999996185303,
            -3.032900094985962,
            1.2302000522613525
          ]
        },
        {
          "atom_index": 2673,
          "name": "C",
          "element": "C",
          "coord": [
            4.495200157165527,
            -2.922499895095825,
            1.2928999662399292
          ]
        },
        {
          "atom_index": 2674,
          "name": "O",
          "element": "O",
          "coord": [
            4.4319000244140625,
            -2.8417000770568848,
            1.2233999967575073
          ]
        },
        {
          "atom_index": 2675,
          "name": "CB",
          "element": "C",
          "coord": [
            4.726799964904785,
            -2.9921000003814697,
            1.2272000312805176
          ]
        },
        {
          "atom_index": 2676,
          "name": "CG",
          "element": "C",
          "coord": [
            4.818699836730957,
            -3.1040000915527344,
            1.1771999597549438
          ]
        },
        {
          "atom_index": 2677,
          "name": "OD1",
          "element": "O",
          "coord": [
            4.942200183868408,
            -3.0833001136779785,
            1.179800033569336
          ]
        },
        {
          "atom_index": 2678,
          "name": "OD2",
          "element": "O",
          "coord": [
            4.768700122833252,
            -3.211699962615967,
            1.135699987411499
          ]
        }
      ]
    },
    {
      "id": "G:343",
      "chain": "G",
      "resseq": 343,
      "icode": "",
      "resname": "ILE",
      "hetflag": " ",
      "sasa": 0.0,
      "atoms": [
        {
          "atom_index": 2679,
          "name": "N",
          "element": "N",
          "coord": [
            4.492599964141846,
            -2.9221999645233154,
            1.4256000518798828
          ]
        },
        {
          "atom_index": 2680,
          "name": "CA",
          "element": "C",
          "coord": [
            4.434500217437744,
            -2.8118999004364014,
            1.5
          ]
        },
        {
          "atom_index": 2681,
          "name": "C",
          "element": "C",
          "coord": [
            4.547399997711182,
            -2.7328999042510986,
            1.565000057220459
          ]
        },
        {
          "atom_index": 2682,
          "name": "O",
          "element": "O",
          "coord": [
            4.642600059509277,
            -2.791599988937378,
            1.617400050163269
          ]
        },
        {
          "atom_index": 2683,
          "name": "CB",
          "element": "C",
          "coord": [
            4.333600044250488,
            -2.8601999282836914,
            1.6054999828338623
          ]
        },
        {
          "atom_index": 2684,
          "name": "CG1",
          "element": "C",
          "coord": [
            4.226099967956543,
            -2.947000026702881,
            1.5396000146865845
          ]
        },
        {
          "atom_index": 2685,
          "name": "CG2",
          "element": "C",
          "coord": [
            4.269400119781494,
            -2.7404000759124756,
            1.6765999794006348
          ]
        },
        {
          "atom_index": 2686,
          "name": "CD1",
          "element": "C",
          "coord": [
            4.116399765014648,
            -2.9927000999450684,
            1.6360000371932983
          ]
        }
      ]
    },
    {
      "id": "G:344",
      "chain": "G",
      "resseq": 344,
      "icode": "",
      "resname": "TYR",
      "hetflag": " ",
      "sasa": 0.0,
      "atoms": [
        {
          "atom_index": 2687,
          "name": "N",
          "element": "N",
          "coord": [
            4.535299777984619,
            -2.5999999046325684,
            1.559499979019165
          ]
        },
        {
          "atom_index": 2688,
          "name": "CA",
          "element": "C",
          "coord": [
            4.634900093078613,
            -2.5078001022338867,
            1.6114000082015991
          ]
        },
        {
          "atom_index": 2689,
          "name": "C",
          "element": "C",
          "coord": [
            4.578100204467773,
            -2.4296000003814697,
            1.728600025177002
          ]
        },
        {
          "atom_index": 2690,
          "name": "O",
          "element": "O",
          "coord": [
            4.45959997177124,
            -2.392899990081787,
            1.7282999753952026
          ]
        },
        {
          "atom_index": 2691,
          "name": "CB",
          "element": "C",
          "coord": [
            4.679100036621094,
            -2.4091999530792236,
            1.502500057220459
          ]
        },
        {
          "atom_index": 2692,
          "name": "CG",
          "element": "C",
          "coord": [
            4.732100009918213,
            -2.474600076675415,
            1.3761999607086182
          ]
        },
        {
          "atom_index": 2693,
          "name": "CD1",
          "element": "C",
          "coord": [
            4.645100116729736,
            -2.5116000175476074,
            1.2731000185012817
          ]
        },
        {
          "atom_index": 2694,
          "name": "CD2",
          "element": "C",
          "coord": [
            4.8694000244140625,
            -2.498800039291382,
            1.3592000007629395
          ]
        },
        {
          "atom_index": 2695,
          "name": "CE1",
          "element": "C",
          "coord": [
            4.69189977645874,
            -2.571500062942505,
            1.1568000316619873
          ]
        },
        {
          "atom_index": 2696,
          "name": "CE2",
          "element": "C",
          "coord": [
            4.917699813842773,
            -2.5596001148223877,
            1.2419999837875366
          ]
        },
        {
          "atom_index": 2697,
          "name": "CZ",
          "element": "C",
          "coord": [
            4.827000141143799,
            -2.594899892807007,
            1.1414999961853027
          ]
        },
        {
          "atom_index": 2698,
          "name": "OH",
          "element": "O",
          "coord": [
            4.869999885559082,
            -2.654099941253662,
            1.0253000259399414
          ]
        }
      ]
    },
    {
      "id": "G:345",
      "chain": "G",
      "resseq": 345,
      "icode": "",
      "resname": "VAL",
      "hetflag": " ",
      "sasa": 0.0,
      "atoms": [
        {
          "atom_index": 2699,
          "name": "N",
          "element": "N",
          "coord": [
            4.6631999015808105,
            -2.4047999382019043,
            1.8285000324249268
          ]
        },
        {
          "atom_index": 2700,
          "name": "CA",
          "element": "C",
          "coord": [
            4.628699779510498,
            -2.3173000812530518,
            1.9391000270843506
          ]
        },
        {
          "atom_index": 2701,
          "name": "C",
          "element": "C",
          "coord": [
            4.742499828338623,
            -2.221400022506714,
            1.9687000513076782
          ]
        },
        {
          "atom_index": 2702,
          "name": "O",
          "element": "O",
          "coord": [
            4.854300022125244,
            -2.2643001079559326,
            1.9974000453948975
          ]
        },
        {
          "atom_index": 2703,
          "name": "CB",
          "element": "C",
          "coord": [
            4.593500137329102,
            -2.393399953842163,
            2.07069993019104
          ]
        },
        {
          "atom_index": 2704,
          "name": "CG1",
          "element": "C",
          "coord": [
            4.518599987030029,
            -2.300299882888794,
            2.16510009765625
          ]
        },
        {
          "atom_index": 2705,
          "name": "CG2",
          "element": "C",
          "coord": [
            4.511499881744385,
            -2.519700050354004,
            2.044300079345703
          ]
        }
      ]
    },
    {
      "id": "G:346",
      "chain": "G",
      "resseq": 346,
      "icode": "",
      "resname": "ALA",
      "hetflag": " ",
      "sasa": 0.0,
      "atoms": [
        {
          "atom_index": 2706,
          "name": "N",
          "element": "N",
          "coord": [
            4.713200092315674,
            -2.0915000438690186,
            1.9622999429702759
          ]
        },
        {
          "atom_index": 2707,
          "name": "CA",
          "element": "C",
          "coord": [
            4.806600093841553,
            -1.9888999462127686,
            2.00819993019104
          ]
        },
        {
          "atom_index": 2708,
          "name": "C",
          "element": "C",
          "coord": [
            4.76170015335083,
            -1.9351999759674072,
            2.1435999870300293
          ]
        },
        {
          "atom_index": 2709,
          "name": "O",
          "element": "O",
          "coord": [
            4.644100189208984,
            -1.9047000408172607,
            2.163300037384033
          ]
        },
        {
          "atom_index": 2710,
          "name": "CB",
          "element": "C",
          "coord": [
            4.818600177764893,
            -1.8765000104904175,
            1.906000018119812
          ]
        }
      ]
    },
    {
      "id": "G:347",
      "chain": "G",
      "resseq": 347,
      "icode": "",
      "resname": "ILE",
      "hetflag": " ",
      "sasa": 0.0,
      "atoms": [
        {
          "atom_index": 2711,
          "name": "N",
          "element": "N",
          "coord": [
            4.855400085449219,
            -1.9256000518798828,
            2.2372000217437744
          ]
        },
        {
          "atom_index": 2712,
          "name": "CA",
          "element": "C",
          "coord": [
            4.824900150299072,
            -1.8789000511169434,
            2.371799945831299
          ]
        },
        {
          "atom_index": 2713,
          "name": "C",
          "element": "C",
          "coord": [
            4.914000034332275,
            -1.7610000371932983,
            2.406100034713745
          ]
        },
        {
          "atom_index": 2714,
          "name": "O",
          "element": "O",
          "coord": [
            5.036399841308594,
            -1.770900011062622,
            2.402600049972534
          ]
        },
        {
          "atom_index": 2715,
          "name": "CB",
          "element": "C",
          "coord": [
            4.839799880981445,
            -1.9917999505996704,
            2.4767000675201416
          ]
        },
        {
          "atom_index": 2716,
          "name": "CG1",
          "element": "C",
          "coord": [
            4.726399898529053,
            -2.0922999382019043,
            2.460099935531616
          ]
        },
        {
          "atom_index": 2717,
          "name": "CG2",
          "element": "C",
          "coord": [
            4.8394999504089355,
            -1.9350999593734741,
            2.6196999549865723
          ]
        },
        {
          "atom_index": 2718,
          "name": "CD1",
          "element": "C",
          "coord": [
            4.766300201416016,
            -2.2339999675750732,
            2.4832000732421875
          ]
        }
      ]
    },
    {
      "id": "G:348",
      "chain": "G",
      "resseq": 348,
      "icode": "",
      "resname": "VAL",
      "hetflag": " ",
      "sasa": 0.0,
      "atoms": [
        {
          "atom_index": 2719,
          "name": "N",
          "element": "N",
          "coord": [
            4.851200103759766,
            -1.648300051689148,
            2.435800075531006
          ]
        },
        {
          "atom_index": 2720,
          "name": "CA",
          "element": "C",
          "coord": [
            4.923699855804443,
            -1.52839994430542,
            2.475100040435791
          ]
        },
        {
          "atom_index": 2721,
          "name": "C",
          "element": "C",
          "coord": [
            4.857999801635742,
            -1.4670000076293945,
            2.5987000465393066
          ]
        },
        {
          "atom_index": 2722,
          "name": "O",
          "element": "O",
          "coord": [
            4.744800090789795,
            -1.5018999576568604,
            2.6331000328063965
          ]
        },
        {
          "atom_index": 2723,
          "name": "CB",
          "element": "C",
          "coord": [
            4.935800075531006,
            -1.4254000186920166,
            2.358299970626831
          ]
        },
        {
          "atom_index": 2724,
          "name": "CG1",
          "element": "C",
          "coord": [
            5.05049991607666,
            -1.4630999565124512,
            2.266900062561035
          ]
        },
        {
          "atom_index": 2725,
          "name": "CG2",
          "element": "C",
          "coord": [
            4.803999900817871,
            -1.4127000570297241,
            2.2792999744415283
          ]
        }
      ]
    },
    {
      "id": "G:349",
      "chain": "G",
      "resseq": 349,
      "icode": "",
      "resname": "SER",
      "hetflag": " ",
      "sasa": 0.0,
      "atoms": [
        {
          "atom_index": 2726,
          "name": "N",
          "element": "N",
          "coord": [
            4.9293999671936035,
            -1.3777999877929688,
            2.6670000553131104
          ]
        },
        {
          "atom_index": 2727,
          "name": "CA",
          "element": "C",
          "coord": [
            4.875999927520752,
            -1.3177000284194946,
            2.789299964904785
          ]
        },
        {
          "atom_index": 2728,
          "name": "C",
          "element": "C",
          "coord": [
            4.929500102996826,
            -1.1770000457763672,
            2.8129000663757324
          ]
        },
        {
          "atom_index": 2729,
          "name": "O",
          "element": "O",
          "coord": [
            4.972099781036377,
            -1.1088000535964966,
            2.7183001041412354
          ]
        },
        {
          "atom_index": 2730,
          "name": "CB",
          "element": "C",
          "coord": [
            4.902900218963623,
            -1.4076999425888062,
            2.9102001190185547
          ]
        },
        {
          "atom_index": 2731,
          "name": "OG",
          "element": "O",
          "coord": [
            5.040900230407715,
            -1.4119999408721924,
            2.9414000511169434
          ]
        }
      ]
    },
    {
      "id": "G:350",
      "chain": "G",
      "resseq": 350,
      "icode": "",
      "resname": "ASP",
      "hetflag": " ",
      "sasa": 0.09458957612514496,
      "atoms": [
        {
          "atom_index": 2732,
          "name": "N",
          "element": "N",
          "coord": [
            4.926199913024902,
            -1.1340999603271484,
            2.939199924468994
          ]
        },
        {
          "atom_index": 2733,
          "name": "CA",
          "element": "C",
          "coord": [
            4.962299823760986,
            -0.9976999759674072,
            2.976099967956543
          ]
        },
        {
          "atom_index": 2734,
          "name": "C",
          "element": "C",
          "coord": [
            5.111800193786621,
            -0.9735999703407288,
            2.9581000804901123
          ]
        },
        {
          "atom_index": 2735,
          "name": "O",
          "element": "O",
          "coord": [
            5.156199932098389,
            -0.859000027179718,
            2.946700096130371
          ]
        },
        {
          "atom_index": 2736,
          "name": "CB",
          "element": "C",
          "coord": [
            4.912300109863281,
            -0.9628999829292297,
            3.1178998947143555
          ]
        },
        {
          "atom_index": 2737,
          "name": "CG",
          "element": "C",
          "coord": [
            5.015100002288818,
            -0.9918000102043152,
            3.2272000312805176
          ]
        },
        {
          "atom_index": 2738,
          "name": "OD1",
          "element": "O",
          "coord": [
            5.063899993896484,
            -0.89410001039505,
            3.288599967956543
          ]
        },
        {
          "atom_index": 2739,
          "name": "OD2",
          "element": "O",
          "coord": [
            5.046800136566162,
            -1.1102999448776245,
            3.253000020980835
          ]
        }
      ]
    },
    {
      "id": "G:351",
      "chain": "G",
      "resseq": 351,
      "icode": "",
      "resname": "ALA",
      "hetflag": " ",
      "sasa": 0.0,
      "atoms": [
        {
          "atom_index": 2740,
          "name": "N",
          "element": "N",
          "coord": [
            5.18779993057251,
            -1.0825999975204468,
            2.951200008392334
          ]
        },
        {
          "atom_index": 2741,
          "name": "CA",
          "element": "C",
          "coord": [
            5.331600189208984,
            -1.07669997215271,
            2.922300100326538
          ]
        },
        {
          "atom_index": 2742,
          "name": "C",
          "element": "C",
          "coord": [
            5.360599994659424,
            -1.014799952507019,
            2.7848000526428223
          ]
        },
        {
          "atom_index": 2743,
          "name": "O",
          "element": "O",
          "coord": [
            5.465700149536133,
            -0.9535999894142151,
            2.764899969100952
          ]
        },
        {
          "atom_index": 2744,
          "name": "CB",
          "element": "C",
          "coord": [
            5.393799781799316,
            -1.2145999670028687,
            2.933500051498413
          ]
        }
      ]
    },
    {
      "id": "G:352",
      "chain": "G",
      "resseq": 352,
      "icode": "",
      "resname": "HIS",
      "hetflag": " ",
      "sasa": 0.0,
      "atoms": [
        {
          "atom_index": 2745,
          "name": "N",
          "element": "N",
          "coord": [
            5.266900062561035,
            -1.0303000211715698,
            2.6912999153137207
          ]
        },
        {
          "atom_index": 2746,
          "name": "CA",
          "element": "C",
          "coord": [
            5.276800155639648,
            -0.9657999873161316,
            2.559999942779541
          ]
        },
        {
          "atom_index": 2747,
          "name": "C",
          "element": "C",
          "coord": [
            5.186500072479248,
            -0.8431000113487244,
            2.547100067138672
          ]
        },
        {
          "atom_index": 2748,
          "name": "O",
          "element": "O",
          "coord": [
            5.182799816131592,
            -0.7784000039100647,
            2.4416000843048096
          ]
        },
        {
          "atom_index": 2749,
          "name": "CB",
          "element": "C",
          "coord": [
            5.250500202178955,
            -1.0667999982833862,
            2.447200059890747
          ]
        },
        {
          "atom_index": 2750,
          "name": "CG",
          "element": "C",
          "coord": [
            5.368800163269043,
            -1.1533000469207764,
            2.4154000282287598
          ]
        },
        {
          "atom_index": 2751,
          "name": "CD2",
          "element": "C",
          "coord": [
            5.472700119018555,
            -1.1342999935150146,
            2.3308000564575195
          ]
        },
        {
          "atom_index": 2752,
          "name": "ND1",
          "element": "N",
          "coord": [
            5.390600204467773,
            -1.2753000259399414,
            2.4758999347686768
          ]
        },
        {
          "atom_index": 2753,
          "name": "CE1",
          "element": "C",
          "coord": [
            5.502099990844727,
            -1.3282999992370605,
            2.4289000034332275
          ]
        },
        {
          "atom_index": 2754,
          "name": "NE2",
          "element": "N",
          "coord": [
            5.553500175476074,
            -1.2448999881744385,
            2.3403000831604004
          ]
        }
      ]
    },
    {
      "id": "G:353",
      "chain": "G",
      "resseq": 353,
      "icode": "",
      "resname": "ASN",
      "hetflag": " ",
      "sasa": 0.1261194348335266,
      "atoms": [
        {
          "atom_index": 2755,
          "name": "N",
          "element": "N",
          "coord": [
            5.114799976348877,
            -0.8119000196456909,
            2.6552999019622803
          ]
        },
        {
          "atom_index": 2756,
          "name": "CA",
          "element": "C",
          "coord": [
            5.0295000076293945,
            -0.692799985408783,
            2.6649999618530273
          ]
        },
        {
          "atom_index": 2757,
          "name": "C",
          "element": "C",
          "coord": [
            4.911900043487549,
            -0.6912999749183655,
            2.56820011138916
          ]
        },
        {
          "atom_index": 2758,
          "name": "O",
          "element": "O",
          "coord": [
            4.884399890899658,
            -0.5911999940872192,
            2.5020999908447266
          ]
        },
        {
          "atom_index": 2759,
          "name": "CB",
          "element": "C",
          "coord": [
            5.112800121307373,
            -0.5641999840736389,
            2.654400110244751
          ]
        },
        {
          "atom_index": 2760,
          "name": "CG",
          "element": "C",
          "coord": [
            5.195499897003174,
            -0.538100004196167,
            2.7792999744415283
          ]
        },
        {
          "atom_index": 2761,
          "name": "ND2",
          "element": "N",
          "coord": [
            5.132500171661377,
            -0.5508999824523926,
            2.895900011062622
          ]
        },
        {
          "atom_index": 2762,
          "name": "OD1",
          "element": "O",
          "coord": [
            5.3140997886657715,
            -0.5078999996185303,
            2.771199941635132
          ]
        }
      ]
    },
    {
      "id": "G:354",
      "chain": "G",
      "resseq": 354,
      "icode": "",
      "resname": "VAL",
      "hetflag": " ",
      "sasa": 0.0,
      "atoms": [
        {
          "atom_index": 2763,
          "name": "N",
          "element": "N",
          "coord": [
            4.841599941253662,
            -0.8037999868392944,
            2.5624001026153564
          ]
        },
        {
          "atom_index": 2764,
          "name": "CA",
          "element": "C",
          "coord": [
            4.727700233459473,
            -0.8195000290870667,
            2.472899913787842
          ]
        },
        {
          "atom_index": 2765,
          "name": "C",
          "element": "C",
          "coord": [
            4.599899768829346,
            -0.8406999707221985,
            2.553800106048584
          ]
        },
        {
          "atom_index": 2766,
          "name": "O",
          "element": "O",
          "coord": [
            4.488699913024902,
            -0.8366000056266785,
            2.5002999305725098
          ]
        },
        {
          "atom_index": 2767,
          "name": "CB",
          "element": "C",
          "coord": [
            4.749800205230713,
            -0.9350000023841858,
            2.371000051498413
          ]
        },
        {
          "atom_index": 2768,
          "name": "CG1",
          "element": "C",
          "coord": [
            4.864999771118164,
            -0.9018999934196472,
            2.276099920272827
          ]
        },
        {
          "atom_index": 2769,
          "name": "CG2",
          "element": "C",
          "coord": [
            4.774099826812744,
            -1.06850004196167,
            2.4428999423980713
          ]
        }
      ]
    },
    {
      "id": "G:355",
      "chain": "G",
      "resseq": 355,
      "icode": "",
      "resname": "CYS",
      "hetflag": " ",
      "sasa": 0.0,
      "atoms": [
        {
          "atom_index": 2770,
          "name": "N",
          "element": "N",
          "coord": [
            4.617499828338623,
            -0.8650000095367432,
            2.6833999156951904
          ]
        },
        {
          "atom_index": 2771,
          "name": "CA",
          "element": "C",
          "coord": [
            4.505799770355225,
            -0.8702999949455261,
            2.7771999835968018
          ]
        },
        {
          "atom_index": 2772,
          "name": "C",
          "element": "C",
          "coord": [
            4.5482001304626465,
            -0.8192999958992004,
            2.9151999950408936
          ]
        },
        {
          "atom_index": 2773,
          "name": "O",
          "element": "O",
          "coord": [
            4.667799949645996,
            -0.7958999872207642,
            2.9407999515533447
          ]
        },
        {
          "atom_index": 2774,
          "name": "CB",
          "element": "C",
          "coord": [
            4.4475998878479,
            -1.0115000009536743,
            2.785099983215332
          ]
        },
        {
          "atom_index": 2775,
          "name": "SG",
          "element": "S",
          "coord": [
            4.559800148010254,
            -1.1331000328063965,
            2.8524999618530273
          ]
        }
      ]
    },
    {
      "id": "G:356",
      "chain": "G",
      "resseq": 356,
      "icode": "",
      "resname": "SER",
      "hetflag": " ",
      "sasa": 0.0,
      "atoms": [
        {
          "atom_index": 2776,
          "name": "N",
          "element": "N",
          "coord": [
            4.449399948120117,
            -0.8008999824523926,
            3.0028998851776123
          ]
        },
        {
          "atom_index": 2777,
          "name": "CA",
          "element": "C",
          "coord": [
            4.473199844360352,
            -0.7519000172615051,
            3.1386001110076904
          ]
        },
        {
          "atom_index": 2778,
          "name": "C",
          "element": "C",
          "coord": [
            4.533299922943115,
            -0.8600999712944031,
            3.228300094604492
          ]
        },
        {
          "atom_index": 2779,
          "name": "O",
          "element": "O",
          "coord": [
            4.51669979095459,
            -0.9800000190734863,
            3.20169997215271
          ]
        },
        {
          "atom_index": 2780,
          "name": "CB",
          "element": "C",
          "coord": [
            4.344099998474121,
            -0.6972000002861023,
            3.199700117111206
          ]
        },
        {
          "atom_index": 2781,
          "name": "OG",
          "element": "O",
          "coord": [
            4.241300106048584,
            -0.7943999767303467,
            3.1947999000549316
          ]
        }
      ]
    },
    {
      "id": "G:357",
      "chain": "G",
      "resseq": 357,
      "icode": "",
      "resname": "LYS",
      "hetflag": " ",
      "sasa": 6.516500473022461,
      "atoms": [
        {
          "atom_index": 2782,
          "name": "N",
          "element": "N",
          "coord": [
            4.603099822998047,
            -0.8155999779701233,
            3.3334999084472656
          ]
        },
        {
          "atom_index": 2783,
          "name": "CA",
          "element": "C",
          "coord": [
            4.672399997711182,
            -0.902899980545044,
            3.42930006980896
          ]
        },
        {
          "atom_index": 2784,
          "name": "C",
          "element": "C",
          "coord": [
            4.582799911499023,
            -1.0146000385284424,
            3.481800079345703
          ]
        },
        {
          "atom_index": 2785,
          "name": "O",
          "element": "O",
          "coord": [
            4.466599941253662,
            -0.9908999800682068,
            3.5139999389648438
          ]
        },
        {
          "atom_index": 2786,
          "name": "CB",
          "element": "C",
          "coord": [
            4.730899810791016,
            -0.8184000253677368,
            3.5439999103546143
          ]
        },
        {
          "atom_index": 2787,
          "name": "CG",
          "element": "C",
          "coord": [
            4.728899955749512,
            -0.8823000192642212,
            3.683199882507324
          ]
        },
        {
          "atom_index": 2788,
          "name": "CD",
          "element": "C",
          "coord": [
            4.787700176239014,
            -0.7886000275611877,
            3.789400100708008
          ]
        },
        {
          "atom_index": 2789,
          "name": "CE",
          "element": "C",
          "coord": [
            4.706999778747559,
            -0.7914999723434448,
            3.919600009918213
          ]
        },
        {
          "atom_index": 2790,
          "name": "NZ",
          "element": "N",
          "coord": [
            4.697299957275391,
            -0.9279999732971191,
            3.9798998832702637
          ]
        }
      ]
    },
    {
      "id": "G:358",
      "chain": "G",
      "resseq": 358,
      "icode": "",
      "resname": "GLY",
      "hetflag": " ",
      "sasa": 0.0,
      "atoms": [
        {
          "atom_index": 2791,
          "name": "N",
          "element": "N",
          "coord": [
            4.637199878692627,
            -1.1361000537872314,
            3.488300085067749
          ]
        },
        {
          "atom_index": 2792,
          "name": "CA",
          "element": "C",
          "coord": [
            4.5619001388549805,
            -1.2532999515533447,
            3.5341999530792236
          ]
        },
        {
          "atom_index": 2793,
          "name": "C",
          "element": "C",
          "coord": [
            4.475599765777588,
            -1.3214000463485718,
            3.4289000034332275
          ]
        },
        {
          "atom_index": 2794,
          "name": "O",
          "element": "O",
          "coord": [
            4.412300109863281,
            -1.4235999584197998,
            3.4565999507904053
          ]
        }
      ]
    },
    {
      "id": "G:359",
      "chain": "G",
      "resseq": 359,
      "icode": "",
      "resname": "HIS",
      "hetflag": " ",
      "sasa": 0.0,
      "atoms": [
        {
          "atom_index": 2795,
          "name": "N",
          "element": "N",
          "coord": [
            4.4720001220703125,
            -1.2653000354766846,
            3.308199882507324
          ]
        },
        {
          "atom_index": 2796,
          "name": "CA",
          "element": "C",
          "coord": [
            4.3933000564575195,
            -1.3224999904632568,
            3.1984000205993652
          ]
        },
        {
          "atom_index": 2797,
          "name": "C",
          "element": "C",
          "coord": [
            4.481500148773193,
            -1.3788000345230103,
            3.0861001014709473
          ]
        },
        {
          "atom_index": 2798,
          "name": "O",
          "element": "O",
          "coord": [
            4.595099925994873,
            -1.3336000442504883,
            3.065999984741211
          ]
        },
        {
          "atom_index": 2799,
          "name": "CB",
          "element": "C",
          "coord": [
            4.296899795532227,
            -1.2181999683380127,
            3.141700029373169
          ]
        },
        {
          "atom_index": 2800,
          "name": "CG",
          "element": "C",
          "coord": [
            4.192399978637695,
            -1.172700047492981,
            3.2388999462127686
          ]
        },
        {
          "atom_index": 2801,
          "name": "CD2",
          "element": "C",
          "coord": [
            4.183700084686279,
            -1.0604000091552734,
            3.3141000270843506
          ]
        },
        {
          "atom_index": 2802,
          "name": "ND1",
          "element": "N",
          "coord": [
            4.079500198364258,
            -1.2467000484466553,
            3.2669999599456787
          ]
        },
        {
          "atom_index": 2803,
          "name": "CE1",
          "element": "C",
          "coord": [
            4.005899906158447,
            -1.1821000576019287,
            3.3559000492095947
          ]
        },
        {
          "atom_index": 2804,
          "name": "NE2",
          "element": "N",
          "coord": [
            4.0665998458862305,
            -1.068600058555603,
            3.3856000900268555
          ]
        }
      ]
    },
    {
      "id": "G:360",
      "chain": "G",
      "resseq": 360,
      "icode": "",
      "resname": "TYR",
      "hetflag": " ",
      "sasa": 0.0,
      "atoms": [
        {
          "atom_index": 2805,
          "name": "N",
          "element": "N",
          "coord": [
            4.4278998374938965,
            -1.4771000146865845,
            3.0136001110076904
          ]
        },
        {
          "atom_index": 2806,
          "name": "CA",
          "element": "C",
          "coord": [
            4.497200012207031,
            -1.5401999950408936,
            2.9003000259399414
          ]
        },
        {
          "atom_index": 2807,
          "name": "C",
          "element": "C",
          "coord": [
            4.407400131225586,
            -1.5440000295639038,
            2.7772998809814453
          ]
        },
        {
          "atom_index": 2808,
          "name": "O",
          "element": "O",
          "coord": [
            4.285099983215332,
            -1.5585999488830566,
            2.789400100708008
          ]
        },
        {
          "atom_index": 2809,
          "name": "CB",
          "element": "C",
          "coord": [
            4.540299892425537,
            -1.6830999851226807,
            2.9356000423431396
          ]
        },
        {
          "atom_index": 2810,
          "name": "CG",
          "element": "C",
          "coord": [
            4.646200180053711,
            -1.6904000043869019,
            3.043600082397461
          ]
        },
        {
          "atom_index": 2811,
          "name": "CD1",
          "element": "C",
          "coord": [
            4.61359977722168,
            -1.6694999933242798,
            3.1777000427246094
          ]
        },
        {
          "atom_index": 2812,
          "name": "CD2",
          "element": "C",
          "coord": [
            4.77869987487793,
            -1.7192000150680542,
            3.0114998817443848
          ]
        },
        {
          "atom_index": 2813,
          "name": "CE1",
          "element": "C",
          "coord": [
            4.710100173950195,
            -1.6755000352859497,
            3.2769999504089355
          ]
        },
        {
          "atom_index": 2814,
          "name": "CE2",
          "element": "C",
          "coord": [
            4.876100063323975,
            -1.7253999710083008,
            3.109600067138672
          ]
        },
        {
          "atom_index": 2815,
          "name": "CZ",
          "element": "C",
          "coord": [
            4.841100215911865,
            -1.7035000324249268,
            3.2423999309539795
          ]
        },
        {
          "atom_index": 2816,
          "name": "OH",
          "element": "O",
          "coord": [
            4.936800003051758,
            -1.7094999551773071,
            3.3405001163482666
          ]
        }
      ]
    },
    {
      "id": "G:361",
      "chain": "G",
      "resseq": 361,
      "icode": "",
      "resname": "LEU",
      "hetflag": " ",
      "sasa": 0.0,
      "atoms": [
        {
          "atom_index": 2817,
          "name": "N",
          "element": "N",
          "coord": [
            4.468200206756592,
            -1.5300999879837036,
            2.6594998836517334
          ]
        },
        {
          "atom_index": 2818,
          "name": "CA",
          "element": "C",
          "coord": [
            4.397600173950195,
            -1.5526000261306763,
            2.53410005569458
          ]
        },
        {
          "atom_index": 2819,
          "name": "C",
          "element": "C",
          "coord": [
            4.444200038909912,
            -1.6842000484466553,
            2.473900079727173
          ]
        },
        {
          "atom_index": 2820,
          "name": "O",
          "element": "O",
          "coord": [
            4.563499927520752,
            -1.705299973487854,
            2.4540998935699463
          ]
        },
        {
          "atom_index": 2821,
          "name": "CB",
          "element": "C",
          "coord": [
            4.420199871063232,
            -1.437600016593933,
            2.4351000785827637
          ]
        },
        {
          "atom_index": 2822,
          "name": "CG",
          "element": "C",
          "coord": [
            4.363900184631348,
            -1.299399971961975,
            2.468899965286255
          ]
        },
        {
          "atom_index": 2823,
          "name": "CD1",
          "element": "C",
          "coord": [
            4.424499988555908,
            -1.19350004196167,
            2.377700090408325
          ]
        },
        {
          "atom_index": 2824,
          "name": "CD2",
          "element": "C",
          "coord": [
            4.2118000984191895,
            -1.2972999811172485,
            2.4621999263763428
          ]
        }
      ]
    },
    {
      "id": "G:362",
      "chain": "G",
      "resseq": 362,
      "icode": "",
      "resname": "ALA",
      "hetflag": " ",
      "sasa": 0.0,
      "atoms": [
        {
          "atom_index": 2825,
          "name": "N",
          "element": "N",
          "coord": [
            4.349299907684326,
            -1.7726999521255493,
            2.447999954223633
          ]
        },
        {
          "atom_index": 2826,
          "name": "CA",
          "element": "C",
          "coord": [
            4.376999855041504,
            -1.8997999429702759,
            2.3833000659942627
          ]
        },
        {
          "atom_index": 2827,
          "name": "C",
          "element": "C",
          "coord": [
            4.295499801635742,
            -1.9055999517440796,
            2.25570011138916
          ]
        },
        {
          "atom_index": 2828,
          "name": "O",
          "element": "O",
          "coord": [
            4.1732001304626465,
            -1.9144999980926514,
            2.2607998847961426
          ]
        },
        {
          "atom_index": 2829,
          "name": "CB",
          "element": "C",
          "coord": [
            4.341000080108643,
            -2.015399932861328,
            2.4748001098632812
          ]
        }
      ]
    },
    {
      "id": "G:363",
      "chain": "G",
      "resseq": 363,
      "icode": "",
      "resname": "ILE",
      "hetflag": " ",
      "sasa": 0.0,
      "atoms": [
        {
          "atom_index": 2830,
          "name": "N",
          "element": "N",
          "coord": [
            4.363699913024902,
            -1.898300051689148,
            2.141700029373169
          ]
        },
        {
          "atom_index": 2831,
          "name": "CA",
          "element": "C",
          "coord": [
            4.296299934387207,
            -1.8935999870300293,
            2.012399911880493
          ]
        },
        {
          "atom_index": 2832,
          "name": "C",
          "element": "C",
          "coord": [
            4.31220006942749,
            -2.025700092315674,
            1.937399983406067
          ]
        },
        {
          "atom_index": 2833,
          "name": "O",
          "element": "O",
          "coord": [
            4.4232001304626465,
            -2.067699909210205,
            1.9057999849319458
          ]
        },
        {
          "atom_index": 2834,
          "name": "CB",
          "element": "C",
          "coord": [
            4.34630012512207,
            -1.7742999792099,
            1.9266999959945679
          ]
        },
        {
          "atom_index": 2835,
          "name": "CG1",
          "element": "C",
          "coord": [
            4.337800025939941,
            -1.6425000429153442,
            2.00570011138916
          ]
        },
        {
          "atom_index": 2836,
          "name": "CG2",
          "element": "C",
          "coord": [
            4.266900062561035,
            -1.7619999647140503,
            1.7962000370025635
          ]
        },
        {
          "atom_index": 2837,
          "name": "CD1",
          "element": "C",
          "coord": [
            4.4654998779296875,
            -1.603700041770935,
            2.080699920654297
          ]
        }
      ]
    },
    {
      "id": "G:364",
      "chain": "G",
      "resseq": 364,
      "icode": "",
      "resname": "ILE",
      "hetflag": " ",
      "sasa": 0.0,
      "atoms": [
        {
          "atom_index": 2838,
          "name": "N",
          "element": "N",
          "coord": [
            4.199900150299072,
            -2.0905001163482666,
            1.90910005569458
          ]
        },
        {
          "atom_index": 2839,
          "name": "CA",
          "element": "C",
          "coord": [
            4.200099945068359,
            -2.2211999893188477,
            1.8442000150680542
          ]
        },
        {
          "atom_index": 2840,
          "name": "C",
          "element": "C",
          "coord": [
            4.155399799346924,
            -2.206899881362915,
            1.6996999979019165
          ]
        },
        {
          "atom_index": 2841,
          "name": "O",
          "element": "O",
          "coord": [
            4.059800148010254,
            -2.134700059890747,
            1.6706000566482544
          ]
        },
        {
          "atom_index": 2842,
          "name": "CB",
          "element": "C",
          "coord": [
            4.109399795532227,
            -2.3215999603271484,
            1.9192999601364136
          ]
        },
        {
          "atom_index": 2843,
          "name": "CG1",
          "element": "C",
          "coord": [
            4.15369987487793,
            -2.3345999717712402,
            2.0653998851776123
          ]
        },
        {
          "atom_index": 2844,
          "name": "CG2",
          "element": "C",
          "coord": [
            4.10830020904541,
            -2.458199977874756,
            1.850000023841858
          ]
        },
        {
          "atom_index": 2845,
          "name": "CD1",
          "element": "C",
          "coord": [
            4.045199871063232,
            -2.3852999210357666,
            2.1566998958587646
          ]
        }
      ]
    },
    {
      "id": "G:365",
      "chain": "G",
      "resseq": 365,
      "icode": "",
      "resname": "SER",
      "hetflag": " ",
      "sasa": 0.0,
      "atoms": [
        {
          "atom_index": 2846,
          "name": "N",
          "element": "N",
          "coord": [
            4.225299835205078,
            -2.275700092315674,
            1.6097999811172485
          ]
        },
        {
          "atom_index": 2847,
          "name": "CA",
          "element": "C",
          "coord": [
            4.195099830627441,
            -2.2699999809265137,
            1.4668999910354614
          ]
        },
        {
          "atom_index": 2848,
          "name": "C",
          "element": "C",
          "coord": [
            4.221199989318848,
            -2.4017999172210693,
            1.3944000005722046
          ]
        },
        {
          "atom_index": 2849,
          "name": "O",
          "element": "O",
          "coord": [
            4.317999839782715,
            -2.473299980163574,
            1.423699975013733
          ]
        },
        {
          "atom_index": 2850,
          "name": "CB",
          "element": "C",
          "coord": [
            4.274499893188477,
            -2.1577000617980957,
            1.4004000425338745
          ]
        },
        {
          "atom_index": 2851,
          "name": "OG",
          "element": "O",
          "coord": [
            4.412199974060059,
            -2.1742000579833984,
            1.4250999689102173
          ]
        }
      ]
    },
    {
      "id": "G:366",
      "chain": "G",
      "resseq": 366,
      "icode": "",
      "resname": "THR",
      "hetflag": " ",
      "sasa": 0.0,
      "atoms": [
        {
          "atom_index": 2852,
          "name": "N",
          "element": "N",
          "coord": [
            4.133299827575684,
            -2.432800054550171,
            1.299399971961975
          ]
        },
        {
          "atom_index": 2853,
          "name": "CA",
          "element": "C",
          "coord": [
            4.14870023727417,
            -2.5487000942230225,
            1.211899995803833
          ]
        },
        {
          "atom_index": 2854,
          "name": "C",
          "element": "C",
          "coord": [
            4.065100193023682,
            -2.53410005569458,
            1.0852999687194824
          ]
        },
        {
          "atom_index": 2855,
          "name": "O",
          "element": "O",
          "coord": [
            3.971100091934204,
            -2.454200029373169,
            1.080899953842163
          ]
        },
        {
          "atom_index": 2856,
          "name": "CB",
          "element": "C",
          "coord": [
            4.112500190734863,
            -2.681299924850464,
            1.2832000255584717
          ]
        },
        {
          "atom_index": 2857,
          "name": "CG2",
          "element": "C",
          "coord": [
            3.9598000049591064,
            -2.699199914932251,
            1.2968000173568726
          ]
        },
        {
          "atom_index": 2858,
          "name": "OG1",
          "element": "O",
          "coord": [
            4.166999816894531,
            -2.791100025177002,
            1.2091000080108643
          ]
        }
      ]
    },
    {
      "id": "G:367",
      "chain": "G",
      "resseq": 367,
      "icode": "",
      "resname": "ILE",
      "hetflag": " ",
      "sasa": 0.0,
      "atoms": [
        {
          "atom_index": 2859,
          "name": "N",
          "element": "N",
          "coord": [
            4.100399971008301,
            -2.6119000911712646,
            0.9829999804496765
          ]
        },
        {
          "atom_index": 2860,
          "name": "CA",
          "element": "C",
          "coord": [
            4.019999980926514,
            -2.623800039291382,
            0.8618000149726868
          ]
        },
        {
          "atom_index": 2861,
          "name": "C",
          "element": "C",
          "coord": [
            3.9003000259399414,
            -2.714900016784668,
            0.8916000127792358
          ]
        },
        {
          "atom_index": 2862,
          "name": "O",
          "element": "O",
          "coord": [
            3.917099952697754,
            -2.828200101852417,
            0.9376999735832214
          ]
        },
        {
          "atom_index": 2863,
          "name": "CB",
          "element": "C",
          "coord": [
            4.1031999588012695,
            -2.6786999702453613,
            0.741100013256073
          ]
        },
        {
          "atom_index": 2864,
          "name": "CG1",
          "element": "C",
          "coord": [
            4.221199989318848,
            -2.5861001014709473,
            0.7080000042915344
          ]
        },
        {
          "atom_index": 2865,
          "name": "CG2",
          "element": "C",
          "coord": [
            4.015600204467773,
            -2.6981000900268555,
            0.6164000034332275
          ]
        },
        {
          "atom_index": 2866,
          "name": "CD1",
          "element": "C",
          "coord": [
            4.180500030517578,
            -2.4444000720977783,
            0.6660000085830688
          ]
        }
      ]
    },
    {
      "id": "G:368",
      "chain": "G",
      "resseq": 368,
      "icode": "",
      "resname": "ILE",
      "hetflag": " ",
      "sasa": 0.0,
      "atoms": [
        {
          "atom_index": 2867,
          "name": "N",
          "element": "N",
          "coord": [
            3.780100107192993,
            -2.6642000675201416,
            0.8655999898910522
          ]
        },
        {
          "atom_index": 2868,
          "name": "CA",
          "element": "C",
          "coord": [
            3.6563000679016113,
            -2.737499952316284,
            0.8913999795913696
          ]
        },
        {
          "atom_index": 2869,
          "name": "C",
          "element": "C",
          "coord": [
            3.6407999992370605,
            -2.8561999797821045,
            0.7962999939918518
          ]
        },
        {
          "atom_index": 2870,
          "name": "O",
          "element": "O",
          "coord": [
            3.660599946975708,
            -2.8427000045776367,
            0.6753000020980835
          ]
        },
        {
          "atom_index": 2871,
          "name": "CB",
          "element": "C",
          "coord": [
            3.532900094985962,
            -2.6445000171661377,
            0.8773000240325928
          ]
        },
        {
          "atom_index": 2872,
          "name": "CG1",
          "element": "C",
          "coord": [
            3.5392000675201416,
            -2.5322999954223633,
            0.9805999994277954
          ]
        },
        {
          "atom_index": 2873,
          "name": "CG2",
          "element": "C",
          "coord": [
            3.400899887084961,
            -2.7230000495910645,
            0.8860999941825867
          ]
        },
        {
          "atom_index": 2874,
          "name": "CD1",
          "element": "C",
          "coord": [
            3.4514999389648438,
            -2.416300058364868,
            0.9456999897956848
          ]
        }
      ]
    },
    {
      "id": "G:369",
      "chain": "G",
      "resseq": 369,
      "icode": "",
      "resname": "GLU",
      "hetflag": " ",
      "sasa": 0.0,
      "atoms": [
        {
          "atom_index": 2875,
          "name": "N",
          "element": "N",
          "coord": [
            3.6052000522613525,
            -2.9714999198913574,
            0.8526999950408936
          ]
        },
        {
          "atom_index": 2876,
          "name": "CA",
          "element": "C",
          "coord": [
            3.5754001140594482,
            -3.091200113296509,
            0.7742999792098999
          ]
        },
        {
          "atom_index": 2877,
          "name": "C",
          "element": "C",
          "coord": [
            3.4421000480651855,
            -3.15939998626709,
            0.8108999729156494
          ]
        },
        {
          "atom_index": 2878,
          "name": "O",
          "element": "O",
          "coord": [
            3.4147000312805176,
            -3.2697999477386475,
            0.7634999752044678
          ]
        },
        {
          "atom_index": 2879,
          "name": "CB",
          "element": "C",
          "coord": [
            3.6907999515533447,
            -3.191699981689453,
            0.7839000225067139
          ]
        },
        {
          "atom_index": 2880,
          "name": "CG",
          "element": "C",
          "coord": [
            3.7146999835968018,
            -3.247499942779541,
            0.9235000014305115
          ]
        },
        {
          "atom_index": 2881,
          "name": "CD",
          "element": "C",
          "coord": [
            3.834700107574463,
            -3.339900016784668,
            0.928600013256073
          ]
        },
        {
          "atom_index": 2882,
          "name": "OE1",
          "element": "O",
          "coord": [
            3.8152999877929688,
            -3.460400104522705,
            0.9575999975204468
          ]
        },
        {
          "atom_index": 2883,
          "name": "OE2",
          "element": "O",
          "coord": [
            3.9477999210357666,
            -3.2923998832702637,
            0.9020000100135803
          ]
        }
      ]
    },
    {
      "id": "G:370",
      "chain": "G",
      "resseq": 370,
      "icode": "",
      "resname": "THR",
      "hetflag": " ",
      "sasa": 0.0,
      "atoms": [
        {
          "atom_index": 2884,
          "name": "N",
          "element": "N",
          "coord": [
            3.360100030899048,
            -3.0952999591827393,
            0.8942999839782715
          ]
        },
        {
          "atom_index": 2885,
          "name": "CA",
          "element": "C",
          "coord": [
            3.228100061416626,
            -3.1501998901367188,
            0.9294000267982483
          ]
        },
        {
          "atom_index": 2886,
          "name": "C",
          "element": "C",
          "coord": [
            3.1168999671936035,
            -3.0453999042510986,
            0.9214000105857849
          ]
        },
        {
          "atom_index": 2887,
          "name": "O",
          "element": "O",
          "coord": [
            3.143699884414673,
            -2.9251999855041504,
            0.9114000201225281
          ]
        },
        {
          "atom_index": 2888,
          "name": "CB",
          "element": "C",
          "coord": [
            3.223900079727173,
            -3.2130000591278076,
            1.0722999572753906
          ]
        },
        {
          "atom_index": 2889,
          "name": "CG2",
          "element": "C",
          "coord": [
            3.345099925994873,
            -3.3025999069213867,
            1.1007000207901
          ]
        },
        {
          "atom_index": 2890,
          "name": "OG1",
          "element": "O",
          "coord": [
            3.2146999835968018,
            -3.109299898147583,
            1.170699954032898
          ]
        }
      ]
    },
    {
      "id": "G:371",
      "chain": "G",
      "resseq": 371,
      "icode": "",
      "resname": "ASP",
      "hetflag": " ",
      "sasa": 5.197378635406494,
      "atoms": [
        {
          "atom_index": 2891,
          "name": "N",
          "element": "N",
          "coord": [
            2.9921000003814697,
            -3.0922999382019043,
            0.9287999868392944
          ]
        },
        {
          "atom_index": 2892,
          "name": "CA",
          "element": "C",
          "coord": [
            2.875200033187866,
            -3.003499984741211,
            0.9363999962806702
          ]
        },
        {
          "atom_index": 2893,
          "name": "C",
          "element": "C",
          "coord": [
            2.863800048828125,
            -2.9312000274658203,
            1.0712000131607056
          ]
        },
        {
          "atom_index": 2894,
          "name": "O",
          "element": "O",
          "coord": [
            2.788300037384033,
            -2.8343000411987305,
            1.0839999914169312
          ]
        },
        {
          "atom_index": 2895,
          "name": "CB",
          "element": "C",
          "coord": [
            2.744499921798706,
            -3.078200101852417,
            0.9010999798774719
          ]
        },
        {
          "atom_index": 2896,
          "name": "CG",
          "element": "C",
          "coord": [
            2.720099925994873,
            -3.203700065612793,
            0.9876000285148621
          ]
        },
        {
          "atom_index": 2897,
          "name": "OD1",
          "element": "O",
          "coord": [
            2.816200017929077,
            -3.259200096130371,
            1.0464999675750732
          ]
        },
        {
          "atom_index": 2898,
          "name": "OD2",
          "element": "O",
          "coord": [
            2.602799892425537,
            -3.248300075531006,
            0.995199978351593
          ]
        }
      ]
    },
    {
      "id": "G:372",
      "chain": "G",
      "resseq": 372,
      "icode": "",
      "resname": "LYS",
      "hetflag": " ",
      "sasa": 6.232605934143066,
      "atoms": [
        {
          "atom_index": 2899,
          "name": "N",
          "element": "N",
          "coord": [
            2.9405999183654785,
            -2.976900100708008,
            1.169800043106079
          ]
        },
        {
          "atom_index": 2900,
          "name": "CA",
          "element": "C",
          "coord": [
            2.9419000148773193,
            -2.916800022125244,
            1.3034000396728516
          ]
        },
        {
          "atom_index": 2901,
          "name": "C",
          "element": "C",
          "coord": [
            3.083199977874756,
            -2.86929988861084,
            1.3436000347137451
          ]
        },
        {
          "atom_index": 2902,
          "name": "O",
          "element": "O",
          "coord": [
            3.153899908065796,
            -2.939199924468994,
            1.4174000024795532
          ]
        },
        {
          "atom_index": 2903,
          "name": "CB",
          "element": "C",
          "coord": [
            2.8873000144958496,
            -3.016700029373169,
            1.4067000150680542
          ]
        },
        {
          "atom_index": 2904,
          "name": "CG",
          "element": "C",
          "coord": [
            2.7381999492645264,
            -3.0524001121520996,
            1.3926000595092773
          ]
        },
        {
          "atom_index": 2905,
          "name": "CD",
          "element": "C",
          "coord": [
            2.6933999061584473,
            -3.139899969100952,
            1.5098999738693237
          ]
        },
        {
          "atom_index": 2906,
          "name": "CE",
          "element": "C",
          "coord": [
            2.543100118637085,
            -3.1714999675750732,
            1.5074000358581543
          ]
        },
        {
          "atom_index": 2907,
          "name": "NZ",
          "element": "N",
          "coord": [
            2.5125999450683594,
            -3.3015999794006348,
            1.4388999938964844
          ]
        }
      ]
    },
    {
      "id": "G:373",
      "chain": "G",
      "resseq": 373,
      "icode": "",
      "resname": "PRO",
      "hetflag": " ",
      "sasa": 0.0,
      "atoms": [
        {
          "atom_index": 2908,
          "name": "N",
          "element": "N",
          "coord": [
            3.1243999004364014,
            -2.749500036239624,
            1.2967000007629395
          ]
        },
        {
          "atom_index": 2909,
          "name": "CA",
          "element": "C",
          "coord": [
            3.26200008392334,
            -2.70169997215271,
            1.3171000480651855
          ]
        },
        {
          "atom_index": 2910,
          "name": "C",
          "element": "C",
          "coord": [
            3.300600051879883,
            -2.6803998947143555,
            1.4639999866485596
          ]
        },
        {
          "atom_index": 2911,
          "name": "O",
          "element": "O",
          "coord": [
            3.4123001098632812,
            -2.714099884033203,
            1.503499984741211
          ]
        },
        {
          "atom_index": 2912,
          "name": "CB",
          "element": "C",
          "coord": [
            3.265199899673462,
            -2.5678999423980713,
            1.2409000396728516
          ]
        },
        {
          "atom_index": 2913,
          "name": "CG",
          "element": "C",
          "coord": [
            3.1470999717712402,
            -2.5710999965667725,
            1.1503000259399414
          ]
        },
        {
          "atom_index": 2914,
          "name": "CD",
          "element": "C",
          "coord": [
            3.0436999797821045,
            -2.650700092315674,
            1.2230000495910645
          ]
        }
      ]
    },
    {
      "id": "G:374",
      "chain": "G",
      "resseq": 374,
      "icode": "",
      "resname": "HIS",
      "hetflag": " ",
      "sasa": 0.031651873141527176,
      "atoms": [
        {
          "atom_index": 2915,
          "name": "N",
          "element": "N",
          "coord": [
            3.2091000080108643,
            -2.625,
            1.5433000326156616
          ]
        },
        {
          "atom_index": 2916,
          "name": "CA",
          "element": "C",
          "coord": [
            3.2337000370025635,
            -2.598599910736084,
            1.6857000589370728
          ]
        },
        {
          "atom_index": 2917,
          "name": "C",
          "element": "C",
          "coord": [
            3.265700101852417,
            -2.726799964904785,
            1.7626999616622925
          ]
        },
        {
          "atom_index": 2918,
          "name": "O",
          "element": "O",
          "coord": [
            3.343600034713745,
            -2.725100040435791,
            1.857699990272522
          ]
        },
        {
          "atom_index": 2919,
          "name": "CB",
          "element": "C",
          "coord": [
            3.1136999130249023,
            -2.52620005607605,
            1.7483999729156494
          ]
        },
        {
          "atom_index": 2920,
          "name": "CG",
          "element": "C",
          "coord": [
            2.9835000038146973,
            -2.59689998626709,
            1.7275999784469604
          ]
        },
        {
          "atom_index": 2921,
          "name": "CD2",
          "element": "C",
          "coord": [
            2.907599925994873,
            -2.670599937438965,
            1.812000036239624
          ]
        },
        {
          "atom_index": 2922,
          "name": "ND1",
          "element": "N",
          "coord": [
            2.9184000492095947,
            -2.5985000133514404,
            1.6059999465942383
          ]
        },
        {
          "atom_index": 2923,
          "name": "CE1",
          "element": "C",
          "coord": [
            2.8076000213623047,
            -2.669800043106079,
            1.6166000366210938
          ]
        },
        {
          "atom_index": 2924,
          "name": "NE2",
          "element": "N",
          "coord": [
            2.798799991607666,
            -2.714400053024292,
            1.7407000064849854
          ]
        }
      ]
    },
    {
      "id": "G:375",
      "chain": "G",
      "resseq": 375,
      "icode": "",
      "resname": "ILE",
      "hetflag": " ",
      "sasa": 0.7421056628227234,
      "atoms": [
        {
          "atom_index": 2925,
          "name": "N",
          "element": "N",
          "coord": [
            3.205699920654297,
            -2.8373000621795654,
            1.7197999954223633
          ]
        },
        {
          "atom_index": 2926,
          "name": "CA",
          "element": "C",
          "coord": [
            3.2276999950408936,
            -2.9688000679016113,
            1.781000018119812
          ]
        },
        {
          "atom_index": 2927,
          "name": "C",
          "element": "C",
          "coord": [
            3.3642001152038574,
            -3.0295000076293945,
            1.7438000440597534
          ]
        },
        {
          "atom_index": 2928,
          "name": "O",
          "element": "O",
          "coord": [
            3.421999931335449,
            -3.1071999073028564,
            1.8210999965667725
          ]
        },
        {
          "atom_index": 2929,
          "name": "CB",
          "element": "C",
          "coord": [
            3.1054999828338623,
            -3.0625,
            1.7554999589920044
          ]
        },
        {
          "atom_index": 2930,
          "name": "CG1",
          "element": "C",
          "coord": [
            2.9988999366760254,
            -3.0336999893188477,
            1.8621000051498413
          ]
        },
        {
          "atom_index": 2931,
          "name": "CG2",
          "element": "C",
          "coord": [
            3.1435999870300293,
            -3.210700035095215,
            1.7582999467849731
          ]
        },
        {
          "atom_index": 2932,
          "name": "CD1",
          "element": "C",
          "coord": [
            2.858099937438965,
            -3.052999973297119,
            1.815600037574768
          ]
        }
      ]
    },
    {
      "id": "G:376",
      "chain": "G",
      "resseq": 376,
      "icode": "",
      "resname": "GLU",
      "hetflag": " ",
      "sasa": 0.0,
      "atoms": [
        {
          "atom_index": 2933,
          "name": "N",
          "element": "N",
          "coord": [
            3.4166998863220215,
            -2.991300106048584,
            1.627500057220459
          ]
        },
        {
          "atom_index": 2934,
          "name": "CA",
          "element": "C",
          "coord": [
            3.551800012588501,
            -3.0313000679016113,
            1.5875999927520752
          ]
        },
        {
          "atom_index": 2935,
          "name": "C",
          "element": "C",
          "coord": [
            3.6577999591827393,
            -2.9814999103546143,
            1.6865999698638916
          ]
        },
        {
          "atom_index": 2936,
          "name": "O",
          "element": "O",
          "coord": [
            3.7625999450683594,
            -3.0439000129699707,
            1.7024999856948853
          ]
        },
        {
          "atom_index": 2937,
          "name": "CB",
          "element": "C",
          "coord": [
            3.583400011062622,
            -2.982599973678589,
            1.4462000131607056
          ]
        },
        {
          "atom_index": 2938,
          "name": "CG",
          "element": "C",
          "coord": [
            3.4972000122070312,
            -3.0476999282836914,
            1.3389999866485596
          ]
        },
        {
          "atom_index": 2939,
          "name": "CD",
          "element": "C",
          "coord": [
            3.523200035095215,
            -2.993299961090088,
            1.2001999616622925
          ]
        },
        {
          "atom_index": 2940,
          "name": "OE1",
          "element": "O",
          "coord": [
            3.6389000415802,
            -2.996999979019165,
            1.1531000137329102
          ]
        },
        {
          "atom_index": 2941,
          "name": "OE2",
          "element": "O",
          "coord": [
            3.4265999794006348,
            -2.9477999210357666,
            1.1366000175476074
          ]
        }
      ]
    },
    {
      "id": "G:377",
      "chain": "G",
      "resseq": 377,
      "icode": "",
      "resname": "LEU",
      "hetflag": " ",
      "sasa": 0.0,
      "atoms": [
        {
          "atom_index": 2942,
          "name": "N",
          "element": "N",
          "coord": [
            3.6282999515533447,
            -2.870300054550171,
            1.7539000511169434
          ]
        },
        {
          "atom_index": 2943,
          "name": "CA",
          "element": "C",
          "coord": [
            3.7227001190185547,
            -2.8066999912261963,
            1.8456000089645386
          ]
        },
        {
          "atom_index": 2944,
          "name": "C",
          "element": "C",
          "coord": [
            3.7144999504089355,
            -2.857100009918213,
            1.9901000261306763
          ]
        },
        {
          "atom_index": 2945,
          "name": "O",
          "element": "O",
          "coord": [
            3.7967000007629395,
            -2.81820011138916,
            2.073499917984009
          ]
        },
        {
          "atom_index": 2946,
          "name": "CB",
          "element": "C",
          "coord": [
            3.705199956893921,
            -2.6540000438690186,
            1.8437000513076782
          ]
        },
        {
          "atom_index": 2947,
          "name": "CG",
          "element": "C",
          "coord": [
            3.727799892425537,
            -2.576200008392334,
            1.7137000560760498
          ]
        },
        {
          "atom_index": 2948,
          "name": "CD1",
          "element": "C",
          "coord": [
            3.708899974822998,
            -2.4282000064849854,
            1.7391999959945679
          ]
        },
        {
          "atom_index": 2949,
          "name": "CD2",
          "element": "C",
          "coord": [
            3.8661999702453613,
            -2.601900100708008,
            1.6545000076293945
          ]
        }
      ]
    },
    {
      "id": "G:378",
      "chain": "G",
      "resseq": 378,
      "icode": "",
      "resname": "GLU",
      "hetflag": " ",
      "sasa": 1.103545069694519,
      "atoms": [
        {
          "atom_index": 2950,
          "name": "N",
          "element": "N",
          "coord": [
            3.6161000728607178,
            -2.9421000480651855,
            2.0204999446868896
          ]
        },
        {
          "atom_index": 2951,
          "name": "CA",
          "element": "C",
          "coord": [
            3.598599910736084,
            -2.9902000427246094,
            2.1586999893188477
          ]
        },
        {
          "atom_index": 2952,
          "name": "C",
          "element": "C",
          "coord": [
            3.7263998985290527,
            -3.0434999465942383,
            2.2239999771118164
          ]
        },
        {
          "atom_index": 2953,
          "name": "O",
          "element": "O",
          "coord": [
            3.7551000118255615,
            -3.0065999031066895,
            2.3368000984191895
          ]
        },
        {
          "atom_index": 2954,
          "name": "CB",
          "element": "C",
          "coord": [
            3.4834001064300537,
            -3.0910000801086426,
            2.172600030899048
          ]
        },
        {
          "atom_index": 2955,
          "name": "CG",
          "element": "C",
          "coord": [
            3.3554999828338623,
            -3.0311999320983887,
            2.2323999404907227
          ]
        },
        {
          "atom_index": 2956,
          "name": "CD",
          "element": "C",
          "coord": [
            3.373300075531006,
            -2.9772000312805176,
            2.3740999698638916
          ]
        },
        {
          "atom_index": 2957,
          "name": "OE1",
          "element": "O",
          "coord": [
            3.3505001068115234,
            -2.8559999465942383,
            2.394399881362915
          ]
        },
        {
          "atom_index": 2958,
          "name": "OE2",
          "element": "O",
          "coord": [
            3.40939998626709,
            -3.055000066757202,
            2.4653000831604004
          ]
        }
      ]
    },
    {
      "id": "G:379",
      "chain": "G",
      "resseq": 379,
      "icode": "",
      "resname": "PRO",
      "hetflag": " ",
      "sasa": 0.0,
      "atoms": [
        {
          "atom_index": 2959,
          "name": "N",
          "element": "N",
          "coord": [
            3.8034000396728516,
            -3.1298000812530518,
            2.15339994430542
          ]
        },
        {
          "atom_index": 2960,
          "name": "CA",
          "element": "C",
          "coord": [
            3.9275999069213867,
            -3.180000066757202,
            2.2125000953674316
          ]
        },
        {
          "atom_index": 2961,
          "name": "C",
          "element": "C",
          "coord": [
            4.023799896240234,
            -3.0689001083374023,
            2.2527999877929688
          ]
        },
        {
          "atom_index": 2962,
          "name": "O",
          "element": "O",
          "coord": [
            4.0970001220703125,
            -3.0833001136779785,
            2.3506999015808105
          ]
        },
        {
          "atom_index": 2963,
          "name": "CB",
          "element": "C",
          "coord": [
            3.9879000186920166,
            -3.2646000385284424,
            2.1005001068115234
          ]
        },
        {
          "atom_index": 2964,
          "name": "CG",
          "element": "C",
          "coord": [
            3.872499942779541,
            -3.305799961090088,
            2.018699884414673
          ]
        },
        {
          "atom_index": 2965,
          "name": "CD",
          "element": "C",
          "coord": [
            3.781100034713745,
            -3.187999963760376,
            2.019700050354004
          ]
        }
      ]
    },
    {
      "id": "G:380",
      "chain": "G",
      "resseq": 380,
      "icode": "",
      "resname": "ALA",
      "hetflag": " ",
      "sasa": 0.0,
      "atoms": [
        {
          "atom_index": 2966,
          "name": "N",
          "element": "N",
          "coord": [
            4.020899772644043,
            -2.9588000774383545,
            2.1782000064849854
          ]
        },
        {
          "atom_index": 2967,
          "name": "CA",
          "element": "C",
          "coord": [
            4.108099937438965,
            -2.845099925994873,
            2.2042999267578125
          ]
        },
        {
          "atom_index": 2968,
          "name": "C",
          "element": "C",
          "coord": [
            4.0553998947143555,
            -2.7637999057769775,
            2.3217999935150146
          ]
        },
        {
          "atom_index": 2969,
          "name": "O",
          "element": "O",
          "coord": [
            4.132199764251709,
            -2.7132999897003174,
            2.4030001163482666
          ]
        },
        {
          "atom_index": 2970,
          "name": "CB",
          "element": "C",
          "coord": [
            4.120999813079834,
            -2.7581000328063965,
            2.0787999629974365
          ]
        }
      ]
    },
    {
      "id": "G:381",
      "chain": "G",
      "resseq": 381,
      "icode": "",
      "resname": "PHE",
      "hetflag": " ",
      "sasa": 0.0,
      "atoms": [
        {
          "atom_index": 2971,
          "name": "N",
          "element": "N",
          "coord": [
            3.92330002784729,
            -2.7507998943328857,
            2.3290998935699463
          ]
        },
        {
          "atom_index": 2972,
          "name": "CA",
          "element": "C",
          "coord": [
            3.858799934387207,
            -2.6851000785827637,
            2.4423000812530518
          ]
        },
        {
          "atom_index": 2973,
          "name": "C",
          "element": "C",
          "coord": [
            3.891700029373169,
            -2.7562999725341797,
            2.572200059890747
          ]
        },
        {
          "atom_index": 2974,
          "name": "O",
          "element": "O",
          "coord": [
            3.9203999042510986,
            -2.6907999515533447,
            2.672100067138672
          ]
        },
        {
          "atom_index": 2975,
          "name": "CB",
          "element": "C",
          "coord": [
            3.707200050354004,
            -2.678800106048584,
            2.4230000972747803
          ]
        },
        {
          "atom_index": 2976,
          "name": "CG",
          "element": "C",
          "coord": [
            3.6637001037597656,
            -2.581199884414673,
            2.3180999755859375
          ]
        },
        {
          "atom_index": 2977,
          "name": "CD1",
          "element": "C",
          "coord": [
            3.718400001525879,
            -2.4530999660491943,
            2.312999963760376
          ]
        },
        {
          "atom_index": 2978,
          "name": "CD2",
          "element": "C",
          "coord": [
            3.565700054168701,
            -2.6161000728607178,
            2.225800037384033
          ]
        },
        {
          "atom_index": 2979,
          "name": "CE1",
          "element": "C",
          "coord": [
            3.6777000427246094,
            -2.3617000579833984,
            2.2158000469207764
          ]
        },
        {
          "atom_index": 2980,
          "name": "CE2",
          "element": "C",
          "coord": [
            3.523699998855591,
            -2.5250000953674316,
            2.128000020980835
          ]
        },
        {
          "atom_index": 2981,
          "name": "CZ",
          "element": "C",
          "coord": [
            3.5794999599456787,
            -2.397900104522705,
            2.123300075531006
          ]
        }
      ]
    },
    {
      "id": "G:382",
      "chain": "G",
      "resseq": 382,
      "icode": "",
      "resname": "LYS",
      "hetflag": " ",
      "sasa": 2.239561080932617,
      "atoms": [
        {
          "atom_index": 2982,
          "name": "N",
          "element": "N",
          "coord": [
            3.8905999660491943,
            -2.889699935913086,
            2.5685999393463135
          ]
        },
        {
          "atom_index": 2983,
          "name": "CA",
          "element": "C",
          "coord": [
            3.9195001125335693,
            -2.9730000495910645,
            2.6861000061035156
          ]
        },
        {
          "atom_index": 2984,
          "name": "C",
          "element": "C",
          "coord": [
            4.0584001541137695,
            -2.9488000869750977,
            2.7458999156951904
          ]
        },
        {
          "atom_index": 2985,
          "name": "O",
          "element": "O",
          "coord": [
            4.080999851226807,
            -2.9760000705718994,
            2.864300012588501
          ]
        },
        {
          "atom_index": 2986,
          "name": "CB",
          "element": "C",
          "coord": [
            3.9035000801086426,
            -3.121799945831299,
            2.6531999111175537
          ]
        },
        {
          "atom_index": 2987,
          "name": "CG",
          "element": "C",
          "coord": [
            3.761399984359741,
            -3.165800094604492,
            2.6198999881744385
          ]
        },
        {
          "atom_index": 2988,
          "name": "CD",
          "element": "C",
          "coord": [
            3.759000062942505,
            -3.3120999336242676,
            2.574700117111206
          ]
        },
        {
          "atom_index": 2989,
          "name": "CE",
          "element": "C",
          "coord": [
            3.667099952697754,
            -3.331700086593628,
            2.452699899673462
          ]
        },
        {
          "atom_index": 2990,
          "name": "NZ",
          "element": "N",
          "coord": [
            3.7128000259399414,
            -3.4442999362945557,
            2.3631999492645264
          ]
        }
      ]
    },
    {
      "id": "G:383",
      "chain": "G",
      "resseq": 383,
      "icode": "",
      "resname": "LEU",
      "hetflag": " ",
      "sasa": 0.0,
      "atoms": [
        {
          "atom_index": 2991,
          "name": "N",
          "element": "N",
          "coord": [
            4.1508002281188965,
            -2.898400068283081,
            2.664400100708008
          ]
        },
        {
          "atom_index": 2992,
          "name": "CA",
          "element": "C",
          "coord": [
            4.28980016708374,
            -2.8789000511169434,
            2.7065000534057617
          ]
        },
        {
          "atom_index": 2993,
          "name": "C",
          "element": "C",
          "coord": [
            4.309000015258789,
            -2.7534000873565674,
            2.790800094604492
          ]
        },
        {
          "atom_index": 2994,
          "name": "O",
          "element": "O",
          "coord": [
            4.408999919891357,
            -2.7411000728607178,
            2.861799955368042
          ]
        },
        {
          "atom_index": 2995,
          "name": "CB",
          "element": "C",
          "coord": [
            4.3831000328063965,
            -2.871000051498413,
            2.5845000743865967
          ]
        },
        {
          "atom_index": 2996,
          "name": "CG",
          "element": "C",
          "coord": [
            4.3979997634887695,
            -2.9928998947143555,
            2.493499994277954
          ]
        },
        {
          "atom_index": 2997,
          "name": "CD1",
          "element": "C",
          "coord": [
            4.469799995422363,
            -2.9514999389648438,
            2.3661000728607178
          ]
        },
        {
          "atom_index": 2998,
          "name": "CD2",
          "element": "C",
          "coord": [
            4.471399784088135,
            -3.1061999797821045,
            2.565200090408325
          ]
        }
      ]
    },
    {
      "id": "G:384",
      "chain": "G",
      "resseq": 384,
      "icode": "",
      "resname": "LEU",
      "hetflag": " ",
      "sasa": 0.0,
      "atoms": [
        {
          "atom_index": 2999,
          "name": "N",
          "element": "N",
          "coord": [
            4.2133002281188965,
            -2.661099910736084,
            2.7815001010894775
          ]
        },
        {
          "atom_index": 3000,
          "name": "CA",
          "element": "C",
          "coord": [
            4.227200031280518,
            -2.5269999504089355,
            2.837899923324585
          ]
        },
        {
          "atom_index": 3001,
          "name": "C",
          "element": "C",
          "coord": [
            4.179900169372559,
            -2.5139000415802,
            2.9835000038146973
          ]
        },
        {
          "atom_index": 3002,
          "name": "O",
          "element": "O",
          "coord": [
            4.214200019836426,
            -2.416800022125244,
            3.052299976348877
          ]
        },
        {
          "atom_index": 3003,
          "name": "CB",
          "element": "C",
          "coord": [
            4.153800010681152,
            -2.4254000186920166,
            2.7499001026153564
          ]
        },
        {
          "atom_index": 3004,
          "name": "CG",
          "element": "C",
          "coord": [
            4.1875,
            -2.417799949645996,
            2.600100040435791
          ]
        },
        {
          "atom_index": 3005,
          "name": "CD1",
          "element": "C",
          "coord": [
            4.090000152587891,
            -2.3231000900268555,
            2.529400110244751
          ]
        },
        {
          "atom_index": 3006,
          "name": "CD2",
          "element": "C",
          "coord": [
            4.333000183105469,
            -2.375699996948242,
            2.574199914932251
          ]
        }
      ]
    },
    {
      "id": "G:385",
      "chain": "G",
      "resseq": 385,
      "icode": "",
      "resname": "GLY",
      "hetflag": " ",
      "sasa": 0.0,
      "atoms": [
        {
          "atom_index": 3007,
          "name": "N",
          "element": "N",
          "coord": [
            4.103000164031982,
            -2.6120998859405518,
            3.0302000045776367
          ]
        },
        {
          "atom_index": 3008,
          "name": "CA",
          "element": "C",
          "coord": [
            4.034200191497803,
            -2.6017000675201416,
            3.158600091934204
          ]
        },
        {
          "atom_index": 3009,
          "name": "C",
          "element": "C",
          "coord": [
            3.914799928665161,
            -2.507499933242798,
            3.146399974822998
          ]
        },
        {
          "atom_index": 3010,
          "name": "O",
          "element": "O",
          "coord": [
            3.868299961090088,
            -2.4809999465942383,
            3.034899950027466
          ]
        }
      ]
    },
    {
      "id": "G:386",
      "chain": "G",
      "resseq": 386,
      "icode": "",
      "resname": "PRO",
      "hetflag": " ",
      "sasa": 3.9686520099639893,
      "atoms": [
        {
          "atom_index": 3011,
          "name": "N",
          "element": "N",
          "coord": [
            3.8640999794006348,
            -2.4558000564575195,
            3.2604000568389893
          ]
        },
        {
          "atom_index": 3012,
          "name": "CA",
          "element": "C",
          "coord": [
            3.748699903488159,
            -2.3649001121520996,
            3.2585999965667725
          ]
        },
        {
          "atom_index": 3013,
          "name": "C",
          "element": "C",
          "coord": [
            3.770400047302246,
            -2.2441999912261963,
            3.1673998832702637
          ]
        },
        {
          "atom_index": 3014,
          "name": "O",
          "element": "O",
          "coord": [
            3.873800039291382,
            -2.178299903869629,
            3.174999952316284
          ]
        },
        {
          "atom_index": 3015,
          "name": "CB",
          "element": "C",
          "coord": [
            3.736599922180176,
            -2.3199000358581543,
            3.404900074005127
          ]
        },
        {
          "atom_index": 3016,
          "name": "CG",
          "element": "C",
          "coord": [
            3.7994000911712646,
            -2.4300999641418457,
            3.4835000038146973
          ]
        },
        {
          "atom_index": 3017,
          "name": "CD",
          "element": "C",
          "coord": [
            3.911900043487549,
            -2.481800079345703,
            3.3975000381469727
          ]
        }
      ]
    },
    {
      "id": "G:387",
      "chain": "G",
      "resseq": 387,
      "icode": "",
      "resname": "ILE",
      "hetflag": " ",
      "sasa": 0.15764929354190826,
      "atoms": [
        {
          "atom_index": 3018,
          "name": "N",
          "element": "N",
          "coord": [
            3.673099994659424,
            -2.2172999382019043,
            3.081199884414673
          ]
        },
        {
          "atom_index": 3019,
          "name": "CA",
          "element": "C",
          "coord": [
            3.6821999549865723,
            -2.107100009918213,
            2.9851999282836914
          ]
        },
        {
          "atom_index": 3020,
          "name": "C",
          "element": "C",
          "coord": [
            3.578200101852417,
            -2.0011000633239746,
            3.02020001411438
          ]
        },
        {
          "atom_index": 3021,
          "name": "O",
          "element": "O",
          "coord": [
            3.4605000019073486,
            -2.0329999923706055,
            3.0353000164031982
          ]
        },
        {
          "atom_index": 3022,
          "name": "CB",
          "element": "C",
          "coord": [
            3.6630001068115234,
            -2.158099889755249,
            2.8392999172210693
          ]
        },
        {
          "atom_index": 3023,
          "name": "CG1",
          "element": "C",
          "coord": [
            3.7736001014709473,
            -2.2588000297546387,
            2.802799940109253
          ]
        },
        {
          "atom_index": 3024,
          "name": "CG2",
          "element": "C",
          "coord": [
            3.65939998626709,
            -2.041300058364868,
            2.7402000427246094
          ]
        },
        {
          "atom_index": 3025,
          "name": "CD1",
          "element": "C",
          "coord": [
            3.7390999794006348,
            -2.3529999256134033,
            2.688699960708618
          ]
        }
      ]
    },
    {
      "id": "G:388",
      "chain": "G",
      "resseq": 388,
      "icode": "",
      "resname": "GLU",
      "hetflag": " ",
      "sasa": 0.03152985870838165,
      "atoms": [
        {
          "atom_index": 3026,
          "name": "N",
          "element": "N",
          "coord": [
            3.6222000122070312,
            -1.8761999607086182,
            3.033099889755249
          ]
        },
        {
          "atom_index": 3027,
          "name": "CA",
          "element": "C",
          "coord": [
            3.533900022506714,
            -1.7654999494552612,
            3.0697999000549316
          ]
        },
        {
          "atom_index": 3028,
          "name": "C",
          "element": "C",
          "coord": [
            3.444000005722046,
            -1.7170000076293945,
            2.956199884414673
          ]
        },
        {
          "atom_index": 3029,
          "name": "O",
          "element": "O",
          "coord": [
            3.325900077819824,
            -1.6900999546051025,
            2.9788999557495117
          ]
        },
        {
          "atom_index": 3030,
          "name": "CB",
          "element": "C",
          "coord": [
            3.6131999492645264,
            -1.6476999521255493,
            3.127700090408325
          ]
        },
        {
          "atom_index": 3031,
          "name": "CG",
          "element": "C",
          "coord": [
            3.6844000816345215,
            -1.6764999628067017,
            3.2602999210357666
          ]
        },
        {
          "atom_index": 3032,
          "name": "CD",
          "element": "C",
          "coord": [
            3.5998001098632812,
            -1.7569999694824219,
            3.3594000339508057
          ]
        },
        {
          "atom_index": 3033,
          "name": "OE1",
          "element": "O",
          "coord": [
            3.484299898147583,
            -1.7165000438690186,
            3.3880999088287354
          ]
        },
        {
          "atom_index": 3034,
          "name": "OE2",
          "element": "O",
          "coord": [
            3.649600028991699,
            -1.8614000082015991,
            3.4082999229431152
          ]
        }
      ]
    },
    {
      "id": "G:389",
      "chain": "G",
      "resseq": 389,
      "icode": "",
      "resname": "GLU",
      "hetflag": " ",
      "sasa": 0.03152985870838165,
      "atoms": [
        {
          "atom_index": 3035,
          "name": "N",
          "element": "N",
          "coord": [
            3.4997000694274902,
            -1.704800009727478,
            2.835599899291992
          ]
        },
        {
          "atom_index": 3036,
          "name": "CA",
          "element": "C",
          "coord": [
            3.4217000007629395,
            -1.6663000583648682,
            2.717400074005127
          ]
        },
        {
          "atom_index": 3037,
          "name": "C",
          "element": "C",
          "coord": [
            3.486299991607666,
            -1.7111999988555908,
            2.586400032043457
          ]
        },
        {
          "atom_index": 3038,
          "name": "O",
          "element": "O",
          "coord": [
            3.6087000370025635,
            -1.7062000036239624,
            2.5717999935150146
          ]
        },
        {
          "atom_index": 3039,
          "name": "CB",
          "element": "C",
          "coord": [
            3.3989999294281006,
            -1.5147000551223755,
            2.71370005607605
          ]
        },
        {
          "atom_index": 3040,
          "name": "CG",
          "element": "C",
          "coord": [
            3.283099889755249,
            -1.470900058746338,
            2.624000072479248
          ]
        },
        {
          "atom_index": 3041,
          "name": "CD",
          "element": "C",
          "coord": [
            3.1482999324798584,
            -1.5198999643325806,
            2.6740000247955322
          ]
        },
        {
          "atom_index": 3042,
          "name": "OE1",
          "element": "O",
          "coord": [
            3.0961999893188477,
            -1.4620000123977661,
            2.7716000080108643
          ]
        },
        {
          "atom_index": 3043,
          "name": "OE2",
          "element": "O",
          "coord": [
            3.094599962234497,
            -1.6167999505996704,
            2.6159000396728516
          ]
        }
      ]
    },
    {
      "id": "G:390",
      "chain": "G",
      "resseq": 390,
      "icode": "",
      "resname": "LYS",
      "hetflag": " ",
      "sasa": 0.031651873141527176,
      "atoms": [
        {
          "atom_index": 3044,
          "name": "N",
          "element": "N",
          "coord": [
            3.4019999504089355,
            -1.7532999515533447,
            2.4918999671936035
          ]
        },
        {
          "atom_index": 3045,
          "name": "CA",
          "element": "C",
          "coord": [
            3.4447999000549316,
            -1.7903000116348267,
            2.356600046157837
          ]
        },
        {
          "atom_index": 3046,
          "name": "C",
          "element": "C",
          "coord": [
            3.392699956893921,
            -1.6904000043869019,
            2.253999948501587
          ]
        },
        {
          "atom_index": 3047,
          "name": "O",
          "element": "O",
          "coord": [
            3.276599884033203,
            -1.6504000425338745,
            2.2597999572753906
          ]
        },
        {
          "atom_index": 3048,
          "name": "CB",
          "element": "C",
          "coord": [
            3.393899917602539,
            -1.9294999837875366,
            2.319700002670288
          ]
        },
        {
          "atom_index": 3049,
          "name": "CG",
          "element": "C",
          "coord": [
            3.4458000659942627,
            -2.041599988937378,
            2.4056999683380127
          ]
        },
        {
          "atom_index": 3050,
          "name": "CD",
          "element": "C",
          "coord": [
            3.3808999061584473,
            -2.171999931335449,
            2.365000009536743
          ]
        },
        {
          "atom_index": 3051,
          "name": "CE",
          "element": "C",
          "coord": [
            3.419600009918213,
            -2.2841999530792236,
            2.458400011062622
          ]
        },
        {
          "atom_index": 3052,
          "name": "NZ",
          "element": "N",
          "coord": [
            3.3564000129699707,
            -2.412100076675415,
            2.4163999557495117
          ]
        }
      ]
    },
    {
      "id": "G:391",
      "chain": "G",
      "resseq": 391,
      "icode": "",
      "resname": "PHE",
      "hetflag": " ",
      "sasa": 0.0,
      "atoms": [
        {
          "atom_index": 3053,
          "name": "N",
          "element": "N",
          "coord": [
            3.4786999225616455,
            -1.6513999700546265,
            2.1602001190185547
          ]
        },
        {
          "atom_index": 3054,
          "name": "CA",
          "element": "C",
          "coord": [
            3.4400999546051025,
            -1.5658999681472778,
            2.0487000942230225
          ]
        },
        {
          "atom_index": 3055,
          "name": "C",
          "element": "C",
          "coord": [
            3.4732000827789307,
            -1.6397000551223755,
            1.919100046157837
          ]
        },
        {
          "atom_index": 3056,
          "name": "O",
          "element": "O",
          "coord": [
            3.5871999263763428,
            -1.6376999616622925,
            1.8727999925613403
          ]
        },
        {
          "atom_index": 3057,
          "name": "CB",
          "element": "C",
          "coord": [
            3.512399911880493,
            -1.430899977684021,
            2.055799961090088
          ]
        },
        {
          "atom_index": 3058,
          "name": "CG",
          "element": "C",
          "coord": [
            3.4927000999450684,
            -1.3574999570846558,
            2.1863999366760254
          ]
        },
        {
          "atom_index": 3059,
          "name": "CD1",
          "element": "C",
          "coord": [
            3.395699977874756,
            -1.2575000524520874,
            2.197999954223633
          ]
        },
        {
          "atom_index": 3060,
          "name": "CD2",
          "element": "C",
          "coord": [
            3.5713000297546387,
            -1.3875999450683594,
            2.2976999282836914
          ]
        },
        {
          "atom_index": 3061,
          "name": "CE1",
          "element": "C",
          "coord": [
            3.377000093460083,
            -1.1890000104904175,
            2.3189001083374023
          ]
        },
        {
          "atom_index": 3062,
          "name": "CE2",
          "element": "C",
          "coord": [
            3.5532000064849854,
            -1.320099949836731,
            2.4186999797821045
          ]
        },
        {
          "atom_index": 3063,
          "name": "CZ",
          "element": "C",
          "coord": [
            3.455899953842163,
            -1.2202999591827393,
            2.4291999340057373
          ]
        }
      ]
    },
    {
      "id": "G:392",
      "chain": "G",
      "resseq": 392,
      "icode": "",
      "resname": "MET",
      "hetflag": " ",
      "sasa": 0.0,
      "atoms": [
        {
          "atom_index": 3064,
          "name": "N",
          "element": "N",
          "coord": [
            3.3731000423431396,
            -1.705299973487854,
            1.861799955368042
          ]
        },
        {
          "atom_index": 3065,
          "name": "CA",
          "element": "C",
          "coord": [
            3.395900011062622,
            -1.7991000413894653,
            1.7523000240325928
          ]
        },
        {
          "atom_index": 3066,
          "name": "C",
          "element": "C",
          "coord": [
            3.341599941253662,
            -1.7517000436782837,
            1.6181000471115112
          ]
        },
        {
          "atom_index": 3067,
          "name": "O",
          "element": "O",
          "coord": [
            3.227400064468384,
            -1.705299973487854,
            1.6083999872207642
          ]
        },
        {
          "atom_index": 3068,
          "name": "CB",
          "element": "C",
          "coord": [
            3.3348000049591064,
            -1.9357000589370728,
            1.7834999561309814
          ]
        },
        {
          "atom_index": 3069,
          "name": "CG",
          "element": "C",
          "coord": [
            3.356800079345703,
            -1.9872000217437744,
            1.924299955368042
          ]
        },
        {
          "atom_index": 3070,
          "name": "SD",
          "element": "S",
          "coord": [
            3.331899881362915,
            -2.1659998893737793,
            1.9321999549865723
          ]
        },
        {
          "atom_index": 3071,
          "name": "CE",
          "element": "C",
          "coord": [
            3.2653000354766846,
            -2.20169997215271,
            1.7698999643325806
          ]
        }
      ]
    },
    {
      "id": "G:393",
      "chain": "G",
      "resseq": 393,
      "icode": "",
      "resname": "GLY",
      "hetflag": " ",
      "sasa": 0.0,
      "atoms": [
        {
          "atom_index": 3072,
          "name": "N",
          "element": "N",
          "coord": [
            3.4238998889923096,
            -1.7664999961853027,
            1.5145000219345093
          ]
        },
        {
          "atom_index": 3073,
          "name": "CA",
          "element": "C",
          "coord": [
            3.385499954223633,
            -1.7283999919891357,
            1.3788000345230103
          ]
        },
        {
          "atom_index": 3074,
          "name": "C",
          "element": "C",
          "coord": [
            3.4310998916625977,
            -1.8274999856948853,
            1.2730000019073486
          ]
        },
        {
          "atom_index": 3075,
          "name": "O",
          "element": "O",
          "coord": [
            3.518899917602539,
            -1.9111000299453735,
            1.2969000339508057
          ]
        }
      ]
    },
    {
      "id": "G:394",
      "chain": "G",
      "resseq": 394,
      "icode": "",
      "resname": "ILE",
      "hetflag": " ",
      "sasa": 0.0,
      "atoms": [
        {
          "atom_index": 3076,
          "name": "N",
          "element": "N",
          "coord": [
            3.36929988861084,
            -1.8187999725341797,
            1.156000018119812
          ]
        },
        {
          "atom_index": 3077,
          "name": "CA",
          "element": "C",
          "coord": [
            3.407399892807007,
            -1.9012000560760498,
            1.042799949645996
          ]
        },
        {
          "atom_index": 3078,
          "name": "C",
          "element": "C",
          "coord": [
            3.4382998943328857,
            -1.809399962425232,
            0.9261999726295471
          ]
        },
        {
          "atom_index": 3079,
          "name": "O",
          "element": "O",
          "coord": [
            3.3650999069213867,
            -1.7143000364303589,
            0.8996000289916992
          ]
        },
        {
          "atom_index": 3080,
          "name": "CB",
          "element": "C",
          "coord": [
            3.2976999282836914,
            -2.004300117492676,
            1.0055999755859375
          ]
        },
        {
          "atom_index": 3081,
          "name": "CG1",
          "element": "C",
          "coord": [
            3.2732999324798584,
            -2.101099967956543,
            1.121899962425232
          ]
        },
        {
          "atom_index": 3082,
          "name": "CG2",
          "element": "C",
          "coord": [
            3.3343000411987305,
            -2.080399990081787,
            0.8773999810218811
          ]
        },
        {
          "atom_index": 3083,
          "name": "CD1",
          "element": "C",
          "coord": [
            3.162899971008301,
            -2.200500011444092,
            1.097100019454956
          ]
        }
      ]
    },
    {
      "id": "G:395",
      "chain": "G",
      "resseq": 395,
      "icode": "",
      "resname": "ALA",
      "hetflag": " ",
      "sasa": 0.0,
      "atoms": [
        {
          "atom_index": 3084,
          "name": "N",
          "element": "N",
          "coord": [
            3.5495998859405518,
            -1.837399959564209,
            0.859000027179718
          ]
        },
        {
          "atom_index": 3085,
          "name": "CA",
          "element": "C",
          "coord": [
            3.592900037765503,
            -1.7609000205993652,
            0.743399977684021
          ]
        },
        {
          "atom_index": 3086,
          "name": "C",
          "element": "C",
          "coord": [
            3.621000051498413,
            -1.8567999601364136,
            0.6284999847412109
          ]
        },
        {
          "atom_index": 3087,
          "name": "O",
          "element": "O",
          "coord": [
            3.675100088119507,
            -1.9651000499725342,
            0.6499000191688538
          ]
        },
        {
          "atom_index": 3088,
          "name": "CB",
          "element": "C",
          "coord": [
            3.717099905014038,
            -1.680799961090088,
            0.7777000069618225
          ]
        }
      ]
    },
    {
      "id": "G:396",
      "chain": "G",
      "resseq": 396,
      "icode": "",
      "resname": "GLU",
      "hetflag": " ",
      "sasa": 1.544963002204895,
      "atoms": [
        {
          "atom_index": 3089,
          "name": "N",
          "element": "N",
          "coord": [
            3.581700086593628,
            -1.817199945449829,
            0.5077000260353088
          ]
        },
        {
          "atom_index": 3090,
          "name": "CA",
          "element": "C",
          "coord": [
            3.613100051879883,
            -1.892300009727478,
            0.38679999113082886
          ]
        },
        {
          "atom_index": 3091,
          "name": "C",
          "element": "C",
          "coord": [
            3.7434000968933105,
            -1.8384000062942505,
            0.3292999863624573
          ]
        },
        {
          "atom_index": 3092,
          "name": "O",
          "element": "O",
          "coord": [
            3.7709999084472656,
            -1.718400001525879,
            0.335999995470047
          ]
        },
        {
          "atom_index": 3093,
          "name": "CB",
          "element": "C",
          "coord": [
            3.499300003051758,
            -1.8806999921798706,
            0.2847999930381775
          ]
        },
        {
          "atom_index": 3094,
          "name": "CG",
          "element": "C",
          "coord": [
            3.512500047683716,
            -1.9737999439239502,
            0.164000004529953
          ]
        },
        {
          "atom_index": 3095,
          "name": "CD",
          "element": "C",
          "coord": [
            3.3864998817443848,
            -1.9799000024795532,
            0.07649999856948853
          ]
        },
        {
          "atom_index": 3096,
          "name": "OE1",
          "element": "O",
          "coord": [
            3.2952001094818115,
            -1.8946000337600708,
            0.09200000017881393
          ]
        },
        {
          "atom_index": 3097,
          "name": "OE2",
          "element": "O",
          "coord": [
            3.379499912261963,
            -2.0708999633789062,
            -0.009100000374019146
          ]
        }
      ]
    },
    {
      "id": "G:397",
      "chain": "G",
      "resseq": 397,
      "icode": "",
      "resname": "LEU",
      "hetflag": " ",
      "sasa": 0.0,
      "atoms": [
        {
          "atom_index": 3098,
          "name": "N",
          "element": "N",
          "coord": [
            3.8232998847961426,
            -1.9277000427246094,
            0.27300000190734863
          ]
        },
        {
          "atom_index": 3099,
          "name": "CA",
          "element": "C",
          "coord": [
            3.955899953842163,
            -1.8924000263214111,
            0.22599999606609344
          ]
        },
        {
          "atom_index": 3100,
          "name": "C",
          "element": "C",
          "coord": [
            3.954400062561035,
            -1.8782000541687012,
            0.07559999823570251
          ]
        },
        {
          "atom_index": 3101,
          "name": "O",
          "element": "O",
          "coord": [
            3.906100034713745,
            -1.9664000272750854,
            0.005200000014156103
          ]
        },
        {
          "atom_index": 3102,
          "name": "CB",
          "element": "C",
          "coord": [
            4.059100151062012,
            -1.997499942779541,
            0.2700999975204468
          ]
        },
        {
          "atom_index": 3103,
          "name": "CG",
          "element": "C",
          "coord": [
            4.073699951171875,
            -2.0292999744415283,
            0.4196999967098236
          ]
        },
        {
          "atom_index": 3104,
          "name": "CD1",
          "element": "C",
          "coord": [
            4.187600135803223,
            -2.1303999423980713,
            0.44110000133514404
          ]
        },
        {
          "atom_index": 3105,
          "name": "CD2",
          "element": "C",
          "coord": [
            4.098899841308594,
            -1.9038000106811523,
            0.5008000135421753
          ]
        }
      ]
    },
    {
      "id": "G:398",
      "chain": "G",
      "resseq": 398,
      "icode": "",
      "resname": "PHE",
      "hetflag": " ",
      "sasa": 0.0,
      "atoms": [
        {
          "atom_index": 3106,
          "name": "N",
          "element": "N",
          "coord": [
            4.007900238037109,
            -1.7661999464035034,
            0.027499999850988388
          ]
        },
        {
          "atom_index": 3107,
          "name": "CA",
          "element": "C",
          "coord": [
            4.010200023651123,
            -1.7354999780654907,
            -0.1145000010728836
          ]
        },
        {
          "atom_index": 3108,
          "name": "C",
          "element": "C",
          "coord": [
            4.151500225067139,
            -1.7282999753952026,
            -0.17149999737739563
          ]
        },
        {
          "atom_index": 3109,
          "name": "O",
          "element": "O",
          "coord": [
            4.248499870300293,
            -1.7063000202178955,
            -0.09860000014305115
          ]
        },
        {
          "atom_index": 3110,
          "name": "CB",
          "element": "C",
          "coord": [
            3.9351000785827637,
            -1.6054999828338623,
            -0.1412999927997589
          ]
        },
        {
          "atom_index": 3111,
          "name": "CG",
          "element": "C",
          "coord": [
            3.79010009765625,
            -1.6109999418258667,
            -0.10289999842643738
          ]
        },
        {
          "atom_index": 3112,
          "name": "CD1",
          "element": "C",
          "coord": [
            3.6946001052856445,
            -1.6541999578475952,
            -0.19419999420642853
          ]
        },
        {
          "atom_index": 3113,
          "name": "CD2",
          "element": "C",
          "coord": [
            3.749300003051758,
            -1.5743999481201172,
            0.02500000037252903
          ]
        },
        {
          "atom_index": 3114,
          "name": "CE1",
          "element": "C",
          "coord": [
            3.560800075531006,
            -1.6603000164031982,
            -0.1590999960899353
          ]
        },
        {
          "atom_index": 3115,
          "name": "CE2",
          "element": "C",
          "coord": [
            3.615799903869629,
            -1.5805000066757202,
            0.0617000013589859
          ]
        },
        {
          "atom_index": 3116,
          "name": "CZ",
          "element": "C",
          "coord": [
            3.521199941635132,
            -1.6236000061035156,
            -0.030300000682473183
          ]
        }
      ]
    },
    {
      "id": "G:399",
      "chain": "G",
      "resseq": 399,
      "icode": "",
      "resname": "GLU",
      "hetflag": " ",
      "sasa": 0.0,
      "atoms": [
        {
          "atom_index": 3117,
          "name": "N",
          "element": "N",
          "coord": [
            4.161499977111816,
            -1.7470999956130981,
            -0.30250000953674316
          ]
        },
        {
          "atom_index": 3118,
          "name": "CA",
          "element": "C",
          "coord": [
            4.287899971008301,
            -1.7352999448776245,
            -0.37389999628067017
          ]
        },
        {
          "atom_index": 3119,
          "name": "C",
          "element": "C",
          "coord": [
            4.263400077819824,
            -1.6657999753952026,
            -0.5084999799728394
          ]
        },
        {
          "atom_index": 3120,
          "name": "O",
          "element": "O",
          "coord": [
            4.150400161743164,
            -1.6655999422073364,
            -0.5577999949455261
          ]
        },
        {
          "atom_index": 3121,
          "name": "CB",
          "element": "C",
          "coord": [
            4.353700160980225,
            -1.8731000423431396,
            -0.3921000063419342
          ]
        },
        {
          "atom_index": 3122,
          "name": "CG",
          "element": "C",
          "coord": [
            4.2733001708984375,
            -1.9711999893188477,
            -0.47690001130104065
          ]
        },
        {
          "atom_index": 3123,
          "name": "CD",
          "element": "C",
          "coord": [
            4.345699787139893,
            -2.103300094604492,
            -0.5012999773025513
          ]
        },
        {
          "atom_index": 3124,
          "name": "OE1",
          "element": "O",
          "coord": [
            4.4704999923706055,
            -2.106300115585327,
            -0.5009999871253967
          ]
        },
        {
          "atom_index": 3125,
          "name": "OE2",
          "element": "O",
          "coord": [
            4.276700019836426,
            -2.2049999237060547,
            -0.5210000276565552
          ]
        }
      ]
    },
    {
      "id": "G:400",
      "chain": "G",
      "resseq": 400,
      "icode": "",
      "resname": "PRO",
      "hetflag": " ",
      "sasa": 0.0,
      "atoms": [
        {
          "atom_index": 3126,
          "name": "N",
          "element": "N",
          "coord": [
            4.3678998947143555,
            -1.6047999858856201,
            -0.5673999786376953
          ]
        },
        {
          "atom_index": 3127,
          "name": "CA",
          "element": "C",
          "coord": [
            4.347499847412109,
            -1.538100004196167,
            -0.6962000131607056
          ]
        },
        {
          "atom_index": 3128,
          "name": "C",
          "element": "C",
          "coord": [
            4.313399791717529,
            -1.6374000310897827,
            -0.8080000281333923
          ]
        },
        {
          "atom_index": 3129,
          "name": "O",
          "element": "O",
          "coord": [
            4.3572001457214355,
            -1.753600001335144,
            -0.8050000071525574
          ]
        },
        {
          "atom_index": 3130,
          "name": "CB",
          "element": "C",
          "coord": [
            4.482600212097168,
            -1.4723000526428223,
            -0.7247999906539917
          ]
        },
        {
          "atom_index": 3131,
          "name": "CG",
          "element": "C",
          "coord": [
            4.559299945831299,
            -1.4779000282287598,
            -0.5972999930381775
          ]
        },
        {
          "atom_index": 3132,
          "name": "CD",
          "element": "C",
          "coord": [
            4.507299900054932,
            -1.5943000316619873,
            -0.520799994468689
          ]
        }
      ]
    },
    {
      "id": "G:401",
      "chain": "G",
      "resseq": 401,
      "icode": "",
      "resname": "ARG",
      "hetflag": " ",
      "sasa": 3.4184021949768066,
      "atoms": [
        {
          "atom_index": 3133,
          "name": "N",
          "element": "N",
          "coord": [
            4.2347002029418945,
            -1.590399980545044,
            -0.9043999910354614
          ]
        },
        {
          "atom_index": 3134,
          "name": "CA",
          "element": "C",
          "coord": [
            4.20389986038208,
            -1.6675000190734863,
            -1.0231000185012817
          ]
        },
        {
          "atom_index": 3135,
          "name": "C",
          "element": "C",
          "coord": [
            4.322500228881836,
            -1.670300006866455,
            -1.1200000047683716
          ]
        },
        {
          "atom_index": 3136,
          "name": "O",
          "element": "O",
          "coord": [
            4.341700077056885,
            -1.7681000232696533,
            -1.190500020980835
          ]
        },
        {
          "atom_index": 3137,
          "name": "CB",
          "element": "C",
          "coord": [
            4.077000141143799,
            -1.6140999794006348,
            -1.0892000198364258
          ]
        },
        {
          "atom_index": 3138,
          "name": "CG",
          "element": "C",
          "coord": [
            3.952199935913086,
            -1.646299958229065,
            -1.0091999769210815
          ]
        },
        {
          "atom_index": 3139,
          "name": "CD",
          "element": "C",
          "coord": [
            3.8271000385284424,
            -1.579800009727478,
            -1.0618000030517578
          ]
        },
        {
          "atom_index": 3140,
          "name": "NE",
          "element": "N",
          "coord": [
            3.7112998962402344,
            -1.6101000308990479,
            -0.9778000116348267
          ]
        },
        {
          "atom_index": 3141,
          "name": "CZ",
          "element": "C",
          "coord": [
            3.6275999546051025,
            -1.7122999429702759,
            -0.996999979019165
          ]
        },
        {
          "atom_index": 3142,
          "name": "NH1",
          "element": "N",
          "coord": [
            3.64520001411438,
            -1.7963999509811401,
            -1.0985000133514404
          ]
        },
        {
          "atom_index": 3143,
          "name": "NH2",
          "element": "N",
          "coord": [
            3.524899959564209,
            -1.7309000492095947,
            -0.9144999980926514
          ]
        }
      ]
    },
    {
      "id": "G:402",
      "chain": "G",
      "resseq": 402,
      "icode": "",
      "resname": "GLU",
      "hetflag": " ",
      "sasa": 0.0,
      "atoms": [
        {
          "atom_index": 3144,
          "name": "N",
          "element": "N",
          "coord": [
            4.402599811553955,
            -1.5636999607086182,
            -1.1201000213623047
          ]
        },
        {
          "atom_index": 3145,
          "name": "CA",
          "element": "C",
          "coord": [
            4.518199920654297,
            -1.5479999780654907,
            -1.2086000442504883
          ]
        },
        {
          "atom_index": 3146,
          "name": "C",
          "element": "C",
          "coord": [
            4.633699893951416,
            -1.4904999732971191,
            -1.1274000406265259
          ]
        },
        {
          "atom_index": 3147,
          "name": "O",
          "element": "O",
          "coord": [
            4.610899925231934,
            -1.4319000244140625,
            -1.0220999717712402
          ]
        },
        {
          "atom_index": 3148,
          "name": "CB",
          "element": "C",
          "coord": [
            4.486499786376953,
            -1.4515000581741333,
            -1.3244999647140503
          ]
        },
        {
          "atom_index": 3149,
          "name": "CG",
          "element": "C",
          "coord": [
            4.371600151062012,
            -1.4930000305175781,
            -1.4170000553131104
          ]
        },
        {
          "atom_index": 3150,
          "name": "CD",
          "element": "C",
          "coord": [
            4.3516998291015625,
            -1.3976000547409058,
            -1.5351999998092651
          ]
        },
        {
          "atom_index": 3151,
          "name": "OE1",
          "element": "O",
          "coord": [
            4.361800193786621,
            -1.2732000350952148,
            -1.5175000429153442
          ]
        },
        {
          "atom_index": 3152,
          "name": "OE2",
          "element": "O",
          "coord": [
            4.3246002197265625,
            -1.4474999904632568,
            -1.6469999551773071
          ]
        }
      ]
    },
    {
      "id": "G:403",
      "chain": "G",
      "resseq": 403,
      "icode": "",
      "resname": "ASP",
      "hetflag": " ",
      "sasa": 0.5675374269485474,
      "atoms": [
        {
          "atom_index": 3153,
          "name": "N",
          "element": "N",
          "coord": [
            4.756700038909912,
            -1.503999948501587,
            -1.177299976348877
          ]
        },
        {
          "atom_index": 3154,
          "name": "CA",
          "element": "C",
          "coord": [
            4.87470006942749,
            -1.4520000219345093,
            -1.1069999933242798
          ]
        },
        {
          "atom_index": 3155,
          "name": "C",
          "element": "C",
          "coord": [
            4.899499893188477,
            -1.3015999794006348,
            -1.1253999471664429
          ]
        },
        {
          "atom_index": 3156,
          "name": "O",
          "element": "O",
          "coord": [
            4.993199825286865,
            -1.2462999820709229,
            -1.0681999921798706
          ]
        },
        {
          "atom_index": 3157,
          "name": "CB",
          "element": "C",
          "coord": [
            5.000999927520752,
            -1.5343999862670898,
            -1.1385999917984009
          ]
        },
        {
          "atom_index": 3158,
          "name": "CG",
          "element": "C",
          "coord": [
            5.041600227355957,
            -1.5297000408172607,
            -1.2856999635696411
          ]
        },
        {
          "atom_index": 3159,
          "name": "OD1",
          "element": "O",
          "coord": [
            4.987400054931641,
            -1.4490000009536743,
            -1.3645999431610107
          ]
        },
        {
          "atom_index": 3160,
          "name": "OD2",
          "element": "O",
          "coord": [
            5.131400108337402,
            -1.6081000566482544,
            -1.3220000267028809
          ]
        }
      ]
    },
    {
      "id": "G:404",
      "chain": "G",
      "resseq": 404,
      "icode": "",
      "resname": "GLY",
      "hetflag": " ",
      "sasa": 0.0,
      "atoms": [
        {
          "atom_index": 3161,
          "name": "N",
          "element": "N",
          "coord": [
            4.815400123596191,
            -1.236299991607666,
            -1.204800009727478
          ]
        },
        {
          "atom_index": 3162,
          "name": "CA",
          "element": "C",
          "coord": [
            4.821599960327148,
            -1.0911999940872192,
            -1.220900058746338
          ]
        },
        {
          "atom_index": 3163,
          "name": "C",
          "element": "C",
          "coord": [
            4.906599998474121,
            -1.0413999557495117,
            -1.336300015449524
          ]
        },
        {
          "atom_index": 3164,
          "name": "O",
          "element": "O",
          "coord": [
            4.925300121307373,
            -0.9204000234603882,
            -1.3522000312805176
          ]
        }
      ]
    },
    {
      "id": "G:405",
      "chain": "G",
      "resseq": 405,
      "icode": "",
      "resname": "SER",
      "hetflag": " ",
      "sasa": 0.2874467372894287,
      "atoms": [
        {
          "atom_index": 3165,
          "name": "N",
          "element": "N",
          "coord": [
            4.958799839019775,
            -1.1337000131607056,
            -1.4164999723434448
          ]
        },
        {
          "atom_index": 3166,
          "name": "CA",
          "element": "C",
          "coord": [
            5.045400142669678,
            -1.0983999967575073,
            -1.5295000076293945
          ]
        },
        {
          "atom_index": 3167,
          "name": "C",
          "element": "C",
          "coord": [
            4.966599941253662,
            -1.0396000146865845,
            -1.6469000577926636
          ]
        },
        {
          "atom_index": 3168,
          "name": "O",
          "element": "O",
          "coord": [
            5.021399974822998,
            -0.9642999768257141,
            -1.7273000478744507
          ]
        },
        {
          "atom_index": 3169,
          "name": "CB",
          "element": "C",
          "coord": [
            5.12529993057251,
            -1.2203999757766724,
            -1.5759999752044678
          ]
        },
        {
          "atom_index": 3170,
          "name": "OG",
          "element": "O",
          "coord": [
            5.039299964904785,
            -1.3236000537872314,
            -1.6208000183105469
          ]
        }
      ]
    },
    {
      "id": "G:406",
      "chain": "G",
      "resseq": 406,
      "icode": "",
      "resname": "LYS",
      "hetflag": " ",
      "sasa": 5.9409894943237305,
      "atoms": [
        {
          "atom_index": 3171,
          "name": "N",
          "element": "N",
          "coord": [
            4.838500022888184,
            -1.0741000175476074,
            -1.6557999849319458
          ]
        },
        {
          "atom_index": 3172,
          "name": "CA",
          "element": "C",
          "coord": [
            4.752799987792969,
            -1.0281000137329102,
            -1.7653000354766846
          ]
        },
        {
          "atom_index": 3173,
          "name": "C",
          "element": "C",
          "coord": [
            4.691299915313721,
            -0.8902999758720398,
            -1.7404999732971191
          ]
        },
        {
          "atom_index": 3174,
          "name": "O",
          "element": "O",
          "coord": [
            4.662199974060059,
            -0.817300021648407,
            -1.8353999853134155
          ]
        },
        {
          "atom_index": 3175,
          "name": "CB",
          "element": "C",
          "coord": [
            4.640200138092041,
            -1.1289000511169434,
            -1.791700005531311
          ]
        },
        {
          "atom_index": 3176,
          "name": "CG",
          "element": "C",
          "coord": [
            4.685100078582764,
            -1.2611000537872314,
            -1.8535000085830688
          ]
        },
        {
          "atom_index": 3177,
          "name": "CD",
          "element": "C",
          "coord": [
            4.563600063323975,
            -1.3436000347137451,
            -1.8939000368118286
          ]
        },
        {
          "atom_index": 3178,
          "name": "CE",
          "element": "C",
          "coord": [
            4.601500034332275,
            -1.4835000038146973,
            -1.9423999786376953
          ]
        },
        {
          "atom_index": 3179,
          "name": "NZ",
          "element": "N",
          "coord": [
            4.480599880218506,
            -1.5556000471115112,
            -1.9962999820709229
          ]
        }
      ]
    },
    {
      "id": "G:407",
      "chain": "G",
      "resseq": 407,
      "icode": "",
      "resname": "ASP",
      "hetflag": " ",
      "sasa": 0.0,
      "atoms": [
        {
          "atom_index": 3180,
          "name": "N",
          "element": "N",
          "coord": [
            4.671899795532227,
            -0.8553000092506409,
            -1.613800048828125
          ]
        },
        {
          "atom_index": 3181,
          "name": "CA",
          "element": "C",
          "coord": [
            4.591700077056885,
            -0.7387999892234802,
            -1.5780999660491943
          ]
        },
        {
          "atom_index": 3182,
          "name": "C",
          "element": "C",
          "coord": [
            4.662499904632568,
            -0.6430000066757202,
            -1.4833999872207642
          ]
        },
        {
          "atom_index": 3183,
          "name": "O",
          "element": "O",
          "coord": [
            4.607999801635742,
            -0.5382000207901001,
            -1.4490000009536743
          ]
        },
        {
          "atom_index": 3184,
          "name": "CB",
          "element": "C",
          "coord": [
            4.458899974822998,
            -0.7842000126838684,
            -1.5160000324249268
          ]
        },
        {
          "atom_index": 3185,
          "name": "CG",
          "element": "C",
          "coord": [
            4.478099822998047,
            -0.8776000142097473,
            -1.3966000080108643
          ]
        },
        {
          "atom_index": 3186,
          "name": "OD1",
          "element": "O",
          "coord": [
            4.593900203704834,
            -0.9046000242233276,
            -1.358199954032898
          ]
        },
        {
          "atom_index": 3187,
          "name": "OD2",
          "element": "O",
          "coord": [
            4.376699924468994,
            -0.9240999817848206,
            -1.3410999774932861
          ]
        }
      ]
    },
    {
      "id": "G:408",
      "chain": "G",
      "resseq": 408,
      "icode": "",
      "resname": "ASN",
      "hetflag": " ",
      "sasa": 0.0,
      "atoms": [
        {
          "atom_index": 3188,
          "name": "N",
          "element": "N",
          "coord": [
            4.783400058746338,
            -0.6800000071525574,
            -1.4419000148773193
          ]
        },
        {
          "atom_index": 3189,
          "name": "CA",
          "element": "C",
          "coord": [
            4.858699798583984,
            -0.6075999736785889,
            -1.3391000032424927
          ]
        },
        {
          "atom_index": 3190,
          "name": "C",
          "element": "C",
          "coord": [
            4.782899856567383,
            -0.5921000242233276,
            -1.205899953842163
          ]
        },
        {
          "atom_index": 3191,
          "name": "O",
          "element": "O",
          "coord": [
            4.80109977722168,
            -0.49410000443458557,
            -1.1333999633789062
          ]
        },
        {
          "atom_index": 3192,
          "name": "CB",
          "element": "C",
          "coord": [
            4.910600185394287,
            -0.4740999937057495,
            -1.3935999870300293
          ]
        },
        {
          "atom_index": 3193,
          "name": "CG",
          "element": "C",
          "coord": [
            5.011300086975098,
            -0.49239999055862427,
            -1.507200002670288
          ]
        },
        {
          "atom_index": 3194,
          "name": "ND2",
          "element": "N",
          "coord": [
            5.0106000900268555,
            -0.3993000090122223,
            -1.6023999452590942
          ]
        },
        {
          "atom_index": 3195,
          "name": "OD1",
          "element": "O",
          "coord": [
            5.088500022888184,
            -0.5889999866485596,
            -1.5089000463485718
          ]
        }
      ]
    },
    {
      "id": "G:409",
      "chain": "G",
      "resseq": 409,
      "icode": "",
      "resname": "ILE",
      "hetflag": " ",
      "sasa": 0.0,
      "atoms": [
        {
          "atom_index": 3196,
          "name": "N",
          "element": "N",
          "coord": [
            4.6975998878479,
            -0.6901000142097473,
            -1.176200032234192
          ]
        },
        {
          "atom_index": 3197,
          "name": "CA",
          "element": "C",
          "coord": [
            4.62470006942749,
            -0.6965000033378601,
            -1.0498000383377075
          ]
        },
        {
          "atom_index": 3198,
          "name": "C",
          "element": "C",
          "coord": [
            4.677499771118164,
            -0.8151999711990356,
            -0.9686999917030334
          ]
        },
        {
          "atom_index": 3199,
          "name": "O",
          "element": "O",
          "coord": [
            4.647799968719482,
            -0.9315999746322632,
            -0.9991999864578247
          ]
        },
        {
          "atom_index": 3200,
          "name": "CB",
          "element": "C",
          "coord": [
            4.472099781036377,
            -0.7084000110626221,
            -1.0714000463485718
          ]
        },
        {
          "atom_index": 3201,
          "name": "CG1",
          "element": "C",
          "coord": [
            4.418799877166748,
            -0.5841000080108643,
            -1.1441999673843384
          ]
        },
        {
          "atom_index": 3202,
          "name": "CG2",
          "element": "C",
          "coord": [
            4.400199890136719,
            -0.7296000123023987,
            -0.9380999803543091
          ]
        },
        {
          "atom_index": 3203,
          "name": "CD1",
          "element": "C",
          "coord": [
            4.278900146484375,
            -0.5992000102996826,
            -1.2010999917984009
          ]
        }
      ]
    },
    {
      "id": "G:410",
      "chain": "G",
      "resseq": 410,
      "icode": "",
      "resname": "TYR",
      "hetflag": " ",
      "sasa": 0.0,
      "atoms": [
        {
          "atom_index": 3204,
          "name": "N",
          "element": "N",
          "coord": [
            4.755899906158447,
            -0.7839000225067139,
            -0.8659999966621399
          ]
        },
        {
          "atom_index": 3205,
          "name": "CA",
          "element": "C",
          "coord": [
            4.825200080871582,
            -0.8855000138282776,
            -0.7868000268936157
          ]
        },
        {
          "atom_index": 3206,
          "name": "C",
          "element": "C",
          "coord": [
            4.7571001052856445,
            -0.9071999788284302,
            -0.6521999835968018
          ]
        },
        {
          "atom_index": 3207,
          "name": "O",
          "element": "O",
          "coord": [
            4.758299827575684,
            -0.819599986076355,
            -0.566100001335144
          ]
        },
        {
          "atom_index": 3208,
          "name": "CB",
          "element": "C",
          "coord": [
            4.973599910736084,
            -0.8490999937057495,
            -0.7728000283241272
          ]
        },
        {
          "atom_index": 3209,
          "name": "CG",
          "element": "C",
          "coord": [
            5.0406999588012695,
            -0.8346999883651733,
            -0.9078999757766724
          ]
        },
        {
          "atom_index": 3210,
          "name": "CD1",
          "element": "C",
          "coord": [
            5.052800178527832,
            -0.7098000049591064,
            -0.9696000218391418
          ]
        },
        {
          "atom_index": 3211,
          "name": "CD2",
          "element": "C",
          "coord": [
            5.089200019836426,
            -0.946399986743927,
            -0.9757000207901001
          ]
        },
        {
          "atom_index": 3212,
          "name": "CE1",
          "element": "C",
          "coord": [
            5.11329984664917,
            -0.696399986743927,
            -1.0953999757766724
          ]
        },
        {
          "atom_index": 3213,
          "name": "CE2",
          "element": "C",
          "coord": [
            5.149700164794922,
            -0.9344000220298767,
            -1.101699948310852
          ]
        },
        {
          "atom_index": 3214,
          "name": "CZ",
          "element": "C",
          "coord": [
            5.161300182342529,
            -0.8090999722480774,
            -1.1608999967575073
          ]
        },
        {
          "atom_index": 3215,
          "name": "OH",
          "element": "O",
          "coord": [
            5.220600128173828,
            -0.7980999946594238,
            -1.2851999998092651
          ]
        }
      ]
    },
    {
      "id": "G:411",
      "chain": "G",
      "resseq": 411,
      "icode": "",
      "resname": "LEU",
      "hetflag": " ",
      "sasa": 0.0,
      "atoms": [
        {
          "atom_index": 3216,
          "name": "N",
          "element": "N",
          "coord": [
            4.696100234985352,
            -1.023900032043457,
            -0.6359999775886536
          ]
        },
        {
          "atom_index": 3217,
          "name": "CA",
          "element": "C",
          "coord": [
            4.611100196838379,
            -1.0506999492645264,
            -0.5205000042915344
          ]
        },
        {
          "atom_index": 3218,
          "name": "C",
          "element": "C",
          "coord": [
            4.673900127410889,
            -1.1486999988555908,
            -0.42080000042915344
          ]
        },
        {
          "atom_index": 3219,
          "name": "O",
          "element": "O",
          "coord": [
            4.746500015258789,
            -1.2412999868392944,
            -0.45820000767707825
          ]
        },
        {
          "atom_index": 3220,
          "name": "CB",
          "element": "C",
          "coord": [
            4.472300052642822,
            -1.097599983215332,
            -0.566100001335144
          ]
        },
        {
          "atom_index": 3221,
          "name": "CG",
          "element": "C",
          "coord": [
            4.390100002288818,
            -0.9977999925613403,
            -0.6503000259399414
          ]
        },
        {
          "atom_index": 3222,
          "name": "CD1",
          "element": "C",
          "coord": [
            4.301799774169922,
            -1.0680999755859375,
            -0.7508999705314636
          ]
        },
        {
          "atom_index": 3223,
          "name": "CD2",
          "element": "C",
          "coord": [
            4.3069000244140625,
            -0.9060999751091003,
            -0.5633999705314636
          ]
        }
      ]
    },
    {
      "id": "G:412",
      "chain": "G",
      "resseq": 412,
      "icode": "",
      "resname": "SER",
      "hetflag": " ",
      "sasa": 0.0,
      "atoms": [
        {
          "atom_index": 3224,
          "name": "N",
          "element": "N",
          "coord": [
            4.645699977874756,
            -1.1263999938964844,
            -0.29330000281333923
          ]
        },
        {
          "atom_index": 3225,
          "name": "CA",
          "element": "C",
          "coord": [
            4.696100234985352,
            -1.2103999853134155,
            -0.186599999666214
          ]
        },
        {
          "atom_index": 3226,
          "name": "C",
          "element": "C",
          "coord": [
            4.594799995422363,
            -1.3186999559402466,
            -0.15539999306201935
          ]
        },
        {
          "atom_index": 3227,
          "name": "O",
          "element": "O",
          "coord": [
            4.480599880218506,
            -1.3127000331878662,
            -0.20069999992847443
          ]
        },
        {
          "atom_index": 3228,
          "name": "CB",
          "element": "C",
          "coord": [
            4.723499774932861,
            -1.1270999908447266,
            -0.06069999933242798
          ]
        },
        {
          "atom_index": 3229,
          "name": "OG",
          "element": "O",
          "coord": [
            4.608799934387207,
            -1.0528000593185425,
            -0.022700000554323196
          ]
        }
      ]
    },
    {
      "id": "G:413",
      "chain": "G",
      "resseq": 413,
      "icode": "",
      "resname": "ARG",
      "hetflag": " ",
      "sasa": 0.0,
      "atoms": [
        {
          "atom_index": 3230,
          "name": "N",
          "element": "N",
          "coord": [
            4.638199806213379,
            -1.4174000024795532,
            -0.07800000160932541
          ]
        },
        {
          "atom_index": 3231,
          "name": "CA",
          "element": "C",
          "coord": [
            4.551400184631348,
            -1.5246000289916992,
            -0.03240000084042549
          ]
        },
        {
          "atom_index": 3232,
          "name": "C",
          "element": "C",
          "coord": [
            4.49560022354126,
            -1.490399956703186,
            0.10459999740123749
          ]
        },
        {
          "atom_index": 3233,
          "name": "O",
          "element": "O",
          "coord": [
            4.561600208282471,
            -1.4218000173568726,
            0.18410000205039978
          ]
        },
        {
          "atom_index": 3234,
          "name": "CB",
          "element": "C",
          "coord": [
            4.6305999755859375,
            -1.6550999879837036,
            -0.022600000724196434
          ]
        },
        {
          "atom_index": 3235,
          "name": "CG",
          "element": "C",
          "coord": [
            4.689199924468994,
            -1.7029000520706177,
            -0.15440000593662262
          ]
        },
        {
          "atom_index": 3236,
          "name": "CD",
          "element": "C",
          "coord": [
            4.780200004577637,
            -1.82260000705719,
            -0.13429999351501465
          ]
        },
        {
          "atom_index": 3237,
          "name": "NE",
          "element": "N",
          "coord": [
            4.826399803161621,
            -1.8723000288009644,
            -0.263700008392334
          ]
        },
        {
          "atom_index": 3238,
          "name": "CZ",
          "element": "C",
          "coord": [
            4.764800071716309,
            -1.966599941253662,
            -0.335099995136261
          ]
        },
        {
          "atom_index": 3239,
          "name": "NH1",
          "element": "N",
          "coord": [
            4.654200077056885,
            -2.0243000984191895,
            -0.2888000011444092
          ]
        },
        {
          "atom_index": 3240,
          "name": "NH2",
          "element": "N",
          "coord": [
            4.814799785614014,
            -2.0039000511169434,
            -0.4528999924659729
          ]
        }
      ]
    },
    {
      "id": "G:414",
      "chain": "G",
      "resseq": 414,
      "icode": "",
      "resname": "SER",
      "hetflag": " ",
      "sasa": 0.0,
      "atoms": [
        {
          "atom_index": 3241,
          "name": "N",
          "element": "N",
          "coord": [
            4.375899791717529,
            -1.5407999753952026,
            0.133200004696846
          ]
        },
        {
          "atom_index": 3242,
          "name": "CA",
          "element": "C",
          "coord": [
            4.319200038909912,
            -1.5326000452041626,
            0.2671999931335449
          ]
        },
        {
          "atom_index": 3243,
          "name": "C",
          "element": "C",
          "coord": [
            4.411499977111816,
            -1.601099967956543,
            0.36800000071525574
          ]
        },
        {
          "atom_index": 3244,
          "name": "O",
          "element": "O",
          "coord": [
            4.479499816894531,
            -1.6984000205993652,
            0.3343999981880188
          ]
        },
        {
          "atom_index": 3245,
          "name": "CB",
          "element": "C",
          "coord": [
            4.181099891662598,
            -1.5967999696731567,
            0.27160000801086426
          ]
        },
        {
          "atom_index": 3246,
          "name": "OG",
          "element": "O",
          "coord": [
            4.092700004577637,
            -1.5357999801635742,
            0.17990000545978546
          ]
        }
      ]
    },
    {
      "id": "G:415",
      "chain": "G",
      "resseq": 415,
      "icode": "",
      "resname": "TYR",
      "hetflag": " ",
      "sasa": 0.0,
      "atoms": [
        {
          "atom_index": 3247,
          "name": "N",
          "element": "N",
          "coord": [
            4.41349983215332,
            -1.5490000247955322,
            0.49059998989105225
          ]
        },
        {
          "atom_index": 3248,
          "name": "CA",
          "element": "C",
          "coord": [
            4.494699954986572,
            -1.6058000326156616,
            0.5989999771118164
          ]
        },
        {
          "atom_index": 3249,
          "name": "C",
          "element": "C",
          "coord": [
            4.438799858093262,
            -1.7384999990463257,
            0.644599974155426
          ]
        },
        {
          "atom_index": 3250,
          "name": "O",
          "element": "O",
          "coord": [
            4.3225998878479,
            -1.7467000484466553,
            0.6840999722480774
          ]
        },
        {
          "atom_index": 3251,
          "name": "CB",
          "element": "C",
          "coord": [
            4.50540018081665,
            -1.5077999830245972,
            0.7164999842643738
          ]
        },
        {
          "atom_index": 3252,
          "name": "CG",
          "element": "C",
          "coord": [
            4.565199851989746,
            -1.3759000301361084,
            0.6729000210762024
          ]
        },
        {
          "atom_index": 3253,
          "name": "CD1",
          "element": "C",
          "coord": [
            4.69890022277832,
            -1.3681999444961548,
            0.6355999708175659
          ]
        },
        {
          "atom_index": 3254,
          "name": "CD2",
          "element": "C",
          "coord": [
            4.487800121307373,
            -1.260599970817566,
            0.6657999753952026
          ]
        },
        {
          "atom_index": 3255,
          "name": "CE1",
          "element": "C",
          "coord": [
            4.754300117492676,
            -1.2506999969482422,
            0.5935999751091003
          ]
        },
        {
          "atom_index": 3256,
          "name": "CE2",
          "element": "C",
          "coord": [
            4.543000221252441,
            -1.1406999826431274,
            0.6229000091552734
          ]
        },
        {
          "atom_index": 3257,
          "name": "CZ",
          "element": "C",
          "coord": [
            4.676799774169922,
            -1.1368999481201172,
            0.5878000259399414
          ]
        },
        {
          "atom_index": 3258,
          "name": "OH",
          "element": "O",
          "coord": [
            4.735000133514404,
            -1.0198999643325806,
            0.544700026512146
          ]
        }
      ]
    },
    {
      "id": "G:416",
      "chain": "G",
      "resseq": 416,
      "icode": "",
      "resname": "ASP",
      "hetflag": " ",
      "sasa": 0.0,
      "atoms": [
        {
          "atom_index": 3259,
          "name": "N",
          "element": "N",
          "coord": [
            4.52370023727417,
            -1.8410999774932861,
            0.6395999789237976
          ]
        },
        {
          "atom_index": 3260,
          "name": "CA",
          "element": "C",
          "coord": [
            4.482900142669678,
            -1.9776999950408936,
            0.6686999797821045
          ]
        },
        {
          "atom_index": 3261,
          "name": "C",
          "element": "C",
          "coord": [
            4.482999801635742,
            -2.0078001022338867,
            0.8187999725341797
          ]
        },
        {
          "atom_index": 3262,
          "name": "O",
          "element": "O",
          "coord": [
            4.501999855041504,
            -1.917199969291687,
            0.9007999897003174
          ]
        },
        {
          "atom_index": 3263,
          "name": "CB",
          "element": "C",
          "coord": [
            4.565899848937988,
            -2.079200029373169,
            0.5867000222206116
          ]
        },
        {
          "atom_index": 3264,
          "name": "CG",
          "element": "C",
          "coord": [
            4.710700035095215,
            -2.094599962234497,
            0.6349999904632568
          ]
        },
        {
          "atom_index": 3265,
          "name": "OD1",
          "element": "O",
          "coord": [
            4.746699810028076,
            -2.0487000942230225,
            0.7458999752998352
          ]
        },
        {
          "atom_index": 3266,
          "name": "OD2",
          "element": "O",
          "coord": [
            4.790299892425537,
            -2.1568000316619873,
            0.5611000061035156
          ]
        }
      ]
    },
    {
      "id": "G:417",
      "chain": "G",
      "resseq": 417,
      "icode": "",
      "resname": "ALA",
      "hetflag": " ",
      "sasa": 0.0,
      "atoms": [
        {
          "atom_index": 3267,
          "name": "N",
          "element": "N",
          "coord": [
            4.463099956512451,
            -2.1350998878479004,
            0.8526999950408936
          ]
        },
        {
          "atom_index": 3268,
          "name": "CA",
          "element": "C",
          "coord": [
            4.440100193023682,
            -2.1802000999450684,
            0.9901000261306763
          ]
        },
        {
          "atom_index": 3269,
          "name": "C",
          "element": "C",
          "coord": [
            4.563300132751465,
            -2.184499979019165,
            1.0809999704360962
          ]
        },
        {
          "atom_index": 3270,
          "name": "O",
          "element": "O",
          "coord": [
            4.548500061035156,
            -2.183500051498413,
            1.2034000158309937
          ]
        },
        {
          "atom_index": 3271,
          "name": "CB",
          "element": "C",
          "coord": [
            4.3709001541137695,
            -2.317500114440918,
            0.9896000027656555
          ]
        }
      ]
    },
    {
      "id": "G:418",
      "chain": "G",
      "resseq": 418,
      "icode": "",
      "resname": "SER",
      "hetflag": " ",
      "sasa": 0.0,
      "atoms": [
        {
          "atom_index": 3272,
          "name": "N",
          "element": "N",
          "coord": [
            4.683199882507324,
            -2.1905999183654785,
            1.0232000350952148
          ]
        },
        {
          "atom_index": 3273,
          "name": "CA",
          "element": "C",
          "coord": [
            4.8043999671936035,
            -2.2102999687194824,
            1.103600025177002
          ]
        },
        {
          "atom_index": 3274,
          "name": "C",
          "element": "C",
          "coord": [
            4.828100204467773,
            -2.0957999229431152,
            1.1998000144958496
          ]
        },
        {
          "atom_index": 3275,
          "name": "O",
          "element": "O",
          "coord": [
            4.798500061035156,
            -1.9808000326156616,
            1.1689000129699707
          ]
        },
        {
          "atom_index": 3276,
          "name": "CB",
          "element": "C",
          "coord": [
            4.928800106048584,
            -2.2339999675750732,
            1.0164999961853027
          ]
        },
        {
          "atom_index": 3277,
          "name": "OG",
          "element": "O",
          "coord": [
            4.9440999031066895,
            -2.132999897003174,
            0.9193999767303467
          ]
        }
      ]
    },
    {
      "id": "G:419",
      "chain": "G",
      "resseq": 419,
      "icode": "",
      "resname": "SER",
      "hetflag": " ",
      "sasa": 0.0,
      "atoms": [
        {
          "atom_index": 3278,
          "name": "N",
          "element": "N",
          "coord": [
            4.880000114440918,
            -2.128999948501587,
            1.3174999952316284
          ]
        },
        {
          "atom_index": 3279,
          "name": "CA",
          "element": "C",
          "coord": [
            4.912099838256836,
            -2.029599905014038,
            1.419700026512146
          ]
        },
        {
          "atom_index": 3280,
          "name": "C",
          "element": "C",
          "coord": [
            5.054200172424316,
            -1.9747999906539917,
            1.405400037765503
          ]
        },
        {
          "atom_index": 3281,
          "name": "O",
          "element": "O",
          "coord": [
            5.105899810791016,
            -1.9119000434875488,
            1.4984999895095825
          ]
        },
        {
          "atom_index": 3282,
          "name": "CB",
          "element": "C",
          "coord": [
            4.894199848175049,
            -2.0905001163482666,
            1.5580999851226807
          ]
        },
        {
          "atom_index": 3283,
          "name": "OG",
          "element": "O",
          "coord": [
            4.959700107574463,
            -2.2151999473571777,
            1.565500020980835
          ]
        }
      ]
    },
    {
      "id": "G:420",
      "chain": "G",
      "resseq": 420,
      "icode": "",
      "resname": "HIS",
      "hetflag": " ",
      "sasa": 0.0,
      "atoms": [
        {
          "atom_index": 3284,
          "name": "N",
          "element": "N",
          "coord": [
            5.117400169372559,
            -2.001699924468994,
            1.2905999422073364
          ]
        },
        {
          "atom_index": 3285,
          "name": "CA",
          "element": "C",
          "coord": [
            5.251500129699707,
            -1.9510999917984009,
            1.2599999904632568
          ]
        },
        {
          "atom_index": 3286,
          "name": "C",
          "element": "C",
          "coord": [
            5.259699821472168,
            -1.8966000080108643,
            1.1168999671936035
          ]
        },
        {
          "atom_index": 3287,
          "name": "O",
          "element": "O",
          "coord": [
            5.174799919128418,
            -1.9266999959945679,
            1.0341999530792236
          ]
        },
        {
          "atom_index": 3288,
          "name": "CB",
          "element": "C",
          "coord": [
            5.35890007019043,
            -2.0578999519348145,
            1.2863999605178833
          ]
        },
        {
          "atom_index": 3289,
          "name": "CG",
          "element": "C",
          "coord": [
            5.350299835205078,
            -2.176800012588501,
            1.1959999799728394
          ]
        },
        {
          "atom_index": 3290,
          "name": "CD2",
          "element": "C",
          "coord": [
            5.289000034332275,
            -2.2964000701904297,
            1.2115000486373901
          ]
        },
        {
          "atom_index": 3291,
          "name": "ND1",
          "element": "N",
          "coord": [
            5.410799980163574,
            -2.1807000637054443,
            1.0721999406814575
          ]
        },
        {
          "atom_index": 3292,
          "name": "CE1",
          "element": "C",
          "coord": [
            5.386499881744385,
            -2.297300100326538,
            1.0152000188827515
          ]
        },
        {
          "atom_index": 3293,
          "name": "NE2",
          "element": "N",
          "coord": [
            5.313199996948242,
            -2.3696999549865723,
            1.0979000329971313
          ]
        }
      ]
    },
    {
      "id": "G:421",
      "chain": "G",
      "resseq": 421,
      "icode": "",
      "resname": "PHE",
      "hetflag": " ",
      "sasa": 0.0,
      "atoms": [
        {
          "atom_index": 3294,
          "name": "N",
          "element": "N",
          "coord": [
            5.364099979400635,
            -1.8193000555038452,
            1.0884000062942505
          ]
        },
        {
          "atom_index": 3295,
          "name": "CA",
          "element": "C",
          "coord": [
            5.367599964141846,
            -1.732100009918213,
            0.9706000089645386
          ]
        },
        {
          "atom_index": 3296,
          "name": "C",
          "element": "C",
          "coord": [
            5.421800136566162,
            -1.7892999649047852,
            0.8391000032424927
          ]
        },
        {
          "atom_index": 3297,
          "name": "O",
          "element": "O",
          "coord": [
            5.438499927520752,
            -1.7144999504089355,
            0.7434999942779541
          ]
        },
        {
          "atom_index": 3298,
          "name": "CB",
          "element": "C",
          "coord": [
            5.445199966430664,
            -1.603600025177002,
            1.003999948501587
          ]
        },
        {
          "atom_index": 3299,
          "name": "CG",
          "element": "C",
          "coord": [
            5.360400199890137,
            -1.4924999475479126,
            1.0627000331878662
          ]
        },
        {
          "atom_index": 3300,
          "name": "CD1",
          "element": "C",
          "coord": [
            5.243000030517578,
            -1.4514000415802002,
            1.000499963760376
          ]
        },
        {
          "atom_index": 3301,
          "name": "CD2",
          "element": "C",
          "coord": [
            5.401000022888184,
            -1.4265999794006348,
            1.1789000034332275
          ]
        },
        {
          "atom_index": 3302,
          "name": "CE1",
          "element": "C",
          "coord": [
            5.165599822998047,
            -1.3478000164031982,
            1.0539000034332275
          ]
        },
        {
          "atom_index": 3303,
          "name": "CE2",
          "element": "C",
          "coord": [
            5.325300216674805,
            -1.322100043296814,
            1.232300043106079
          ]
        },
        {
          "atom_index": 3304,
          "name": "CZ",
          "element": "C",
          "coord": [
            5.207600116729736,
            -1.2832000255584717,
            1.1704000234603882
          ]
        }
      ]
    },
    {
      "id": "G:422",
      "chain": "G",
      "resseq": 422,
      "icode": "",
      "resname": "GLU",
      "hetflag": " ",
      "sasa": 0.0,
      "atoms": [
        {
          "atom_index": 3305,
          "name": "N",
          "element": "N",
          "coord": [
            5.447000026702881,
            -1.9198999404907227,
            0.8323000073432922
          ]
        },
        {
          "atom_index": 3306,
          "name": "CA",
          "element": "C",
          "coord": [
            5.50540018081665,
            -1.9811999797821045,
            0.7113000154495239
          ]
        },
        {
          "atom_index": 3307,
          "name": "C",
          "element": "C",
          "coord": [
            5.428500175476074,
            -1.9592000246047974,
            0.5794000029563904
          ]
        },
        {
          "atom_index": 3308,
          "name": "O",
          "element": "O",
          "coord": [
            5.4857001304626465,
            -1.912600040435791,
            0.48019999265670776
          ]
        },
        {
          "atom_index": 3309,
          "name": "CB",
          "element": "C",
          "coord": [
            5.529300212860107,
            -2.1303999423980713,
            0.732200026512146
          ]
        },
        {
          "atom_index": 3310,
          "name": "CG",
          "element": "C",
          "coord": [
            5.601500034332275,
            -2.197499990463257,
            0.6158000230789185
          ]
        },
        {
          "atom_index": 3311,
          "name": "CD",
          "element": "C",
          "coord": [
            5.59499979019165,
            -2.3477001190185547,
            0.6238999962806702
          ]
        },
        {
          "atom_index": 3312,
          "name": "OE1",
          "element": "O",
          "coord": [
            5.603400230407715,
            -2.401900053024292,
            0.7358999848365784
          ]
        },
        {
          "atom_index": 3313,
          "name": "OE2",
          "element": "O",
          "coord": [
            5.580999851226807,
            -2.4131999015808105,
            0.5185999870300293
          ]
        }
      ]
    },
    {
      "id": "G:423",
      "chain": "G",
      "resseq": 423,
      "icode": "",
      "resname": "SER",
      "hetflag": " ",
      "sasa": 0.0,
      "atoms": [
        {
          "atom_index": 3314,
          "name": "N",
          "element": "N",
          "coord": [
            5.300099849700928,
            -1.992900013923645,
            0.5770000219345093
          ]
        },
        {
          "atom_index": 3315,
          "name": "CA",
          "element": "C",
          "coord": [
            5.224299907684326,
            -1.9819999933242798,
            0.45249998569488525
          ]
        },
        {
          "atom_index": 3316,
          "name": "C",
          "element": "C",
          "coord": [
            5.201499938964844,
            -1.8367999792099,
            0.41119998693466187
          ]
        },
        {
          "atom_index": 3317,
          "name": "O",
          "element": "O",
          "coord": [
            5.188799858093262,
            -1.8062000274658203,
            0.2919999957084656
          ]
        },
        {
          "atom_index": 3318,
          "name": "CB",
          "element": "C",
          "coord": [
            5.092100143432617,
            -2.0578999519348145,
            0.46160000562667847
          ]
        },
        {
          "atom_index": 3319,
          "name": "OG",
          "element": "O",
          "coord": [
            5.009699821472168,
            -2.0030999183654785,
            0.5619000196456909
          ]
        }
      ]
    },
    {
      "id": "G:424",
      "chain": "G",
      "resseq": 424,
      "icode": "",
      "resname": "MET",
      "hetflag": " ",
      "sasa": 0.0,
      "atoms": [
        {
          "atom_index": 3320,
          "name": "N",
          "element": "N",
          "coord": [
            5.196899890899658,
            -1.7476999759674072,
            0.5102999806404114
          ]
        },
        {
          "atom_index": 3321,
          "name": "CA",
          "element": "C",
          "coord": [
            5.1859002113342285,
            -1.6039999723434448,
            0.48539999127388
          ]
        },
        {
          "atom_index": 3322,
          "name": "C",
          "element": "C",
          "coord": [
            5.3144001960754395,
            -1.5550999641418457,
            0.4169999957084656
          ]
        },
        {
          "atom_index": 3323,
          "name": "O",
          "element": "O",
          "coord": [
            5.308700084686279,
            -1.4833999872207642,
            0.3176000118255615
          ]
        },
        {
          "atom_index": 3324,
          "name": "CB",
          "element": "C",
          "coord": [
            5.158599853515625,
            -1.5305999517440796,
            0.6172000169754028
          ]
        },
        {
          "atom_index": 3325,
          "name": "CG",
          "element": "C",
          "coord": [
            5.100599765777588,
            -1.389799952507019,
            0.605400025844574
          ]
        },
        {
          "atom_index": 3326,
          "name": "SD",
          "element": "S",
          "coord": [
            5.223100185394287,
            -1.2584999799728394,
            0.5874000191688538
          ]
        },
        {
          "atom_index": 3327,
          "name": "CE",
          "element": "C",
          "coord": [
            5.324900150299072,
            -1.2768000364303589,
            0.7335000038146973
          ]
        }
      ]
    },
    {
      "id": "G:425",
      "chain": "G",
      "resseq": 425,
      "icode": "",
      "resname": "THR",
      "hetflag": " ",
      "sasa": 0.0,
      "atoms": [
        {
          "atom_index": 3328,
          "name": "N",
          "element": "N",
          "coord": [
            5.429100036621094,
            -1.5987999439239502,
            0.4684999883174896
          ]
        },
        {
          "atom_index": 3329,
          "name": "CA",
          "element": "C",
          "coord": [
            5.560699939727783,
            -1.569100022315979,
            0.41029998660087585
          ]
        },
        {
          "atom_index": 3330,
          "name": "C",
          "element": "C",
          "coord": [
            5.577700138092041,
            -1.6239999532699585,
            0.26759999990463257
          ]
        },
        {
          "atom_index": 3331,
          "name": "O",
          "element": "O",
          "coord": [
            5.636600017547607,
            -1.5578999519348145,
            0.181099995970726
          ]
        },
        {
          "atom_index": 3332,
          "name": "CB",
          "element": "C",
          "coord": [
            5.672999858856201,
            -1.6224000453948975,
            0.5022000074386597
          ]
        },
        {
          "atom_index": 3333,
          "name": "CG2",
          "element": "C",
          "coord": [
            5.8119001388549805,
            -1.5791000127792358,
            0.4530999958515167
          ]
        },
        {
          "atom_index": 3334,
          "name": "OG1",
          "element": "O",
          "coord": [
            5.652100086212158,
            -1.5729999542236328,
            0.6351000070571899
          ]
        }
      ]
    },
    {
      "id": "G:426",
      "chain": "G",
      "resseq": 426,
      "icode": "",
      "resname": "ASP",
      "hetflag": " ",
      "sasa": 0.0,
      "atoms": [
        {
          "atom_index": 3335,
          "name": "N",
          "element": "N",
          "coord": [
            5.5254998207092285,
            -1.7443000078201294,
            0.24379999935626984
          ]
        },
        {
          "atom_index": 3336,
          "name": "CA",
          "element": "C",
          "coord": [
            5.521200180053711,
            -1.8020000457763672,
            0.10930000245571136
          ]
        },
        {
          "atom_index": 3337,
          "name": "C",
          "element": "C",
          "coord": [
            5.444499969482422,
            -1.7108999490737915,
            0.013000000268220901
          ]
        },
        {
          "atom_index": 3338,
          "name": "O",
          "element": "O",
          "coord": [
            5.48960018157959,
            -1.686900019645691,
            -0.09910000115633011
          ]
        },
        {
          "atom_index": 3339,
          "name": "CB",
          "element": "C",
          "coord": [
            5.456999778747559,
            -1.9412000179290771,
            0.11209999769926071
          ]
        },
        {
          "atom_index": 3340,
          "name": "CG",
          "element": "C",
          "coord": [
            5.5441999435424805,
            -2.045300006866455,
            0.1809999942779541
          ]
        },
        {
          "atom_index": 3341,
          "name": "OD1",
          "element": "O",
          "coord": [
            5.492000102996826,
            -2.155900001525879,
            0.20919999480247498
          ]
        },
        {
          "atom_index": 3342,
          "name": "OD2",
          "element": "O",
          "coord": [
            5.6641998291015625,
            -2.0185000896453857,
            0.2070000022649765
          ]
        }
      ]
    },
    {
      "id": "G:427",
      "chain": "G",
      "resseq": 427,
      "icode": "",
      "resname": "ASP",
      "hetflag": " ",
      "sasa": 0.0,
      "atoms": [
        {
          "atom_index": 3343,
          "name": "N",
          "element": "N",
          "coord": [
            5.329699993133545,
            -1.660599946975708,
            0.05829999968409538
          ]
        },
        {
          "atom_index": 3344,
          "name": "CA",
          "element": "C",
          "coord": [
            5.2459001541137695,
            -1.5714999437332153,
            -0.02160000056028366
          ]
        },
        {
          "atom_index": 3345,
          "name": "C",
          "element": "C",
          "coord": [
            5.315199851989746,
            -1.4384000301361084,
            -0.052400000393390656
          ]
        },
        {
          "atom_index": 3346,
          "name": "O",
          "element": "O",
          "coord": [
            5.311399936676025,
            -1.3925000429153442,
            -0.16609999537467957
          ]
        },
        {
          "atom_index": 3347,
          "name": "CB",
          "element": "C",
          "coord": [
            5.110199928283691,
            -1.5484999418258667,
            0.04600000008940697
          ]
        },
        {
          "atom_index": 3348,
          "name": "CG",
          "element": "C",
          "coord": [
            5.003600120544434,
            -1.4996000528335571,
            -0.05090000107884407
          ]
        },
        {
          "atom_index": 3349,
          "name": "OD1",
          "element": "O",
          "coord": [
            4.9131999015808105,
            -1.4271999597549438,
            -0.005400000140070915
          ]
        },
        {
          "atom_index": 3350,
          "name": "OD2",
          "element": "O",
          "coord": [
            5.009099960327148,
            -1.5325000286102295,
            -0.17229999601840973
          ]
        }
      ]
    },
    {
      "id": "G:428",
      "chain": "G",
      "resseq": 428,
      "icode": "",
      "resname": "VAL",
      "hetflag": " ",
      "sasa": 0.0,
      "atoms": [
        {
          "atom_index": 3351,
          "name": "N",
          "element": "N",
          "coord": [
            5.378900051116943,
            -1.378100037574768,
            0.04820000007748604
          ]
        },
        {
          "atom_index": 3352,
          "name": "CA",
          "element": "C",
          "coord": [
            5.457099914550781,
            -1.254699945449829,
            0.029500000178813934
          ]
        },
        {
          "atom_index": 3353,
          "name": "C",
          "element": "C",
          "coord": [
            5.567399978637695,
            -1.2711999416351318,
            -0.07620000094175339
          ]
        },
        {
          "atom_index": 3354,
          "name": "O",
          "element": "O",
          "coord": [
            5.5792999267578125,
            -1.1883000135421753,
            -0.1673000007867813
          ]
        },
        {
          "atom_index": 3355,
          "name": "CB",
          "element": "C",
          "coord": [
            5.519800186157227,
            -1.2058000564575195,
            0.1624000072479248
          ]
        },
        {
          "atom_index": 3356,
          "name": "CG1",
          "element": "C",
          "coord": [
            5.629700183868408,
            -1.100100040435791,
            0.1371999979019165
          ]
        },
        {
          "atom_index": 3357,
          "name": "CG2",
          "element": "C",
          "coord": [
            5.411600112915039,
            -1.1539000272750854,
            0.25769999623298645
          ]
        }
      ]
    },
    {
      "id": "G:429",
      "chain": "G",
      "resseq": 429,
      "icode": "",
      "resname": "LYS",
      "hetflag": " ",
      "sasa": 0.0,
      "atoms": [
        {
          "atom_index": 3358,
          "name": "N",
          "element": "N",
          "coord": [
            5.646200180053711,
            -1.378000020980835,
            -0.06319999694824219
          ]
        },
        {
          "atom_index": 3359,
          "name": "CA",
          "element": "C",
          "coord": [
            5.752699851989746,
            -1.409000039100647,
            -0.1574999988079071
          ]
        },
        {
          "atom_index": 3360,
          "name": "C",
          "element": "C",
          "coord": [
            5.698500156402588,
            -1.4300999641418457,
            -0.2987000048160553
          ]
        },
        {
          "atom_index": 3361,
          "name": "O",
          "element": "O",
          "coord": [
            5.750800132751465,
            -1.3723000288009644,
            -0.39430001378059387
          ]
        },
        {
          "atom_index": 3362,
          "name": "CB",
          "element": "C",
          "coord": [
            5.830999851226807,
            -1.5331000089645386,
            -0.11249999701976776
          ]
        },
        {
          "atom_index": 3363,
          "name": "CG",
          "element": "C",
          "coord": [
            5.918000221252441,
            -1.513100028038025,
            0.011599999852478504
          ]
        },
        {
          "atom_index": 3364,
          "name": "CD",
          "element": "C",
          "coord": [
            6.039000034332275,
            -1.607200026512146,
            0.010999999940395355
          ]
        },
        {
          "atom_index": 3365,
          "name": "CE",
          "element": "C",
          "coord": [
            5.9984002113342285,
            -1.7539000511169434,
            0.02459999918937683
          ]
        },
        {
          "atom_index": 3366,
          "name": "NZ",
          "element": "N",
          "coord": [
            6.112500190734863,
            -1.8488999605178833,
            0.007799999788403511
          ]
        }
      ]
    },
    {
      "id": "G:430",
      "chain": "G",
      "resseq": 430,
      "icode": "",
      "resname": "ASP",
      "hetflag": " ",
      "sasa": 0.0,
      "atoms": [
        {
          "atom_index": 3367,
          "name": "N",
          "element": "N",
          "coord": [
            5.593400001525879,
            -1.5116000175476074,
            -0.31040000915527344
          ]
        },
        {
          "atom_index": 3368,
          "name": "CA",
          "element": "C",
          "coord": [
            5.526700019836426,
            -1.5370999574661255,
            -0.43860000371932983
          ]
        },
        {
          "atom_index": 3369,
          "name": "C",
          "element": "C",
          "coord": [
            5.468400001525879,
            -1.4101999998092651,
            -0.5026000142097473
          ]
        },
        {
          "atom_index": 3370,
          "name": "O",
          "element": "O",
          "coord": [
            5.489500045776367,
            -1.3865000009536743,
            -0.6204000115394592
          ]
        },
        {
          "atom_index": 3371,
          "name": "CB",
          "element": "C",
          "coord": [
            5.4197001457214355,
            -1.646299958229065,
            -0.4244000017642975
          ]
        },
        {
          "atom_index": 3372,
          "name": "CG",
          "element": "C",
          "coord": [
            5.350200176239014,
            -1.6787999868392944,
            -0.5565000176429749
          ]
        },
        {
          "atom_index": 3373,
          "name": "OD1",
          "element": "O",
          "coord": [
            5.226799964904785,
            -1.6632000207901,
            -0.5652999877929688
          ]
        },
        {
          "atom_index": 3374,
          "name": "OD2",
          "element": "O",
          "coord": [
            5.418799877166748,
            -1.7194000482559204,
            -0.652400016784668
          ]
        }
      ]
    },
    {
      "id": "G:431",
      "chain": "G",
      "resseq": 431,
      "icode": "",
      "resname": "ILE",
      "hetflag": " ",
      "sasa": 0.0,
      "atoms": [
        {
          "atom_index": 3375,
          "name": "N",
          "element": "N",
          "coord": [
            5.396599769592285,
            -1.3284000158309937,
            -0.4253000020980835
          ]
        },
        {
          "atom_index": 3376,
          "name": "CA",
          "element": "C",
          "coord": [
            5.342100143432617,
            -1.2021000385284424,
            -0.4781999886035919
          ]
        },
        {
          "atom_index": 3377,
          "name": "C",
          "element": "C",
          "coord": [
            5.454100131988525,
            -1.1067999601364136,
            -0.5220999717712402
          ]
        },
        {
          "atom_index": 3378,
          "name": "O",
          "element": "O",
          "coord": [
            5.442999839782715,
            -1.041599988937378,
            -0.6255999803543091
          ]
        },
        {
          "atom_index": 3379,
          "name": "CB",
          "element": "C",
          "coord": [
            5.250400066375732,
            -1.128000020980835,
            -0.3774999976158142
          ]
        },
        {
          "atom_index": 3380,
          "name": "CG1",
          "element": "C",
          "coord": [
            5.131199836730957,
            -1.2144999504089355,
            -0.336899995803833
          ]
        },
        {
          "atom_index": 3381,
          "name": "CG2",
          "element": "C",
          "coord": [
            5.201399803161621,
            -0.9940999746322632,
            -0.4361000061035156
          ]
        },
        {
          "atom_index": 3382,
          "name": "CD1",
          "element": "C",
          "coord": [
            5.069399833679199,
            -1.173799991607666,
            -0.2037000060081482
          ]
        }
      ]
    },
    {
      "id": "G:432",
      "chain": "G",
      "resseq": 432,
      "icode": "",
      "resname": "TYR",
      "hetflag": " ",
      "sasa": 0.0,
      "atoms": [
        {
          "atom_index": 3383,
          "name": "N",
          "element": "N",
          "coord": [
            5.560999870300293,
            -1.0989999771118164,
            -0.44339999556541443
          ]
        },
        {
          "atom_index": 3384,
          "name": "CA",
          "element": "C",
          "coord": [
            5.674099922180176,
            -1.0133999586105347,
            -0.47690001130104065
          ]
        },
        {
          "atom_index": 3385,
          "name": "C",
          "element": "C",
          "coord": [
            5.73829984664917,
            -1.056399941444397,
            -0.6090999841690063
          ]
        },
        {
          "atom_index": 3386,
          "name": "O",
          "element": "O",
          "coord": [
            5.775899887084961,
            -0.9718999862670898,
            -0.6905999779701233
          ]
        },
        {
          "atom_index": 3387,
          "name": "CB",
          "element": "C",
          "coord": [
            5.778299808502197,
            -1.0117000341415405,
            -0.3643999993801117
          ]
        },
        {
          "atom_index": 3388,
          "name": "CG",
          "element": "C",
          "coord": [
            5.8902997970581055,
            -0.9115999937057495,
            -0.38690000772476196
          ]
        },
        {
          "atom_index": 3389,
          "name": "CD1",
          "element": "C",
          "coord": [
            6.0,
            -0.9440000057220459,
            -0.46709999442100525
          ]
        },
        {
          "atom_index": 3390,
          "name": "CD2",
          "element": "C",
          "coord": [
            5.88640022277832,
            -0.7843999862670898,
            -0.32829999923706055
          ]
        },
        {
          "atom_index": 3391,
          "name": "CE1",
          "element": "C",
          "coord": [
            6.10230016708374,
            -0.8532999753952026,
            -0.48919999599456787
          ]
        },
        {
          "atom_index": 3392,
          "name": "CE2",
          "element": "C",
          "coord": [
            5.988699913024902,
            -0.6926000118255615,
            -0.3495999872684479
          ]
        },
        {
          "atom_index": 3393,
          "name": "CZ",
          "element": "C",
          "coord": [
            6.09630012512207,
            -0.7279999852180481,
            -0.43070000410079956
          ]
        },
        {
          "atom_index": 3394,
          "name": "OH",
          "element": "O",
          "coord": [
            6.199100017547607,
            -0.6394000053405762,
            -0.4530999958515167
          ]
        }
      ]
    },
    {
      "id": "G:433",
      "chain": "G",
      "resseq": 433,
      "icode": "",
      "resname": "PHE",
      "hetflag": " ",
      "sasa": 1.6778041124343872,
      "atoms": [
        {
          "atom_index": 3395,
          "name": "N",
          "element": "N",
          "coord": [
            5.750800132751465,
            -1.187399983406067,
            -0.6287000179290771
          ]
        },
        {
          "atom_index": 3396,
          "name": "CA",
          "element": "C",
          "coord": [
            5.804800033569336,
            -1.2425999641418457,
            -0.7526999711990356
          ]
        },
        {
          "atom_index": 3397,
          "name": "C",
          "element": "C",
          "coord": [
            5.717899799346924,
            -1.2071000337600708,
            -0.873199999332428
          ]
        },
        {
          "atom_index": 3398,
          "name": "O",
          "element": "O",
          "coord": [
            5.770199775695801,
            -1.1718000173568726,
            -0.9785000085830688
          ]
        },
        {
          "atom_index": 3399,
          "name": "CB",
          "element": "C",
          "coord": [
            5.821700096130371,
            -1.3949999809265137,
            -0.7425000071525574
          ]
        },
        {
          "atom_index": 3400,
          "name": "CG",
          "element": "C",
          "coord": [
            5.867099761962891,
            -1.4595999717712402,
            -0.8709999918937683
          ]
        },
        {
          "atom_index": 3401,
          "name": "CD1",
          "element": "C",
          "coord": [
            5.9953999519348145,
            -1.4385000467300415,
            -0.9193000197410583
          ]
        },
        {
          "atom_index": 3402,
          "name": "CD2",
          "element": "C",
          "coord": [
            5.780799865722656,
            -1.5405999422073364,
            -0.9441999793052673
          ]
        },
        {
          "atom_index": 3403,
          "name": "CE1",
          "element": "C",
          "coord": [
            6.038700103759766,
            -1.4970999956130981,
            -1.0391000509262085
          ]
        },
        {
          "atom_index": 3404,
          "name": "CE2",
          "element": "C",
          "coord": [
            5.822500228881836,
            -1.5995999574661255,
            -1.0643999576568604
          ]
        },
        {
          "atom_index": 3405,
          "name": "CZ",
          "element": "C",
          "coord": [
            5.952000141143799,
            -1.5776000022888184,
            -1.1116000413894653
          ]
        }
      ]
    },
    {
      "id": "G:434",
      "chain": "G",
      "resseq": 434,
      "icode": "",
      "resname": "ARG",
      "hetflag": " ",
      "sasa": 0.0,
      "atoms": [
        {
          "atom_index": 3406,
          "name": "N",
          "element": "N",
          "coord": [
            5.586100101470947,
            -1.2173000574111938,
            -0.8560000061988831
          ]
        },
        {
          "atom_index": 3407,
          "name": "CA",
          "element": "C",
          "coord": [
            5.489099979400635,
            -1.1857000589370728,
            -0.9610999822616577
          ]
        },
        {
          "atom_index": 3408,
          "name": "C",
          "element": "C",
          "coord": [
            5.490600109100342,
            -1.0370999574661255,
            -0.9983999729156494
          ]
        },
        {
          "atom_index": 3409,
          "name": "O",
          "element": "O",
          "coord": [
            5.4756999015808105,
            -1.0013999938964844,
            -1.1154999732971191
          ]
        },
        {
          "atom_index": 3410,
          "name": "CB",
          "element": "C",
          "coord": [
            5.347799777984619,
            -1.2289999723434448,
            -0.9186000227928162
          ]
        },
        {
          "atom_index": 3411,
          "name": "CG",
          "element": "C",
          "coord": [
            5.31850004196167,
            -1.378000020980835,
            -0.939300000667572
          ]
        },
        {
          "atom_index": 3412,
          "name": "CD",
          "element": "C",
          "coord": [
            5.228700160980225,
            -1.4361000061035156,
            -0.8299999833106995
          ]
        },
        {
          "atom_index": 3413,
          "name": "NE",
          "element": "N",
          "coord": [
            5.100800037384033,
            -1.3662999868392944,
            -0.817799985408783
          ]
        },
        {
          "atom_index": 3414,
          "name": "CZ",
          "element": "C",
          "coord": [
            5.019499778747559,
            -1.3732999563217163,
            -0.7125999927520752
          ]
        },
        {
          "atom_index": 3415,
          "name": "NH1",
          "element": "N",
          "coord": [
            5.051000118255615,
            -1.4470000267028809,
            -0.6064000129699707
          ]
        },
        {
          "atom_index": 3416,
          "name": "NH2",
          "element": "N",
          "coord": [
            4.905600070953369,
            -1.3046000003814697,
            -0.7135000228881836
          ]
        }
      ]
    },
    {
      "id": "G:435",
      "chain": "G",
      "resseq": 435,
      "icode": "",
      "resname": "VAL",
      "hetflag": " ",
      "sasa": 0.0,
      "atoms": [
        {
          "atom_index": 3417,
          "name": "N",
          "element": "N",
          "coord": [
            5.508800029754639,
            -0.9520000219345093,
            -0.897599995136261
          ]
        },
        {
          "atom_index": 3418,
          "name": "CA",
          "element": "C",
          "coord": [
            5.503900051116943,
            -0.8069999814033508,
            -0.9139000177383423
          ]
        },
        {
          "atom_index": 3419,
          "name": "C",
          "element": "C",
          "coord": [
            5.63100004196167,
            -0.7519999742507935,
            -0.9793999791145325
          ]
        },
        {
          "atom_index": 3420,
          "name": "O",
          "element": "O",
          "coord": [
            5.6234002113342285,
            -0.6635000109672546,
            -1.065600037574768
          ]
        },
        {
          "atom_index": 3421,
          "name": "CB",
          "element": "C",
          "coord": [
            5.479700088500977,
            -0.7369999885559082,
            -0.777400016784668
          ]
        },
        {
          "atom_index": 3422,
          "name": "CG1",
          "element": "C",
          "coord": [
            5.515500068664551,
            -0.5885000228881836,
            -0.7825999855995178
          ]
        },
        {
          "atom_index": 3423,
          "name": "CG2",
          "element": "C",
          "coord": [
            5.335599899291992,
            -0.7562000155448914,
            -0.732200026512146
          ]
        }
      ]
    },
    {
      "id": "G:436",
      "chain": "G",
      "resseq": 436,
      "icode": "",
      "resname": "THR",
      "hetflag": " ",
      "sasa": 0.2522388696670532,
      "atoms": [
        {
          "atom_index": 3424,
          "name": "N",
          "element": "N",
          "coord": [
            5.746200084686279,
            -0.8054999709129333,
            -0.9387000203132629
          ]
        },
        {
          "atom_index": 3425,
          "name": "CA",
          "element": "C",
          "coord": [
            5.876200199127197,
            -0.7508999705314636,
            -0.9782999753952026
          ]
        },
        {
          "atom_index": 3426,
          "name": "C",
          "element": "C",
          "coord": [
            5.948699951171875,
            -0.8345999717712402,
            -1.083299994468689
          ]
        },
        {
          "atom_index": 3427,
          "name": "O",
          "element": "O",
          "coord": [
            6.053299903869629,
            -0.7937999963760376,
            -1.1339000463485718
          ]
        },
        {
          "atom_index": 3428,
          "name": "CB",
          "element": "C",
          "coord": [
            5.969799995422363,
            -0.7335000038146973,
            -0.8565999865531921
          ]
        },
        {
          "atom_index": 3429,
          "name": "CG2",
          "element": "C",
          "coord": [
            5.9070000648498535,
            -0.6428999900817871,
            -0.7524999976158142
          ]
        },
        {
          "atom_index": 3430,
          "name": "OG1",
          "element": "O",
          "coord": [
            5.998499870300293,
            -0.8615999817848206,
            -0.798799991607666
          ]
        }
      ]
    },
    {
      "id": "G:437",
      "chain": "G",
      "resseq": 437,
      "icode": "",
      "resname": "GLY",
      "hetflag": " ",
      "sasa": 2.0809707641601562,
      "atoms": [
        {
          "atom_index": 3431,
          "name": "N",
          "element": "N",
          "coord": [
            5.8942999839782715,
            -0.9520000219345093,
            -1.1139999628067017
          ]
        },
        {
          "atom_index": 3432,
          "name": "CA",
          "element": "C",
          "coord": [
            5.952499866485596,
            -1.0404000282287598,
            -1.2143000364303589
          ]
        },
        {
          "atom_index": 3433,
          "name": "C",
          "element": "C",
          "coord": [
            6.075900077819824,
            -1.1162999868392944,
            -1.1686999797821045
          ]
        },
        {
          "atom_index": 3434,
          "name": "O",
          "element": "O",
          "coord": [
            6.139200210571289,
            -1.1854000091552734,
            -1.2487000226974487
          ]
        }
      ]
    },
    {
      "id": "G:438",
      "chain": "G",
      "resseq": 438,
      "icode": "",
      "resname": "HIS",
      "hetflag": " ",
      "sasa": 1.2174973487854004,
      "atoms": [
        {
          "atom_index": 3435,
          "name": "N",
          "element": "N",
          "coord": [
            6.1107001304626465,
            -1.103600025177002,
            -1.0407999753952026
          ]
        },
        {
          "atom_index": 3436,
          "name": "CA",
          "element": "C",
          "coord": [
            6.226600170135498,
            -1.173799991607666,
            -0.9843999743461609
          ]
        },
        {
          "atom_index": 3437,
          "name": "C",
          "element": "C",
          "coord": [
            6.20419979095459,
            -1.211400032043457,
            -0.8373000025749207
          ]
        },
        {
          "atom_index": 3438,
          "name": "O",
          "element": "O",
          "coord": [
            6.126800060272217,
            -1.1448999643325806,
            -0.7677000164985657
          ]
        },
        {
          "atom_index": 3439,
          "name": "CB",
          "element": "C",
          "coord": [
            6.354499816894531,
            -1.0902999639511108,
            -0.9998999834060669
          ]
        },
        {
          "atom_index": 3440,
          "name": "CG",
          "element": "C",
          "coord": [
            6.347099781036377,
            -0.9555000066757202,
            -0.9351999759674072
          ]
        },
        {
          "atom_index": 3441,
          "name": "CD2",
          "element": "C",
          "coord": [
            6.372600078582764,
            -0.916100025177002,
            -0.8080000281333923
          ]
        },
        {
          "atom_index": 3442,
          "name": "ND1",
          "element": "N",
          "coord": [
            6.308899879455566,
            -0.8421000242233276,
            -1.003600001335144
          ]
        },
        {
          "atom_index": 3443,
          "name": "CE1",
          "element": "C",
          "coord": [
            6.311399936676025,
            -0.7384999990463257,
            -0.921500027179718
          ]
        },
        {
          "atom_index": 3444,
          "name": "NE2",
          "element": "N",
          "coord": [
            6.349299907684326,
            -0.7807999849319458,
            -0.8021000027656555
          ]
        }
      ]
    },
    {
      "id": "G:439",
      "chain": "G",
      "resseq": 439,
      "icode": "",
      "resname": "PRO",
      "hetflag": " ",
      "sasa": 0.9679638743400574,
      "atoms": [
        {
          "atom_index": 3445,
          "name": "N",
          "element": "N",
          "coord": [
            6.270899772644043,
            -1.319000005722046,
            -0.7901999950408936
          ]
        },
        {
          "atom_index": 3446,
          "name": "CA",
          "element": "C",
          "coord": [
            6.263199806213379,
            -1.3588999509811401,
            -0.6495000123977661
          ]
        },
        {
          "atom_index": 3447,
          "name": "C",
          "element": "C",
          "coord": [
            6.312900066375732,
            -1.2512999773025513,
            -0.5539000034332275
          ]
        },
        {
          "atom_index": 3448,
          "name": "O",
          "element": "O",
          "coord": [
            6.3968000411987305,
            -1.1684000492095947,
            -0.590399980545044
          ]
        },
        {
          "atom_index": 3449,
          "name": "CB",
          "element": "C",
          "coord": [
            6.353700160980225,
            -1.482300043106079,
            -0.6420999765396118
          ]
        },
        {
          "atom_index": 3450,
          "name": "CG",
          "element": "C",
          "coord": [
            6.438700199127197,
            -1.476099967956543,
            -0.7633000016212463
          ]
        },
        {
          "atom_index": 3451,
          "name": "CD",
          "element": "C",
          "coord": [
            6.355500221252441,
            -1.4112000465393066,
            -0.867900013923645
          ]
        }
      ]
    },
    {
      "id": "G:440",
      "chain": "G",
      "resseq": 440,
      "icode": "",
      "resname": "LEU",
      "hetflag": " ",
      "sasa": 0.0,
      "atoms": [
        {
          "atom_index": 3452,
          "name": "N",
          "element": "N",
          "coord": [
            6.259500026702881,
            -1.253499984741211,
            -0.43220001459121704
          ]
        },
        {
          "atom_index": 3453,
          "name": "CA",
          "element": "C",
          "coord": [
            6.293600082397461,
            -1.1556999683380127,
            -0.3294999897480011
          ]
        },
        {
          "atom_index": 3454,
          "name": "C",
          "element": "C",
          "coord": [
            6.432799816131592,
            -1.181399941444397,
            -0.27250000834465027
          ]
        },
        {
          "atom_index": 3455,
          "name": "O",
          "element": "O",
          "coord": [
            6.46019983291626,
            -1.2883000373840332,
            -0.21739999949932098
          ]
        },
        {
          "atom_index": 3456,
          "name": "CB",
          "element": "C",
          "coord": [
            6.188000202178955,
            -1.1576999425888062,
            -0.2184000015258789
          ]
        },
        {
          "atom_index": 3457,
          "name": "CG",
          "element": "C",
          "coord": [
            6.210599899291992,
            -1.0816999673843384,
            -0.08760000020265579
          ]
        },
        {
          "atom_index": 3458,
          "name": "CD1",
          "element": "C",
          "coord": [
            6.22730016708374,
            -0.9312000274658203,
            -0.11060000211000443
          ]
        },
        {
          "atom_index": 3459,
          "name": "CD2",
          "element": "C",
          "coord": [
            6.095099925994873,
            -1.1098999977111816,
            0.006000000052154064
          ]
        }
      ]
    },
    {
      "id": "G:441",
      "chain": "G",
      "resseq": 441,
      "icode": "",
      "resname": "VAL",
      "hetflag": " ",
      "sasa": 0.8711674809455872,
      "atoms": [
        {
          "atom_index": 3460,
          "name": "N",
          "element": "N",
          "coord": [
            6.520500183105469,
            -1.0827000141143799,
            -0.28870001435279846
          ]
        },
        {
          "atom_index": 3461,
          "name": "CA",
          "element": "C",
          "coord": [
            6.653600215911865,
            -1.0851000547409058,
            -0.2280000001192093
          ]
        },
        {
          "atom_index": 3462,
          "name": "C",
          "element": "C",
          "coord": [
            6.668700218200684,
            -0.9641000032424927,
            -0.13729999959468842
          ]
        },
        {
          "atom_index": 3463,
          "name": "O",
          "element": "O",
          "coord": [
            6.627600193023682,
            -0.8531000018119812,
            -0.17249999940395355
          ]
        },
        {
          "atom_index": 3464,
          "name": "CB",
          "element": "C",
          "coord": [
            6.7677001953125,
            -1.089900016784668,
            -0.3328999876976013
          ]
        },
        {
          "atom_index": 3465,
          "name": "CG1",
          "element": "C",
          "coord": [
            6.775700092315674,
            -1.2289999723434448,
            -0.3970000147819519
          ]
        },
        {
          "atom_index": 3466,
          "name": "CG2",
          "element": "C",
          "coord": [
            6.750800132751465,
            -0.9801999926567078,
            -0.439300000667572
          ]
        }
      ]
    },
    {
      "id": "G:442",
      "chain": "G",
      "resseq": 442,
      "icode": "",
      "resname": "LEU",
      "hetflag": " ",
      "sasa": 0.5990673303604126,
      "atoms": [
        {
          "atom_index": 3467,
          "name": "N",
          "element": "N",
          "coord": [
            6.726200103759766,
            -0.98580002784729,
            -0.01979999989271164
          ]
        },
        {
          "atom_index": 3468,
          "name": "CA",
          "element": "C",
          "coord": [
            6.732600212097168,
            -0.8799999952316284,
            0.08079999685287476
          ]
        },
        {
          "atom_index": 3469,
          "name": "C",
          "element": "C",
          "coord": [
            6.859899997711182,
            -0.7949000000953674,
            0.06800000369548798
          ]
        },
        {
          "atom_index": 3470,
          "name": "O",
          "element": "O",
          "coord": [
            6.961299896240234,
            -0.8205000162124634,
            0.1339000016450882
          ]
        },
        {
          "atom_index": 3471,
          "name": "CB",
          "element": "C",
          "coord": [
            6.7133002281188965,
            -0.9384999871253967,
            0.22120000422000885
          ]
        },
        {
          "atom_index": 3472,
          "name": "CG",
          "element": "C",
          "coord": [
            6.583199977874756,
            -1.0189000368118286,
            0.23690000176429749
          ]
        },
        {
          "atom_index": 3473,
          "name": "CD1",
          "element": "C",
          "coord": [
            6.582499980926514,
            -1.0979000329971313,
            0.366100013256073
          ]
        },
        {
          "atom_index": 3474,
          "name": "CD2",
          "element": "C",
          "coord": [
            6.45989990234375,
            -0.9301999807357788,
            0.22750000655651093
          ]
        }
      ]
    },
    {
      "id": "G:443",
      "chain": "G",
      "resseq": 443,
      "icode": "",
      "resname": "LYS",
      "hetflag": " ",
      "sasa": 4.732724666595459,
      "atoms": [
        {
          "atom_index": 3475,
          "name": "N",
          "element": "N",
          "coord": [
            6.852200031280518,
            -0.6938999891281128,
            -0.01860000006854534
          ]
        },
        {
          "atom_index": 3476,
          "name": "CA",
          "element": "C",
          "coord": [
            6.96619987487793,
            -0.6080999970436096,
            -0.050999999046325684
          ]
        },
        {
          "atom_index": 3477,
          "name": "C",
          "element": "C",
          "coord": [
            6.948200225830078,
            -0.46639999747276306,
            0.0038999998942017555
          ]
        },
        {
          "atom_index": 3478,
          "name": "O",
          "element": "O",
          "coord": [
            6.8933000564575195,
            -0.3783000111579895,
            -0.06319999694824219
          ]
        },
        {
          "atom_index": 3479,
          "name": "CB",
          "element": "C",
          "coord": [
            6.9893999099731445,
            -0.6053000092506409,
            -0.2029999941587448
          ]
        }
      ]
    }
  ],
  "overlaps": {
    "G:7": [
      "G:10",
      "G:100",
      "G:101",
      "G:102",
      "G:103",
      "G:104",
      "G:105",
      "G:106",
      "G:107",
      "G:108",
      "G:109",
      "G:11",
      "G:110",
      "G:111",
      "G:112",
      "G:113",
      "G:114",
      "G:115",
      "G:116",
      "G:117",
      "G:118",
      "G:119",
      "G:12",
      "G:120",
      "G:121",
      "G:122",
      "G:123",
      "G:124",
      "G:125",
      "G:126",
      "G:127",
      "G:128",
      "G:129",
      "G:13",
      "G:130",
      "G:131",
      "G:132",
      "G:133",
      "G:134",
      "G:135",
      "G:136",
      "G:137",
      "G:138",
      "G:139",
      "G:14",
      "G:140",
      "G:141",
      "G:142",
      "G:143",
      "G:144",
      "G:145",
      "G:146",
      "G:147",
      "G:148",
      "G:149",
      "G:15",
      "G:150",
      "G:151",
      "G:152",
      "G:153",
      "G:154",
      "G:155",
      "G:156",
      "G:157",
      "G:158",
      "G:159",
      "G:16",
      "G:160",
      "G:161",
      "G:162",
      "G:163",
      "G:164",
      "G:165",
      "G:166",
      "G:167",
      "G:168",
      "G:169",
      "G:17",
      "G:170",
      "G:171",
      "G:172",
      "G:173",
      "G:174",
      "G:175",
      "G:176",
      "G:177",
      "G:178",
      "G:179",
      "G:18",
      "G:180",
      "G:181",
      "G:182",
      "G:183",
      "G:184",
      "G:185",
      "G:186",
      "G:187",
      "G:188",
      "G:189",
      "G:19",
      "G:190",
      "G:191",
      "G:192",
      "G:193",
      "G:194",
      "G:195",
      "G:196",
      "G:197",
      "G:198",
      "G:199",
      "G:20",
      "G:200",
      "G:201",
      "G:202",
      "G:203",
      "G:204",
      "G:205",
      "G:206",
      "G:207",
      "G:208",
      "G:209",
      "G:21",
      "G:210",
      "G:211",
      "G:212",
      "G:213",
      "G:214",
      "G:215",
      "G:216",
      "G:217",
      "G:218",
      "G:219",
      "G:22",
      "G:220",
      "G:221",
      "G:222",
      "G:223",
      "G:224",
      "G:225",
      "G:226",
      "G:227",
      "G:228",
      "G:229",
      "G:23",
      "G:230",
      "G:231",
      "G:232",
      "G:233",
      "G:234",
      "G:235",
      "G:236",
      "G:237",
      "G:238",
      "G:239",
      "G:24",
      "G:240",
      "G:241",
      "G:242",
      "G:243",
      "G:244",
      "G:245",
      "G:246",
      "G:247",
      "G:248",
      "G:249",
      "G:25",
      "G:250",
      "G:251",
      "G:252",
      "G:253",
      "G:254",
      "G:255",
      "G:256",
      "G:257",
      "G:258",
      "G:259",
      "G:26",
      "G:260",
      "G:261",
      "G:262",
      "G:263",
      "G:264",
      "G:265",
      "G:266",
      "G:267",
      "G:268",
      "G:269",
      "G:27",
      "G:270",
      "G:271",
      "G:272",
      "G:273",
      "G:274",
      "G:275",
      "G:276",
      "G:277",
      "G:278",
      "G:279",
      "G:28",
      "G:280",
      "G:281",
      "G:282",
      "G:283",
      "G:284",
      "G:285",
      "G:286",
      "G:287",
      "G:288",
      "G:289",
      "G:29",
      "G:290",
      "G:291",
      "G:292",
      "G:293",
      "G:294",
      "G:295",
      "G:296",
      "G:297",
      "G:298",
      "G:299",
      "G:30",
      "G:300",
      "G:301",
      "G:302",
      "G:303",
      "G:304",
      "G:305",
      "G:306",
      "G:307",
      "G:308",
      "G:309",
      "G:31",
      "G:310",
      "G:311",
      "G:312",
      "G:313",
      "G:314",
      "G:315",
      "G:316",
      "G:317",
      "G:318",
      "G:319",
      "G:32",
      "G:320",
      "G:321",
      "G:322",
      "G:323",
      "G:324",
      "G:325",
      "G:326",
      "G:327",
      "G:328",
      "G:329",
      "G:33",
      "G:330",
      "G:331",
      "G:332",
      "G:333",
      "G:334",
      "G:335",
      "G:336",
      "G:337",
      "G:338",
      "G:339",
      "G:34",
      "G:340",
      "G:341",
      "G:342",
      "G:343",
      "G:344",
      "G:345",
      "G:346",
      "G:347",
      "G:348",
      "G:349",
      "G:35",
      "G:350",
      "G:351",
      "G:352",
      "G:353",
      "G:354",
      "G:355",
      "G:356",
      "G:357",
      "G:358",
      "G:359",
      "G:36",
      "G:360",
      "G:361",
      "G:362",
      "G:363",
      "G:364",
      "G:365",
      "G:366",
      "G:367",
      "G:368",
      "G:369",
      "G:37",
      "G:370",
      "G:371",
      "G:372",
      "G:373",
      "G:374",
      "G:375",
      "G:376",
      "G:377",
      "G:378",
      "G:379",
      "G:38",
      "G:380",
      "G:381",
      "G:382",
      "G:383",
      "G:384",
      "G:385",
      "G:386",
      "G:387",
      "G:388",
      "G:389",
      "G:39",
      "G:390",
      "G:391",
      "G:392",
      "G:393",
      "G:394",
      "G:395",
      "G:396",
      "G:397",
      "G:398",
      "G:399",
      "G:40",
      "G:400",
      "G:401",
      "G:402",
      "G:403",
      "G:404",
      "G:405",
      "G:406",
      "G:407",
      "G:408",
      "G:409",
      "G:41",
      "G:410",
      "G:411",
      "G:412",
      "G:413",
      "G:414",
      "G:415",
      "G:416",
      "G:417",
      "G:418",
      "G:419",
      "G:42",
      "G:420",
      "G:421",
      "G:422",
      "G:423",
      "G:424",
      "G:425",
      "G:426",
      "G:427",
      "G:428",
      "G:429",
      "G:43",
      "G:430",
      "G:431",
      "G:432",
      "G:433",
      "G:434",
      "G:435",
      "G:436",
      "G:437",
      "G:438",
      "G:439",
      "G:44",
      "G:440",
      "G:441",
      "G:442",
      "G:443",
      "G:45",
      "G:46",
      "G:47",
      "G:48",
      "G:49",
      "G:50",
      "G:51",
      "G:52",
      "G:53",
      "G:54",
      "G:55",
      "G:56",
      "G:57",
      "G:58",
      "G:59",
      "G:60",
      "G:61",
      "G:62",
      "G:63",
      "G:64",
      "G:65",
      "G:66",
      "G:67",
      "G:68",
      "G:69",
      "G:70",
      "G:71",
      "G:72",
      "G:73",
      "G:74",
      "G:75",
      "G:76",
      "G:77",
      "G:78",
      "G:79",
      "G:8",
      "G:80",
      "G:81",
      "G:82",
      "G:83",
      "G:84",
      "G:85",
      "G:86",
      "G:87",
      "G:88",
      "G:89",
      "G:9",
      "G:90",
      "G:91",
      "G:92",
      "G:93",
      "G:94",
      "G:95",
      "G:96",
      "G:97",
      "G:98",
      "G:99"
    ],
    "G:8": [
      "G:10",
      "G:100",
      "G:101",
      "G:102",
      "G:103",
      "G:104",
      "G:105",
      "G:106",
      "G:107",
      "G:108",
      "G:109",
      "G:11",
      "G:110",
      "G:111",
      "G:112",
      "G:113",
      "G:114",
      "G:115",
      "G:116",
      "G:117",
      "G:118",
      "G:119",
      "G:12",
      "G:120",
      "G:121",
      "G:122",
      "G:123",
      "G:124",
      "G:125",
      "G:126",
      "G:127",
      "G:128",
      "G:129",
      "G:13",
      "G:130",
      "G:131",
      "G:132",
      "G:133",
      "G:134",
      "G:135",
      "G:136",
      "G:137",
      "G:138",
      "G:139",
      "G:14",
      "G:140",
      "G:141",
      "G:142",
      "G:143",
      "G:144",
      "G:145",
      "G:146",
      "G:147",
      "G:148",
      "G:149",
      "G:15",
      "G:150",
      "G:151",
      "G:152",
      "G:153",
      "G:154",
      "G:155",
      "G:156",
      "G:157",
      "G:158",
      "G:159",
      "G:16",
      "G:160",
      "G:161",
      "G:162",
      "G:163",
      "G:164",
      "G:165",
      "G:166",
      "G:167",
      "G:168",
      "G:169",
      "G:17",
      "G:170",
      "G:171",
      "G:172",
      "G:173",
      "G:174",
      "G:175",
      "G:176",
      "G:177",
      "G:178",
      "G:179",
      "G:18",
      "G:180",
      "G:181",
      "G:182",
      "G:183",
      "G:184",
      "G:185",
      "G:186",
      "G:187",
      "G:188",
      "G:189",
      "G:19",
      "G:190",
      "G:191",
      "G:192",
      "G:193",
      "G:194",
      "G:195",
      "G:196",
      "G:197",
      "G:198",
      "G:199",
      "G:20",
      "G:200",
      "G:201",
      "G:202",
      "G:203",
      "G:204",
      "G:205",
      "G:206",
      "G:207",
      "G:208",
      "G:209",
      "G:21",
      "G:210",
      "G:211",
      "G:212",
      "G:213",
      "G:214",
      "G:215",
      "G:216",
      "G:217",
      "G:218",
      "G:219",
      "G:22",
      "G:220",
      "G:221",
      "G:222",
      "G:223",
      "G:224",
      "G:225",
      "G:226",
      "G:227",
      "G:228",
      "G:229",
      "G:23",
      "G:230",
      "G:231",
      "G:232",
      "G:233",
      "G:234",
      "G:235",
      "G:236",
      "G:237",
      "G:238",
      "G:239",
      "G:24",
      "G:240",
      "G:241",
      "G:242",
      "G:243",
      "G:244",
      "G:245",
      "G:246",
      "G:247",
      "G:248",
      "G:249",
      "G:25",
      "G:250",
      "G:251",
      "G:252",
      "G:253",
      "G:254",
      "G:255",
      "G:256",
      "G:257",
      "G:258",
      "G:259",
      "G:26",
      "G:260",
      "G:261",
      "G:262",
      "G:263",
      "G:264",
      "G:265",
      "G:266",
      "G:267",
      "G:268",
      "G:269",
      "G:27",
      "G:270",
      "G:271",
      "G:272",
      "G:273",
      "G:274",
      "G:275",
      "G:276",
      "G:277",
      "G:278",
      "G:279",
      "G:28",
      "G:280",
      "G:281",
      "G:282",
      "G:283",
      "G:284",
      "G:285",
      "G:286",
      "G:287",
      "G:288",
      "G:289",
      "G:29",
      "G:290",
      "G:291",
      "G:292",
      "G:293",
      "G:294",
      "G:295",
      "G:296",
      "G:297",
      "G:298",
      "G:299",
      "G:30",
      "G:300",
      "G:301",
      "G:302",
      "G:303",
      "G:304",
      "G:305",
      "G:306",
      "G:307",
      "G:308",
      "G:309",
      "G:31",
      "G:310",
      "G:311",
      "G:312",
      "G:313",
      "G:314",
      "G:315",
      "G:316",
      "G:317",
      "G:318",
      "G:319",
      "G:32",
      "G:320",
      "G:321",
      "G:322",
      "G:323",
      "G:324",
      "G:325",
      "G:326",
      "G:327",
      "G:328",
      "G:329",
      "G:33",
      "G:330",
      "G:331",
      "G:332",
      "G:333",
      "G:334",
      "G:335",
      "G:336",
      "G:337",
      "G:338",
      "G:339",
      "G:34",
      "G:340",
      "G:341",
      "G:342",
      "G:343",
      "G:344",
      "G:345",
      "G:346",
      "G:347",
      "G:348",
      "G:349",
      "G:35",
      "G:350",
      "G:351",
      "G:352",
      "G:353",
      "G:354",
      "G:355",
      "G:356",
      "G:357",
      "G:358",
      "G:359",
      "G:36",
      "G:360",
      "G:361",
      "G:362",
      "G:363",
      "G:364",
      "G:365",
      "G:366",
      "G:367",
      "G:368",
      "G:369",
      "G:37",
      "G:370",
      "G:371",
      "G:372",
      "G:373",
      "G:374",
      "G:375",
      "G:376",
      "G:377",
      "G:378",
      "G:379",
      "G:38",
      "G:380",
      "G:381",
      "G:382",
      "G:383",
      "G:384",
      "G:385",
      "G:386",
      "G:387",
      "G:388",
      "G:389",
      "G:39",
      "G:390",
      "G:391",
      "G:392",
      "G:393",
      "G:394",
      "G:395",
      "G:396",
      "G:397",
      "G:398",
      "G:399",
      "G:40",
      "G:400",
      "G:401",
      "G:402",
      "G:403",
      "G:404",
      "G:405",
      "G:406",
      "G:407",
      "G:408",
      "G:409",
      "G:41",
      "G:410",
      "G:411",
      "G:412",
      "G:413",
      "G:414",
      "G:415",
      "G:416",
      "G:417",
      "G:418",
      "G:419",
      "G:42",
      "G:420",
      "G:421",
      "G:422",
      "G:423",
      "G:424",
      "G:425",
      "G:426",
      "G:427",
      "G:428",
      "G:429",
      "G:43",
      "G:430",
      "G:431",
      "G:432",
      "G:433",
      "G:434",
      "G:435",
      "G:436",
      "G:437",
      "G:438",
      "G:439",
      "G:44",
      "G:440",
      "G:441",
      "G:442",
      "G:443",
      "G:45",
      "G:46",
      "G:47",
      "G:48",
      "G:49",
      "G:50",
      "G:51",
      "G:52",
      "G:53",
      "G:54",
      "G:55",
      "G:56",
      "G:57",
      "G:58",
      "G:59",
      "G:60",
      "G:61",
      "G:62",
      "G:63",
      "G:64",
      "G:65",
      "G:66",
      "G:67",
      "G:68",
      "G:69",
      "G:7",
      "G:70",
      "G:71",
      "G:72",
      "G:73",
      "G:74",
      "G:75",
      "G:76",
      "G:77",
      "G:78",
      "G:79",
      "G:80",
      "G:81",
      "G:82",
      "G:83",
      "G:84",
      "G:85",
      "G:86",
      "G:87",
      "G:88",
      "G:89",
      "G:9",
      "G:90",
      "G:91",
      "G:92",
      "G:93",
      "G:94",
      "G:95",
      "G:96",
      "G:97",
      "G:98",
      "G:99"
    ],
    "G:9": [
      "G:10",
      "G:100",
      "G:101",
      "G:102",
      "G:103",
      "G:104",
      "G:105",
      "G:106",
      "G:107",
      "G:108",
      "G:109",
      "G:11",
      "G:110",
      "G:111",
      "G:112",
      "G:113",
      "G:114",
      "G:115",
      "G:116",
      "G:117",
      "G:118",
      "G:119",
      "G:12",
      "G:120",
      "G:121",
      "G:122",
      "G:123",
      "G:124",
      "G:125",
      "G:126",
      "G:127",
      "G:128",
      "G:129",
      "G:13",
      "G:130",
      "G:131",
      "G:132",
      "G:133",
      "G:134",
      "G:135",
      "G:136",
      "G:137",
      "G:138",
      "G:139",
      "G:14",
      "G:140",
      "G:141",
      "G:142",
      "G:143",
      "G:144",
      "G:145",
      "G:146",
      "G:147",
      "G:148",
      "G:149",
      "G:15",
      "G:150",
      "G:151",
      "G:152",
      "G:153",
      "G:154",
      "G:155",
      "G:156",
      "G:157",
      "G:158",
      "G:159",
      "G:16",
      "G:160",
      "G:161",
      "G:162",
      "G:163",
      "G:164",
      "G:165",
      "G:166",
      "G:167",
      "G:168",
      "G:169",
      "G:17",
      "G:170",
      "G:171",
      "G:172",
      "G:173",
      "G:174",
      "G:175",
      "G:176",
      "G:177",
      "G:178",
      "G:179",
      "G:18",
      "G:180",
      "G:181",
      "G:182",
      "G:183",
      "G:184",
      "G:185",
      "G:186",
      "G:187",
      "G:188",
      "G:189",
      "G:19",
      "G:190",
      "G:191",
      "G:192",
      "G:193",
      "G:194",
      "G:195",
      "G:196",
      "G:197",
      "G:198",
      "G:199",
      "G:20",
      "G:200",
      "G:201",
      "G:202",
      "G:203",
      "G:204",
      "G:205",
      "G:206",
      "G:207",
      "G:208",
      "G:209",
      "G:21",
      "G:210",
      "G:211",
      "G:212",
      "G:213",
      "G:214",
      "G:215",
      "G:216",
      "G:217",
      "G:218",
      "G:219",
      "G:22",
      "G:220",
      "G:221",
      "G:222",
      "G:223",
      "G:224",
      "G:225",
      "G:226",
      "G:227",
      "G:228",
      "G:229",
      "G:23",
      "G:230",
      "G:231",
      "G:232",
      "G:233",
      "G:234",
      "G:235",
      "G:236",
      "G:237",
      "G:238",
      "G:239",
      "G:24",
      "G:240",
      "G:241",
      "G:242",
      "G:243",
      "G:244",
      "G:245",
      "G:246",
      "G:247",
      "G:248",
      "G:249",
      "G:25",
      "G:250",
      "G:251",
      "G:252",
      "G:253",
      "G:254",
      "G:255",
      "G:256",
      "G:257",
      "G:258",
      "G:259",
      "G:26",
      "G:260",
      "G:261",
      "G:262",
      "G:263",
      "G:264",
      "G:265",
      "G:266",
      "G:267",
      "G:268",
      "G:269",
      "G:27",
      "G:270",
      "G:271",
      "G:272",
      "G:273",
      "G:274",
      "G:275",
      "G:276",
      "G:277",
      "G:278",
      "G:279",
      "G:28",
      "G:280",
      "G:281",
      "G:282",
      "G:283",
      "G:284",
      "G:285",
      "G:286",
      "G:287",
      "G:288",
      "G:289",
      "G:29",
      "G:290",
      "G:291",
      "G:292",
      "G:293",
      "G:294",
      "G:295",
      "G:296",
      "G:297",
      "G:298",
      "G:299",
      "G:30",
      "G:300",
      "G:301",
      "G:302",
      "G:303",
      "G:304",
      "G:305",
      "G:306",
      "G:307",
      "G:308",
      "G:309",
      "G:31",
      "G:310",
      "G:311",
      "G:312",
      "G:313",
      "G:314",
      "G:315",
      "G:316",
      "G:317",
      "G:318",
      "G:319",
      "G:32",
      "G:320",
      "G:321",
      "G:322",
      "G:323",
      "G:324",
      "G:325",
      "G:326",
      "G:327",
      "G:328",
      "G:329",
      "G:33",
      "G:330",
      "G:331",
      "G:332",
      "G:333",
      "G:334",
      "G:335",
      "G:336",
      "G:337",
      "G:338",
      "G:339",
      "G:34",
      "G:340",
      "G:341",
      "G:342",
      "G:343",
      "G:344",
      "G:345",
      "G:346",
      "G:347",
      "G:348",
      "G:349",
      "G:35",
      "G:350",
      "G:351",
      "G:352",
      "G:353",
      "G:354",
      "G:355",
      "G:356",
      "G:357",
      "G:358",
      "G:359",
      "G:36",
      "G:360",
      "G:361",
      "G:362",
      "G:363",
      "G:364",
      "G:365",
      "G:366",
      "G:367",
      "G:368",
      "G:369",
      "G:37",
      "G:370",
      "G:371",
      "G:372",
      "G:373",
      "G:374",
      "G:375",
      "G:376",
      "G:377",
      "G:378",
      "G:379",
      "G:38",
      "G:380",
      "G:381",
      "G:382",
      "G:383",
      "G:384",
      "G:385",
      "G:386",
      "G:387",
      "G:388",
      "G:389",
      "G:39",
      "G:390",
      "G:391",
      "G:392",
      "G:393",
      "G:394",
      "G:395",
      "G:396",
      "G:397",
      "G:398",
      "G:399",
      "G:40",
      "G:400",
      "G:401",
      "G:402",
      "G:403",
      "G:404",
      "G:405",
      "G:406",
      "G:407",
      "G:408",
      "G:409",
      "G:41",
      "G:410",
      "G:411",
      "G:412",
      "G:413",
      "G:414",
      "G:415",
      "G:416",
      "G:417",
      "G:418",
      "G:419",
      "G:42",
      "G:420",
      "G:421",
      "G:422",
      "G:423",
      "G:424",
      "G:425",
      "G:426",
      "G:427",
      "G:428",
      "G:429",
      "G:43",
      "G:430",
      "G:431",
      "G:432",
      "G:433",
      "G:434",
      "G:435",
      "G:436",
      "G:437",
      "G:438",
      "G:439",
      "G:44",
      "G:440",
      "G:441",
      "G:442",
      "G:443",
      "G:45",
      "G:46",
      "G:47",
      "G:48",
      "G:49",
      "G:50",
      "G:51",
      "G:52",
      "G:53",
      "G:54",
      "G:55",
      "G:56",
      "G:57",
      "G:58",
      "G:59",
      "G:60",
      "G:61",
      "G:62",
      "G:63",
      "G:64",
      "G:65",
      "G:66",
      "G:67",
      "G:68",
      "G:69",
      "G:7",
      "G:70",
      "G:71",
      "G:72",
      "G:73",
      "G:74",
      "G:75",
      "G:76",
      "G:77",
      "G:78",
      "G:79",
      "G:8",
      "G:80",
      "G:81",
      "G:82",
      "G:83",
      "G:84",
      "G:85",
      "G:86",
      "G:87",
      "G:88",
      "G:89",
      "G:90",
      "G:91",
      "G:92",
      "G:93",
      "G:94",
      "G:95",
      "G:96",
      "G:97",
      "G:98",
      "G:99"
    ],
    "G:10": [
      "G:100",
      "G:101",
      "G:102",
      "G:103",
      "G:104",
      "G:105",
      "G:106",
      "G:107",
      "G:108",
      "G:109",
      "G:11",
      "G:110",
      "G:111",
      "G:112",
      "G:113",
      "G:114",
      "G:115",
      "G:116",
      "G:117",
      "G:118",
      "G:119",
      "G:12",
      "G:120",
      "G:121",
      "G:122",
      "G:123",
      "G:124",
      "G:125",
      "G:126",
      "G:127",
      "G:128",
      "G:129",
      "G:13",
      "G:130",
      "G:131",
      "G:132",
      "G:133",
      "G:134",
      "G:135",
      "G:136",
      "G:137",
      "G:138",
      "G:139",
      "G:14",
      "G:140",
      "G:141",
      "G:142",
      "G:143",
      "G:144",
      "G:145",
      "G:146",
      "G:147",
      "G:148",
      "G:149",
      "G:15",
      "G:150",
      "G:151",
      "G:152",
      "G:153",
      "G:154",
      "G:155",
      "G:156",
      "G:157",
      "G:158",
      "G:159",
      "G:16",
      "G:160",
      "G:161",
      "G:162",
      "G:163",
      "G:164",
      "G:165",
      "G:166",
      "G:167",
      "G:168",
      "G:169",
      "G:17",
      "G:170",
      "G:171",
      "G:172",
      "G:173",
      "G:174",
      "G:175",
      "G:176",
      "G:177",
      "G:178",
      "G:179",
      "G:18",
      "G:180",
      "G:181",
      "G:182",
      "G:183",
      "G:184",
      "G:185",
      "G:186",
      "G:187",
      "G:188",
      "G:189",
      "G:19",
      "G:190",
      "G:191",
      "G:192",
      "G:193",
      "G:194",
      "G:195",
      "G:196",
      "G:197",
      "G:198",
      "G:199",
      "G:20",
      "G:200",
      "G:201",
      "G:202",
      "G:203",
      "G:204",
      "G:205",
      "G:206",
      "G:207",
      "G:208",
      "G:209",
      "G:21",
      "G:210",
      "G:211",
      "G:212",
      "G:213",
      "G:214",
      "G:215",
      "G:216",
      "G:217",
      "G:218",
      "G:219",
      "G:22",
      "G:220",
      "G:221",
      "G:222",
      "G:223",
      "G:224",
      "G:225",
      "G:226",
      "G:227",
      "G:228",
      "G:229",
      "G:23",
      "G:230",
      "G:231",
      "G:232",
      "G:233",
      "G:234",
      "G:235",
      "G:236",
      "G:237",
      "G:238",
      "G:239",
      "G:24",
      "G:240",
      "G:241",
      "G:242",
      "G:243",
      "G:244",
      "G:245",
      "G:246",
      "G:247",
      "G:248",
      "G:249",
      "G:25",
      "G:250",
      "G:251",
      "G:252",
      "G:253",
      "G:254",
      "G:255",
      "G:256",
      "G:257",
      "G:258",
      "G:259",
      "G:26",
      "G:260",
      "G:261",
      "G:262",
      "G:263",
      "G:264",
      "G:265",
      "G:266",
      "G:267",
      "G:268",
      "G:269",
      "G:27",
      "G:270",
      "G:271",
      "G:272",
      "G:273",
      "G:274",
      "G:275",
      "G:276",
      "G:277",
      "G:278",
      "G:279",
      "G:28",
      "G:280",
      "G:281",
      "G:282",
      "G:283",
      "G:284",
      "G:285",
      "G:286",
      "G:287",
      "G:288",
      "G:289",
      "G:29",
      "G:290",
      "G:291",
      "G:292",
      "G:293",
      "G:294",
      "G:295",
      "G:296",
      "G:297",
      "G:298",
      "G:299",
      "G:30",
      "G:300",
      "G:301",
      "G:302",
      "G:303",
      "G:304",
      "G:305",
      "G:306",
      "G:307",
      "G:308",
      "G:309",
      "G:31",
      "G:310",
      "G:311",
      "G:312",
      "G:313",
      "G:314",
      "G:315",
      "G:316",
      "G:317",
      "G:318",
      "G:319",
      "G:32",
      "G:320",
      "G:321",
      "G:322",
      "G:323",
      "G:324",
      "G:325",
      "G:326",
      "G:327",
      "G:328",
      "G:329",
      "G:33",
      "G:330",
      "G:331",
      "G:332",
      "G:333",
      "G:334",
      "G:335",
      "G:336",
      "G:337",
      "G:338",
      "G:339",
      "G:34",
      "G:340",
      "G:341",
      "G:342",
      "G:343",
      "G:344",
      "G:345",
      "G:346",
      "G:347",
      "G:348",
      "G:349",
      "G:35",
      "G:350",
      "G:351",
      "G:352",
      "G:353",
      "G:354",
      "G:355",
      "G:356",
      "G:357",
      "G:358",
      "G:359",
      "G:36",
      "G:360",
      "G:361",
      "G:362",
      "G:363",
      "G:364",
      "G:365",
      "G:366",
      "G:367",
      "G:368",
      "G:369",
      "G:37",
      "G:370",
      "G:371",
      "G:372",
      "G:373",
      "G:374",
      "G:375",
      "G:376",
      "G:377",
      "G:378",
      "G:379",
      "G:38",
      "G:380",
      "G:381",
      "G:382",
      "G:383",
      "G:384",
      "G:385",
      "G:386",
      "G:387",
      "G:388",
      "G:389",
      "G:39",
      "G:390",
      "G:391",
      "G:392",
      "G:393",
      "G:394",
      "G:395",
      "G:396",
      "G:397",
      "G:398",
      "G:399",
      "G:40",
      "G:400",
      "G:401",
      "G:402",
      "G:403",
      "G:404",
      "G:405",
      "G:406",
      "G:407",
      "G:408",
      "G:409",
      "G:41",
      "G:410",
      "G:411",
      "G:412",
      "G:413",
      "G:414",
      "G:415",
      "G:416",
      "G:417",
      "G:418",
      "G:419",
      "G:42",
      "G:420",
      "G:421",
      "G:422",
      "G:423",
      "G:424",
      "G:425",
      "G:426",
      "G:427",
      "G:428",
      "G:429",
      "G:43",
      "G:430",
      "G:431",
      "G:432",
      "G:433",
      "G:434",
      "G:435",
      "G:436",
      "G:437",
      "G:438",
      "G:439",
      "G:44",
      "G:440",
      "G:441",
      "G:442",
      "G:443",
      "G:45",
      "G:46",
      "G:47",
      "G:48",
      "G:49",
      "G:50",
      "G:51",
      "G:52",
      "G:53",
      "G:54",
      "G:55",
      "G:56",
      "G:57",
      "G:58",
      "G:59",
      "G:60",
      "G:61",
      "G:62",
      "G:63",
      "G:64",
      "G:65",
      "G:66",
      "G:67",
      "G:68",
      "G:69",
      "G:7",
      "G:70",
      "G:71",
      "G:72",
      "G:73",
      "G:74",
      "G:75",
      "G:76",
      "G:77",
      "G:78",
      "G:79",
      "G:8",
      "G:80",
      "G:81",
      "G:82",
      "G:83",
      "G:84",
      "G:85",
      "G:86",
      "G:87",
      "G:88",
      "G:89",
      "G:9",
      "G:90",
      "G:91",
      "G:92",
      "G:93",
      "G:94",
      "G:95",
      "G:96",
      "G:97",
      "G:98",
      "G:99"
    ],
    "G:11": [
      "G:10",
      "G:100",
      "G:101",
      "G:102",
      "G:103",
      "G:104",
      "G:105",
      "G:106",
      "G:107",
      "G:108",
      "G:109",
      "G:110",
      "G:111",
      "G:112",
      "G:113",
      "G:114",
      "G:115",
      "G:116",
      "G:117",
      "G:118",
      "G:119",
      "G:12",
      "G:120",
      "G:121",
      "G:122",
      "G:123",
      "G:124",
      "G:125",
      "G:126",
      "G:127",
      "G:128",
      "G:129",
      "G:13",
      "G:130",
      "G:131",
      "G:132",
      "G:133",
      "G:134",
      "G:135",
      "G:136",
      "G:137",
      "G:138",
      "G:139",
      "G:14",
      "G:140",
      "G:141",
      "G:142",
      "G:143",
      "G:144",
      "G:145",
      "G:146",
      "G:147",
      "G:148",
      "G:149",
      "G:15",
      "G:150",
      "G:151",
      "G:152",
      "G:153",
      "G:154",
      "G:155",
      "G:156",
      "G:157",
      "G:158",
      "G:159",
      "G:16",
      "G:160",
      "G:161",
      "G:162",
      "G:163",
      "G:164",
      "G:165",
      "G:166",
      "G:167",
      "G:168",
      "G:169",
      "G:17",
      "G:170",
      "G:171",
      "G:172",
      "G:173",
      "G:174",
      "G:175",
      "G:176",
      "G:177",
      "G:178",
      "G:179",
      "G:18",
      "G:180",
      "G:181",
      "G:182",
      "G:183",
      "G:184",
      "G:185",
      "G:186",
      "G:187",
      "G:188",
      "G:189",
      "G:19",
      "G:190",
      "G:191",
      "G:192",
      "G:193",
      "G:194",
      "G:195",
      "G:196",
      "G:197",
      "G:198",
      "G:199",
      "G:20",
      "G:200",
      "G:201",
      "G:202",
      "G:203",
      "G:204",
      "G:205",
      "G:206",
      "G:207",
      "G:208",
      "G:209",
      "G:21",
      "G:210",
      "G:211",
      "G:212",
      "G:213",
      "G:214",
      "G:215",
      "G:216",
      "G:217",
      "G:218",
      "G:219",
      "G:22",
      "G:220",
      "G:221",
      "G:222",
      "G:223",
      "G:224",
      "G:225",
      "G:226",
      "G:227",
      "G:228",
      "G:229",
      "G:23",
      "G:230",
      "G:231",
      "G:232",
      "G:233",
      "G:234",
      "G:235",
      "G:236",
      "G:237",
      "G:238",
      "G:239",
      "G:24",
      "G:240",
      "G:241",
      "G:242",
      "G:243",
      "G:244",
      "G:245",
      "G:246",
      "G:247",
      "G:248",
      "G:249",
      "G:25",
      "G:250",
      "G:251",
      "G:252",
      "G:253",
      "G:254",
      "G:255",
      "G:256",
      "G:257",
      "G:258",
      "G:259",
      "G:26",
      "G:260",
      "G:261",
      "G:262",
      "G:263",
      "G:264",
      "G:265",
      "G:266",
      "G:267",
      "G:268",
      "G:269",
      "G:27",
      "G:270",
      "G:271",
      "G:272",
      "G:273",
      "G:274",
      "G:275",
      "G:276",
      "G:277",
      "G:278",
      "G:279",
      "G:28",
      "G:280",
      "G:281",
      "G:282",
      "G:283",
      "G:284",
      "G:285",
      "G:286",
      "G:287",
      "G:288",
      "G:289",
      "G:29",
      "G:290",
      "G:291",
      "G:292",
      "G:293",
      "G:294",
      "G:295",
      "G:296",
      "G:297",
      "G:298",
      "G:299",
      "G:30",
      "G:300",
      "G:301",
      "G:302",
      "G:303",
      "G:304",
      "G:305",
      "G:306",
      "G:307",
      "G:308",
      "G:309",
      "G:31",
      "G:310",
      "G:311",
      "G:312",
      "G:313",
      "G:314",
      "G:315",
      "G:316",
      "G:317",
      "G:318",
      "G:319",
      "G:32",
      "G:320",
      "G:321",
      "G:322",
      "G:323",
      "G:324",
      "G:325",
      "G:326",
      "G:327",
      "G:328",
      "G:329",
      "G:33",
      "G:330",
      "G:331",
      "G:332",
      "G:333",
      "G:334",
      "G:335",
      "G:336",
      "G:337",
      "G:338",
      "G:339",
      "G:34",
      "G:340",
      "G:341",
      "G:342",
      "G:343",
      "G:344",
      "G:345",
      "G:346",
      "G:347",
      "G:348",
      "G:349",
      "G:35",
      "G:350",
      "G:351",
      "G:352",
      "G:353",
      "G:354",
      "G:355",
      "G:356",
      "G:357",
      "G:358",
      "G:359",
      "G:36",
      "G:360",
      "G:361",
      "G:362",
      "G:363",
      "G:364",
      "G:365",
      "G:366",
      "G:367",
      "G:368",
      "G:369",
      "G:37",
      "G:370",
      "G:371",
      "G:372",
      "G:373",
      "G:374",
      "G:375",
      "G:376",
      "G:377",
      "G:378",
      "G:379",
      "G:38",
      "G:380",
      "G:381",
      "G:382",
      "G:383",
      "G:384",
      "G:385",
      "G:386",
      "G:387",
      "G:388",
      "G:389",
      "G:39",
      "G:390",
      "G:391",
      "G:392",
      "G:393",
      "G:394",
      "G:395",
      "G:396",
      "G:397",
      "G:398",
      "G:399",
      "G:40",
      "G:400",
      "G:401",
      "G:402",
      "G:403",
      "G:404",
      "G:405",
      "G:406",
      "G:407",
      "G:408",
      "G:409",
      "G:41",
      "G:410",
      "G:411",
      "G:412",
      "G:413",
      "G:414",
      "G:415",
      "G:416",
      "G:417",
      "G:418",
      "G:419",
      "G:42",
      "G:420",
      "G:421",
      "G:422",
      "G:423",
      "G:424",
      "G:425",
      "G:426",
      "G:427",
      "G:428",
      "G:429",
      "G:43",
      "G:430",
      "G:431",
      "G:432",
      "G:433",
      "G:434",
      "G:435",
      "G:436",
      "G:437",
      "G:438",
      "G:439",
      "G:44",
      "G:440",
      "G:441",
      "G:442",
      "G:443",
      "G:45",
      "G:46",
      "G:47",
      "G:48",
      "G:49",
      "G:50",
      "G:51",
      "G:52",
      "G:53",
      "G:54",
      "G:55",
      "G:56",
      "G:57",
      "G:58",
      "G:59",
      "G:60",
      "G:61",
      "G:62",
      "G:63",
      "G:64",
      "G:65",
      "G:66",
      "G:67",
      "G:68",
      "G:69",
      "G:7",
      "G:70",
      "G:71",
      "G:72",
      "G:73",
      "G:74",
      "G:75",
      "G:76",
      "G:77",
      "G:78",
      "G:79",
      "G:8",
      "G:80",
      "G:81",
      "G:82",
      "G:83",
      "G:84",
      "G:85",
      "G:86",
      "G:87",
      "G:88",
      "G:89",
      "G:9",
      "G:90",
      "G:91",
      "G:92",
      "G:93",
      "G:94",
      "G:95",
      "G:96",
      "G:97",
      "G:98",
      "G:99"
    ],
    "G:12": [
      "G:10",
      "G:100",
      "G:101",
      "G:102",
      "G:103",
      "G:104",
      "G:105",
      "G:106",
      "G:107",
      "G:108",
      "G:109",
      "G:11",
      "G:110",
      "G:111",
      "G:112",
      "G:113",
      "G:114",
      "G:115",
      "G:116",
      "G:117",
      "G:118",
      "G:119",
      "G:120",
      "G:121",
      "G:122",
      "G:123",
      "G:124",
      "G:125",
      "G:126",
      "G:127",
      "G:128",
      "G:129",
      "G:13",
      "G:130",
      "G:131",
      "G:132",
      "G:133",
      "G:134",
      "G:135",
      "G:136",
      "G:137",
      "G:138",
      "G:139",
      "G:14",
      "G:140",
      "G:141",
      "G:142",
      "G:143",
      "G:144",
      "G:145",
      "G:146",
      "G:147",
      "G:148",
      "G:149",
      "G:15",
      "G:150",
      "G:151",
      "G:152",
      "G:153",
      "G:154",
      "G:155",
      "G:156",
      "G:157",
      "G:158",
      "G:159",
      "G:16",
      "G:160",
      "G:161",
      "G:162",
      "G:163",
      "G:164",
      "G:165",
      "G:166",
      "G:167",
      "G:168",
      "G:169",
      "G:17",
      "G:170",
      "G:171",
      "G:172",
      "G:173",
      "G:174",
      "G:175",
      "G:176",
      "G:177",
      "G:178",
      "G:179",
      "G:18",
      "G:180",
      "G:181",
      "G:182",
      "G:183",
      "G:184",
      "G:185",
      "G:186",
      "G:187",
      "G:188",
      "G:189",
      "G:19",
      "G:190",
      "G:191",
      "G:192",
      "G:193",
      "G:194",
      "G:195",
      "G:196",
      "G:197",
      "G:198",
      "G:199",
      "G:20",
      "G:200",
      "G:201",
      "G:202",
      "G:203",
      "G:204",
      "G:205",
      "G:206",
      "G:207",
      "G:208",
      "G:209",
      "G:21",
      "G:210",
      "G:211",
      "G:212",
      "G:213",
      "G:214",
      "G:215",
      "G:216",
      "G:217",
      "G:218",
      "G:219",
      "G:22",
      "G:220",
      "G:221",
      "G:222",
      "G:223",
      "G:224",
      "G:225",
      "G:226",
      "G:227",
      "G:228",
      "G:229",
      "G:23",
      "G:230",
      "G:231",
      "G:232",
      "G:233",
      "G:234",
      "G:235",
      "G:236",
      "G:237",
      "G:238",
      "G:239",
      "G:24",
      "G:240",
      "G:241",
      "G:242",
      "G:243",
      "G:244",
      "G:245",
      "G:246",
      "G:247",
      "G:248",
      "G:249",
      "G:25",
      "G:250",
      "G:251",
      "G:252",
      "G:253",
      "G:254",
      "G:255",
      "G:256",
      "G:257",
      "G:258",
      "G:259",
      "G:26",
      "G:260",
      "G:261",
      "G:262",
      "G:263",
      "G:264",
      "G:265",
      "G:266",
      "G:267",
      "G:268",
      "G:269",
      "G:27",
      "G:270",
      "G:271",
      "G:272",
      "G:273",
      "G:274",
      "G:275",
      "G:276",
      "G:277",
      "G:278",
      "G:279",
      "G:28",
      "G:280",
      "G:281",
      "G:282",
      "G:283",
      "G:284",
      "G:285",
      "G:286",
      "G:287",
      "G:288",
      "G:289",
      "G:29",
      "G:290",
      "G:291",
      "G:292",
      "G:293",
      "G:294",
      "G:295",
      "G:296",
      "G:297",
      "G:298",
      "G:299",
      "G:30",
      "G:300",
      "G:301",
      "G:302",
      "G:303",
      "G:304",
      "G:305",
      "G:306",
      "G:307",
      "G:308",
      "G:309",
      "G:31",
      "G:310",
      "G:311",
      "G:312",
      "G:313",
      "G:314",
      "G:315",
      "G:316",
      "G:317",
      "G:318",
      "G:319",
      "G:32",
      "G:320",
      "G:321",
      "G:322",
      "G:323",
      "G:324",
      "G:325",
      "G:326",
      "G:327",
      "G:328",
      "G:329",
      "G:33",
      "G:330",
      "G:331",
      "G:332",
      "G:333",
      "G:334",
      "G:335",
      "G:336",
      "G:337",
      "G:338",
      "G:339",
      "G:34",
      "G:340",
      "G:341",
      "G:342",
      "G:343",
      "G:344",
      "G:345",
      "G:346",
      "G:347",
      "G:348",
      "G:349",
      "G:35",
      "G:350",
      "G:351",
      "G:352",
      "G:353",
      "G:354",
      "G:355",
      "G:356",
      "G:357",
      "G:358",
      "G:359",
      "G:36",
      "G:360",
      "G:361",
      "G:362",
      "G:363",
      "G:364",
      "G:365",
      "G:366",
      "G:367",
      "G:368",
      "G:369",
      "G:37",
      "G:370",
      "G:371",
      "G:372",
      "G:373",
      "G:374",
      "G:375",
      "G:376",
      "G:377",
      "G:378",
      "G:379",
      "G:38",
      "G:380",
      "G:381",
      "G:382",
      "G:383",
      "G:384",
      "G:385",
      "G:386",
      "G:387",
      "G:388",
      "G:389",
      "G:39",
      "G:390",
      "G:391",
      "G:392",
      "G:393",
      "G:394",
      "G:395",
      "G:396",
      "G:397",
      "G:398",
      "G:399",
      "G:40",
      "G:400",
      "G:401",
      "G:402",
      "G:403",
      "G:404",
      "G:405",
      "G:406",
      "G:407",
      "G:408",
      "G:409",
      "G:41",
      "G:410",
      "G:411",
      "G:412",
      "G:413",
      "G:414",
      "G:415",
      "G:416",
      "G:417",
      "G:418",
      "G:419",
      "G:42",
      "G:420",
      "G:421",
      "G:422",
      "G:423",
      "G:424",
      "G:425",
      "G:426",
      "G:427",
      "G:428",
      "G:429",
      "G:43",
      "G:430",
      "G:431",
      "G:432",
      "G:433",
      "G:434",
      "G:435",
      "G:436",
      "G:437",
      "G:438",
      "G:439",
      "G:44",
      "G:440",
      "G:441",
      "G:442",
      "G:443",
      "G:45",
      "G:46",
      "G:47",
      "G:48",
      "G:49",
      "G:50",
      "G:51",
      "G:52",
      "G:53",
      "G:54",
      "G:55",
      "G:56",
      "G:57",
      "G:58",
      "G:59",
      "G:60",
      "G:61",
      "G:62",
      "G:63",
      "G:64",
      "G:65",
      "G:66",
      "G:67",
      "G:68",
      "G:69",
      "G:7",
      "G:70",
      "G:71",
      "G:72",
      "G:73",
      "G:74",
      "G:75",
      "G:76",
      "G:77",
      "G:78",
      "G:79",
      "G:8",
      "G:80",
      "G:81",
      "G:82",
      "G:83",
      "G:84",
      "G:85",
      "G:86",
      "G:87",
      "G:88",
      "G:89",
      "G:9",
      "G:90",
      "G:91",
      "G:92",
      "G:93",
      "G:94",
      "G:95",
      "G:96",
      "G:97",
      "G:98",
      "G:99"
    ],
    "G:13": [
      "G:10",
      "G:100",
      "G:101",
      "G:102",
      "G:103",
      "G:104",
      "G:105",
      "G:106",
      "G:107",
      "G:108",
      "G:109",
      "G:11",
      "G:110",
      "G:111",
      "G:112",
      "G:113",
      "G:114",
      "G:115",
      "G:116",
      "G:117",
      "G:118",
      "G:119",
      "G:12",
      "G:120",
      "G:121",
      "G:122",
      "G:123",
      "G:124",
      "G:125",
      "G:126",
      "G:127",
      "G:128",
      "G:129",
      "G:130",
      "G:131",
      "G:132",
      "G:133",
      "G:134",
      "G:135",
      "G:136",
      "G:137",
      "G:138",
      "G:139",
      "G:14",
      "G:140",
      "G:141",
      "G:142",
      "G:143",
      "G:144",
      "G:145",
      "G:146",
      "G:147",
      "G:148",
      "G:149",
      "G:15",
      "G:150",
      "G:151",
      "G:152",
      "G:153",
      "G:154",
      "G:155",
      "G:156",
      "G:157",
      "G:158",
      "G:159",
      "G:16",
      "G:160",
      "G:161",
      "G:162",
      "G:163",
      "G:164",
      "G:165",
      "G:166",
      "G:167",
      "G:168",
      "G:169",
      "G:17",
      "G:170",
      "G:171",
      "G:172",
      "G:173",
      "G:174",
      "G:175",
      "G:176",
      "G:177",
      "G:178",
      "G:179",
      "G:18",
      "G:180",
      "G:181",
      "G:182",
      "G:183",
      "G:184",
      "G:185",
      "G:186",
      "G:187",
      "G:188",
      "G:189",
      "G:19",
      "G:190",
      "G:191",
      "G:192",
      "G:193",
      "G:194",
      "G:195",
      "G:196",
      "G:197",
      "G:198",
      "G:199",
      "G:20",
      "G:200",
      "G:201",
      "G:202",
      "G:203",
      "G:204",
      "G:205",
      "G:206",
      "G:207",
      "G:208",
      "G:209",
      "G:21",
      "G:210",
      "G:211",
      "G:212",
      "G:213",
      "G:214",
      "G:215",
      "G:216",
      "G:217",
      "G:218",
      "G:219",
      "G:22",
      "G:220",
      "G:221",
      "G:222",
      "G:223",
      "G:224",
      "G:225",
      "G:226",
      "G:227",
      "G:228",
      "G:229",
      "G:23",
      "G:230",
      "G:231",
      "G:232",
      "G:233",
      "G:234",
      "G:235",
      "G:236",
      "G:237",
      "G:238",
      "G:239",
      "G:24",
      "G:240",
      "G:241",
      "G:242",
      "G:243",
      "G:244",
      "G:245",
      "G:246",
      "G:247",
      "G:248",
      "G:249",
      "G:25",
      "G:250",
      "G:251",
      "G:252",
      "G:253",
      "G:254",
      "G:255",
      "G:256",
      "G:257",
      "G:258",
      "G:259",
      "G:26",
      "G:260",
      "G:261",
      "G:262",
      "G:263",
      "G:264",
      "G:265",
      "G:266",
      "G:267",
      "G:268",
      "G:269",
      "G:27",
      "G:270",
      "G:271",
      "G:272",
      "G:273",
      "G:274",
      "G:275",
      "G:276",
      "G:277",
      "G:278",
      "G:279",
      "G:28",
      "G:280",
      "G:281",
      "G:282",
      "G:283",
      "G:284",
      "G:285",
      "G:286",
      "G:287",
      "G:288",
      "G:289",
      "G:29",
      "G:290",
      "G:291",
      "G:292",
      "G:293",
      "G:294",
      "G:295",
      "G:296",
      "G:297",
      "G:298",
      "G:299",
      "G:30",
      "G:300",
      "G:301",
      "G:302",
      "G:303",
      "G:304",
      "G:305",
      "G:306",
      "G:307",
      "G:308",
      "G:309",
      "G:31",
      "G:310",
      "G:311",
      "G:312",
      "G:313",
      "G:314",
      "G:315",
      "G:316",
      "G:317",
      "G:318",
      "G:319",
      "G:32",
      "G:320",
      "G:321",
      "G:322",
      "G:323",
      "G:324",
      "G:325",
      "G:326",
      "G:327",
      "G:328",
      "G:329",
      "G:33",
      "G:330",
      "G:331",
      "G:332",
      "G:333",
      "G:334",
      "G:335",
      "G:336",
      "G:337",
      "G:338",
      "G:339",
      "G:34",
      "G:340",
      "G:341",
      "G:342",
      "G:343",
      "G:344",
      "G:345",
      "G:346",
      "G:347",
      "G:348",
      "G:349",
      "G:35",
      "G:350",
      "G:351",
      "G:352",
      "G:353",
      "G:354",
      "G:355",
      "G:356",
      "G:357",
      "G:358",
      "G:359",
      "G:36",
      "G:360",
      "G:361",
      "G:362",
      "G:363",
      "G:364",
      "G:365",
      "G:366",
      "G:367",
      "G:368",
      "G:369",
      "G:37",
      "G:370",
      "G:371",
      "G:372",
      "G:373",
      "G:374",
      "G:375",
      "G:376",
      "G:377",
      "G:378",
      "G:379",
      "G:38",
      "G:380",
      "G:381",
      "G:382",
      "G:383",
      "G:384",
      "G:385",
      "G:386",
      "G:387",
      "G:388",
      "G:389",
      "G:39",
      "G:390",
      "G:391",
      "G:392",
      "G:393",
      "G:394",
      "G:395",
      "G:396",
      "G:397",
      "G:398",
      "G:399",
      "G:40",
      "G:400",
      "G:401",
      "G:402",
      "G:403",
      "G:404",
      "G:405",
      "G:406",
      "G:407",
      "G:408",
      "G:409",
      "G:41",
      "G:410",
      "G:411",
      "G:412",
      "G:413",
      "G:414",
      "G:415",
      "G:416",
      "G:417",
      "G:418",
      "G:419",
      "G:42",
      "G:420",
      "G:421",
      "G:422",
      "G:423",
      "G:424",
      "G:425",
      "G:426",
      "G:427",
      "G:428",
      "G:429",
      "G:43",
      "G:430",
      "G:431",
      "G:432",
      "G:433",
      "G:434",
      "G:435",
      "G:436",
      "G:437",
      "G:438",
      "G:439",
      "G:44",
      "G:440",
      "G:441",
      "G:442",
      "G:443",
      "G:45",
      "G:46",
      "G:47",
      "G:48",
      "G:49",
      "G:50",
      "G:51",
      "G:52",
      "G:53",
      "G:54",
      "G:55",
      "G:56",
      "G:57",
      "G:58",
      "G:59",
      "G:60",
      "G:61",
      "G:62",
      "G:63",
      "G:64",
      "G:65",
      "G:66",
      "G:67",
      "G:68",
      "G:69",
      "G:7",
      "G:70",
      "G:71",
      "G:72",
      "G:73",
      "G:74",
      "G:75",
      "G:76",
      "G:77",
      "G:78",
      "G:79",
      "G:8",
      "G:80",
      "G:81",
      "G:82",
      "G:83",
      "G:84",
      "G:85",
      "G:86",
      "G:87",
      "G:88",
      "G:89",
      "G:9",
      "G:90",
      "G:91",
      "G:92",
      "G:93",
      "G:94",
      "G:95",
      "G:96",
      "G:97",
      "G:98",
      "G:99"
    ],
    "G:14": [
      "G:10",
      "G:100",
      "G:101",
      "G:102",
      "G:103",
      "G:104",
      "G:105",
      "G:106",
      "G:107",
      "G:108",
      "G:109",
      "G:11",
      "G:110",
      "G:111",
      "G:112",
      "G:113",
      "G:114",
      "G:115",
      "G:116",
      "G:117",
      "G:118",
      "G:119",
      "G:12",
      "G:120",
      "G:121",
      "G:122",
      "G:123",
      "G:124",
      "G:125",
      "G:126",
      "G:127",
      "G:128",
      "G:129",
      "G:13",
      "G:130",
      "G:131",
      "G:132",
      "G:133",
      "G:134",
      "G:135",
      "G:136",
      "G:137",
      "G:138",
      "G:139",
      "G:140",
      "G:141",
      "G:142",
      "G:143",
      "G:144",
      "G:145",
      "G:146",
      "G:147",
      "G:148",
      "G:149",
      "G:15",
      "G:150",
      "G:151",
      "G:152",
      "G:153",
      "G:154",
      "G:155",
      "G:156",
      "G:157",
      "G:158",
      "G:159",
      "G:16",
      "G:160",
      "G:161",
      "G:162",
      "G:163",
      "G:164",
      "G:165",
      "G:166",
      "G:167",
      "G:168",
      "G:169",
      "G:17",
      "G:170",
      "G:171",
      "G:172",
      "G:173",
      "G:174",
      "G:175",
      "G:176",
      "G:177",
      "G:178",
      "G:179",
      "G:18",
      "G:180",
      "G:181",
      "G:182",
      "G:183",
      "G:184",
      "G:185",
      "G:186",
      "G:187",
      "G:188",
      "G:189",
      "G:19",
      "G:190",
      "G:191",
      "G:192",
      "G:193",
      "G:194",
      "G:195",
      "G:196",
      "G:197",
      "G:198",
      "G:199",
      "G:20",
      "G:200",
      "G:201",
      "G:202",
      "G:203",
      "G:204",
      "G:205",
      "G:206",
      "G:207",
      "G:208",
      "G:209",
      "G:21",
      "G:210",
      "G:211",
      "G:212",
      "G:213",
      "G:214",
      "G:215",
      "G:216",
      "G:217",
      "G:218",
      "G:219",
      "G:22",
      "G:220",
      "G:221",
      "G:222",
      "G:223",
      "G:224",
      "G:225",
      "G:226",
      "G:227",
      "G:228",
      "G:229",
      "G:23",
      "G:230",
      "G:231",
      "G:232",
      "G:233",
      "G:234",
      "G:235",
      "G:236",
      "G:237",
      "G:238",
      "G:239",
      "G:24",
      "G:240",
      "G:241",
      "G:242",
      "G:243",
      "G:244",
      "G:245",
      "G:246",
      "G:247",
      "G:248",
      "G:249",
      "G:25",
      "G:250",
      "G:251",
      "G:252",
      "G:253",
      "G:254",
      "G:255",
      "G:256",
      "G:257",
      "G:258",
      "G:259",
      "G:26",
      "G:260",
      "G:261",
      "G:262",
      "G:263",
      "G:264",
      "G:265",
      "G:266",
      "G:267",
      "G:268",
      "G:269",
      "G:27",
      "G:270",
      "G:271",
      "G:272",
      "G:273",
      "G:274",
      "G:275",
      "G:276",
      "G:277",
      "G:278",
      "G:279",
      "G:28",
      "G:280",
      "G:281",
      "G:282",
      "G:283",
      "G:284",
      "G:285",
      "G:286",
      "G:287",
      "G:288",
      "G:289",
      "G:29",
      "G:290",
      "G:291",
      "G:292",
      "G:293",
      "G:294",
      "G:295",
      "G:296",
      "G:297",
      "G:298",
      "G:299",
      "G:30",
      "G:300",
      "G:301",
      "G:302",
      "G:303",
      "G:304",
      "G:305",
      "G:306",
      "G:307",
      "G:308",
      "G:309",
      "G:31",
      "G:310",
      "G:311",
      "G:312",
      "G:313",
      "G:314",
      "G:315",
      "G:316",
      "G:317",
      "G:318",
      "G:319",
      "G:32",
      "G:320",
      "G:321",
      "G:322",
      "G:323",
      "G:324",
      "G:325",
      "G:326",
      "G:327",
      "G:328",
      "G:329",
      "G:33",
      "G:330",
      "G:331",
      "G:332",
      "G:333",
      "G:334",
      "G:335",
      "G:336",
      "G:337",
      "G:338",
      "G:339",
      "G:34",
      "G:340",
      "G:341",
      "G:342",
      "G:343",
      "G:344",
      "G:345",
      "G:346",
      "G:347",
      "G:348",
      "G:349",
      "G:35",
      "G:350",
      "G:351",
      "G:352",
      "G:353",
      "G:354",
      "G:355",
      "G:356",
      "G:357",
      "G:358",
      "G:359",
      "G:36",
      "G:360",
      "G:361",
      "G:362",
      "G:363",
      "G:364",
      "G:365",
      "G:366",
      "G:367",
      "G:368",
      "G:369",
      "G:37",
      "G:370",
      "G:371",
      "G:372",
      "G:373",
      "G:374",
      "G:375",
      "G:376",
      "G:377",
      "G:378",
      "G:379",
      "G:38",
      "G:380",
      "G:381",
      "G:382",
      "G:383",
      "G:384",
      "G:385",
      "G:386",
      "G:387",
      "G:388",
      "G:389",
      "G:39",
      "G:390",
      "G:391",
      "G:392",
      "G:393",
      "G:394",
      "G:395",
      "G:396",
      "G:397",
      "G:398",
      "G:399",
      "G:40",
      "G:400",
      "G:401",
      "G:402",
      "G:403",
      "G:404",
      "G:405",
      "G:406",
      "G:407",
      "G:408",
      "G:409",
      "G:41",
      "G:410",
      "G:411",
      "G:412",
      "G:413",
      "G:414",
      "G:415",
      "G:416",
      "G:417",
      "G:418",
      "G:419",
      "G:42",
      "G:420",
      "G:421",
      "G:422",
      "G:423",
      "G:424",
      "G:425",
      "G:426",
      "G:427",
      "G:428",
      "G:429",
      "G:43",
      "G:430",
      "G:431",
      "G:432",
      "G:433",
      "G:434",
      "G:435",
      "G:436",
      "G:437",
      "G:438",
      "G:439",
      "G:44",
      "G:440",
      "G:441",
      "G:442",
      "G:443",
      "G:45",
      "G:46",
      "G:47",
      "G:48",
      "G:49",
      "G:50",
      "G:51",
      "G:52",
      "G:53",
      "G:54",
      "G:55",
      "G:56",
      "G:57",
      "G:58",
      "G:59",
      "G:60",
      "G:61",
      "G:62",
      "G:63",
      "G:64",
      "G:65",
      "G:66",
      "G:67",
      "G:68",
      "G:69",
      "G:7",
      "G:70",
      "G:71",
      "G:72",
      "G:73",
      "G:74",
      "G:75",
      "G:76",
      "G:77",
      "G:78",
      "G:79",
      "G:8",
      "G:80",
      "G:81",
      "G:82",
      "G:83",
      "G:84",
      "G:85",
      "G:86",
      "G:87",
      "G:88",
      "G:89",
      "G:9",
      "G:90",
      "G:91",
      "G:92",
      "G:93",
      "G:94",
      "G:95",
      "G:96",
      "G:97",
      "G:98",
      "G:99"
    ],
    "G:15": [
      "G:10",
      "G:100",
      "G:101",
      "G:102",
      "G:103",
      "G:104",
      "G:105",
      "G:106",
      "G:107",
      "G:108",
      "G:109",
      "G:11",
      "G:110",
      "G:111",
      "G:112",
      "G:113",
      "G:114",
      "G:115",
      "G:116",
      "G:117",
      "G:118",
      "G:119",
      "G:12",
      "G:120",
      "G:121",
      "G:122",
      "G:123",
      "G:124",
      "G:125",
      "G:126",
      "G:127",
      "G:128",
      "G:129",
      "G:13",
      "G:130",
      "G:131",
      "G:132",
      "G:133",
      "G:134",
      "G:135",
      "G:136",
      "G:137",
      "G:138",
      "G:139",
      "G:14",
      "G:140",
      "G:141",
      "G:142",
      "G:143",
      "G:144",
      "G:145",
      "G:146",
      "G:147",
      "G:148",
      "G:149",
      "G:150",
      "G:151",
      "G:152",
      "G:153",
      "G:154",
      "G:155",
      "G:156",
      "G:157",
      "G:158",
      "G:159",
      "G:16",
      "G:160",
      "G:161",
      "G:162",
      "G:163",
      "G:164",
      "G:165",
      "G:166",
      "G:167",
      "G:168",
      "G:169",
      "G:17",
      "G:170",
      "G:171",
      "G:172",
      "G:173",
      "G:174",
      "G:175",
      "G:176",
      "G:177",
      "G:178",
      "G:179",
      "G:18",
      "G:180",
      "G:181",
      "G:182",
      "G:183",
      "G:184",
      "G:185",
      "G:186",
      "G:187",
      "G:188",
      "G:189",
      "G:19",
      "G:190",
      "G:191",
      "G:192",
      "G:193",
      "G:194",
      "G:195",
      "G:196",
      "G:197",
      "G:198",
      "G:199",
      "G:20",
      "G:200",
      "G:201",
      "G:202",
      "G:203",
      "G:204",
      "G:205",
      "G:206",
      "G:207",
      "G:208",
      "G:209",
      "G:21",
      "G:210",
      "G:211",
      "G:212",
      "G:213",
      "G:214",
      "G:215",
      "G:216",
      "G:217",
      "G:218",
      "G:219",
      "G:22",
      "G:220",
      "G:221",
      "G:222",
      "G:223",
      "G:224",
      "G:225",
      "G:226",
      "G:227",
      "G:228",
      "G:229",
      "G:23",
      "G:230",
      "G:231",
      "G:232",
      "G:233",
      "G:234",
      "G:235",
      "G:236",
      "G:237",
      "G:238",
      "G:239",
      "G:24",
      "G:240",
      "G:241",
      "G:242",
      "G:243",
      "G:244",
      "G:245",
      "G:246",
      "G:247",
      "G:248",
      "G:249",
      "G:25",
      "G:250",
      "G:251",
      "G:252",
      "G:253",
      "G:254",
      "G:255",
      "G:256",
      "G:257",
      "G:258",
      "G:259",
      "G:26",
      "G:260",
      "G:261",
      "G:262",
      "G:263",
      "G:264",
      "G:265",
      "G:266",
      "G:267",
      "G:268",
      "G:269",
      "G:27",
      "G:270",
      "G:271",
      "G:272",
      "G:273",
      "G:274",
      "G:275",
      "G:276",
      "G:277",
      "G:278",
      "G:279",
      "G:28",
      "G:280",
      "G:281",
      "G:282",
      "G:283",
      "G:284",
      "G:285",
      "G:286",
      "G:287",
      "G:288",
      "G:289",
      "G:29",
      "G:290",
      "G:291",
      "G:292",
      "G:293",
      "G:294",
      "G:295",
      "G:296",
      "G:297",
      "G:298",
      "G:299",
      "G:30",
      "G:300",
      "G:301",
      "G:302",
      "G:303",
      "G:304",
      "G:305",
      "G:306",
      "G:307",
      "G:308",
      "G:309",
      "G:31",
      "G:310",
      "G:311",
      "G:312",
      "G:313",
      "G:314",
      "G:315",
      "G:316",
      "G:317",
      "G:318",
      "G:319",
      "G:32",
      "G:320",
      "G:321",
      "G:322",
      "G:323",
      "G:324",
      "G:325",
      "G:326",
      "G:327",
      "G:328",
      "G:329",
      "G:33",
      "G:330",
      "G:331",
      "G:332",
      "G:333",
      "G:334",
      "G:335",
      "G:336",
      "G:337",
      "G:338",
      "G:339",
      "G:34",
      "G:340",
      "G:341",
      "G:342",
      "G:343",
      "G:344",
      "G:345",
      "G:346",
      "G:347",
      "G:348",
      "G:349",
      "G:35",
      "G:350",
      "G:351",
      "G:352",
      "G:353",
      "G:354",
      "G:355",
      "G:356",
      "G:357",
      "G:358",
      "G:359",
      "G:36",
      "G:360",
      "G:361",
      "G:362",
      "G:363",
      "G:364",
      "G:365",
      "G:366",
      "G:367",
      "G:368",
      "G:369",
      "G:37",
      "G:370",
      "G:371",
      "G:372",
      "G:373",
      "G:374",
      "G:375",
      "G:376",
      "G:377",
      "G:378",
      "G:379",
      "G:38",
      "G:380",
      "G:381",
      "G:382",
      "G:383",
      "G:384",
      "G:385",
      "G:386",
      "G:387",
      "G:388",
      "G:389",
      "G:39",
      "G:390",
      "G:391",
      "G:392",
      "G:393",
      "G:394",
      "G:395",
      "G:396",
      "G:397",
      "G:398",
      "G:399",
      "G:40",
      "G:400",
      "G:401",
      "G:402",
      "G:403",
      "G:404",
      "G:405",
      "G:406",
      "G:407",
      "G:408",
      "G:409",
      "G:41",
      "G:410",
      "G:411",
      "G:412",
      "G:413",
      "G:414",
      "G:415",
      "G:416",
      "G:417",
      "G:418",
      "G:419",
      "G:42",
      "G:420",
      "G:421",
      "G:422",
      "G:423",
      "G:424",
      "G:425",
      "G:426",
      "G:427",
      "G:428",
      "G:429",
      "G:43",
      "G:430",
      "G:431",
      "G:432",
      "G:433",
      "G:434",
      "G:435",
      "G:436",
      "G:437",
      "G:438",
      "G:439",
      "G:44",
      "G:440",
      "G:441",
      "G:442",
      "G:443",
      "G:45",
      "G:46",
      "G:47",
      "G:48",
      "G:49",
      "G:50",
      "G:51",
      "G:52",
      "G:53",
      "G:54",
      "G:55",
      "G:56",
      "G:57",
      "G:58",
      "G:59",
      "G:60",
      "G:61",
      "G:62",
      "G:63",
      "G:64",
      "G:65",
      "G:66",
      "G:67",
      "G:68",
      "G:69",
      "G:7",
      "G:70",
      "G:71",
      "G:72",
      "G:73",
      "G:74",
      "G:75",
      "G:76",
      "G:77",
      "G:78",
      "G:79",
      "G:8",
      "G:80",
      "G:81",
      "G:82",
      "G:83",
      "G:84",
      "G:85",
      "G:86",
      "G:87",
      "G:88",
      "G:89",
      "G:9",
      "G:90",
      "G:91",
      "G:92",
      "G:93",
      "G:94",
      "G:95",
      "G:96",
      "G:97",
      "G:98",
      "G:99"
    ],
    "G:16": [
      "G:10",
      "G:100",
      "G:101",
      "G:102",
      "G:103",
      "G:104",
      "G:105",
      "G:106",
      "G:107",
      "G:108",
      "G:109",
      "G:11",
      "G:110",
      "G:111",
      "G:112",
      "G:113",
      "G:114",
      "G:115",
      "G:116",
      "G:117",
      "G:118",
      "G:119",
      "G:12",
      "G:120",
      "G:121",
      "G:122",
      "G:123",
      "G:124",
      "G:125",
      "G:126",
      "G:127",
      "G:128",
      "G:129",
      "G:13",
      "G:130",
      "G:131",
      "G:132",
      "G:133",
      "G:134",
      "G:135",
      "G:136",
      "G:137",
      "G:138",
      "G:139",
      "G:14",
      "G:140",
      "G:141",
      "G:142",
      "G:143",
      "G:144",
      "G:145",
      "G:146",
      "G:147",
      "G:148",
      "G:149",
      "G:15",
      "G:150",
      "G:151",
      "G:152",
      "G:153",
      "G:154",
      "G:155",
      "G:156",
      "G:157",
      "G:158",
      "G:159",
      "G:160",
      "G:161",
      "G:162",
      "G:163",
      "G:164",
      "G:165",
      "G:166",
      "G:167",
      "G:168",
      "G:169",
      "G:17",
      "G:170",
      "G:171",
      "G:172",
      "G:173",
      "G:174",
      "G:175",
      "G:176",
      "G:177",
      "G:178",
      "G:179",
      "G:18",
      "G:180",
      "G:181",
      "G:182",
      "G:183",
      "G:184",
      "G:185",
      "G:186",
      "G:187",
      "G:188",
      "G:189",
      "G:19",
      "G:190",
      "G:191",
      "G:192",
      "G:193",
      "G:194",
      "G:195",
      "G:196",
      "G:197",
      "G:198",
      "G:199",
      "G:20",
      "G:200",
      "G:201",
      "G:202",
      "G:203",
      "G:204",
      "G:205",
      "G:206",
      "G:207",
      "G:208",
      "G:209",
      "G:21",
      "G:210",
      "G:211",
      "G:212",
      "G:213",
      "G:214",
      "G:215",
      "G:216",
      "G:217",
      "G:218",
      "G:219",
      "G:22",
      "G:220",
      "G:221",
      "G:222",
      "G:223",
      "G:224",
      "G:225",
      "G:226",
      "G:227",
      "G:228",
      "G:229",
      "G:23",
      "G:230",
      "G:231",
      "G:232",
      "G:233",
      "G:234",
      "G:235",
      "G:236",
      "G:237",
      "G:238",
      "G:239",
      "G:24",
      "G:240",
      "G:241",
      "G:242",
      "G:243",
      "G:244",
      "G:245",
      "G:246",
      "G:247",
      "G:248",
      "G:249",
      "G:25",
      "G:250",
      "G:251",
      "G:252",
      "G:253",
      "G:254",
      "G:255",
      "G:256",
      "G:257",
      "G:258",
      "G:259",
      "G:26",
      "G:260",
      "G:261",
      "G:262",
      "G:263",
      "G:264",
      "G:265",
      "G:266",
      "G:267",
      "G:268",
      "G:269",
      "G:27",
      "G:270",
      "G:271",
      "G:272",
      "G:273",
      "G:274",
      "G:275",
      "G:276",
      "G:277",
      "G:278",
      "G:279",
      "G:28",
      "G:280",
      "G:281",
      "G:282",
      "G:283",
      "G:284",
      "G:285",
      "G:286",
      "G:287",
      "G:288",
      "G:289",
      "G:29",
      "G:290",
      "G:291",
      "G:292",
      "G:293",
      "G:294",
      "G:295",
      "G:296",
      "G:297",
      "G:298",
      "G:299",
      "G:30",
      "G:300",
      "G:301",
      "G:302",
      "G:303",
      "G:304",
      "G:305",
      "G:306",
      "G:307",
      "G:308",
      "G:309",
      "G:31",
      "G:310",
      "G:311",
      "G:312",
      "G:313",
      "G:314",
      "G:315",
      "G:316",
      "G:317",
      "G:318",
      "G:319",
      "G:32",
      "G:320",
      "G:321",
      "G:322",
      "G:323",
      "G:324",
      "G:325",
      "G:326",
      "G:327",
      "G:328",
      "G:329",
      "G:33",
      "G:330",
      "G:331",
      "G:332",
      "G:333",
      "G:334",
      "G:335",
      "G:336",
      "G:337",
      "G:338",
      "G:339",
      "G:34",
      "G:340",
      "G:341",
      "G:342",
      "G:343",
      "G:344",
      "G:345",
      "G:346",
      "G:347",
      "G:348",
      "G:349",
      "G:35",
      "G:350",
      "G:351",
      "G:352",
      "G:353",
      "G:354",
      "G:355",
      "G:356",
      "G:357",
      "G:358",
      "G:359",
      "G:36",
      "G:360",
      "G:361",
      "G:362",
      "G:363",
      "G:364",
      "G:365",
      "G:366",
      "G:367",
      "G:368",
      "G:369",
      "G:37",
      "G:370",
      "G:371",
      "G:372",
      "G:373",
      "G:374",
      "G:375",
      "G:376",
      "G:377",
      "G:378",
      "G:379",
      "G:38",
      "G:380",
      "G:381",
      "G:382",
      "G:383",
      "G:384",
      "G:385",
      "G:386",
      "G:387",
      "G:388",
      "G:389",
      "G:39",
      "G:390",
      "G:391",
      "G:392",
      "G:393",
      "G:394",
      "G:395",
      "G:396",
      "G:397",
      "G:398",
      "G:399",
      "G:40",
      "G:400",
      "G:401",
      "G:402",
      "G:403",
      "G:404",
      "G:405",
      "G:406",
      "G:407",
      "G:408",
      "G:409",
      "G:41",
      "G:410",
      "G:411",
      "G:412",
      "G:413",
      "G:414",
      "G:415",
      "G:416",
      "G:417",
      "G:418",
      "G:419",
      "G:42",
      "G:420",
      "G:421",
      "G:422",
      "G:423",
      "G:424",
      "G:425",
      "G:426",
      "G:427",
      "G:428",
      "G:429",
      "G:43",
      "G:430",
      "G:431",
      "G:432",
      "G:433",
      "G:434",
      "G:435",
      "G:436",
      "G:437",
      "G:438",
      "G:439",
      "G:44",
      "G:440",
      "G:441",
      "G:442",
      "G:443",
      "G:45",
      "G:46",
      "G:47",
      "G:48",
      "G:49",
      "G:50",
      "G:51",
      "G:52",
      "G:53",
      "G:54",
      "G:55",
      "G:56",
      "G:57",
      "G:58",
      "G:59",
      "G:60",
      "G:61",
      "G:62",
      "G:63",
      "G:64",
      "G:65",
      "G:66",
      "G:67",
      "G:68",
      "G:69",
      "G:7",
      "G:70",
      "G:71",
      "G:72",
      "G:73",
      "G:74",
      "G:75",
      "G:76",
      "G:77",
      "G:78",
      "G:79",
      "G:8",
      "G:80",
      "G:81",
      "G:82",
      "G:83",
      "G:84",
      "G:85",
      "G:86",
      "G:87",
      "G:88",
      "G:89",
      "G:9",
      "G:90",
      "G:91",
      "G:92",
      "G:93",
      "G:94",
      "G:95",
      "G:96",
      "G:97",
      "G:98",
      "G:99"
    ],
    "G:17": [
      "G:10",
      "G:100",
      "G:101",
      "G:102",
      "G:103",
      "G:104",
      "G:105",
      "G:106",
      "G:107",
      "G:108",
      "G:109",
      "G:11",
      "G:110",
      "G:111",
      "G:112",
      "G:113",
      "G:114",
      "G:115",
      "G:116",
      "G:117",
      "G:118",
      "G:119",
      "G:12",
      "G:120",
      "G:121",
      "G:122",
      "G:123",
      "G:124",
      "G:125",
      "G:126",
      "G:127",
      "G:128",
      "G:129",
      "G:13",
      "G:130",
      "G:131",
      "G:132",
      "G:133",
      "G:134",
      "G:135",
      "G:136",
      "G:137",
      "G:138",
      "G:139",
      "G:14",
      "G:140",
      "G:141",
      "G:142",
      "G:143",
      "G:144",
      "G:145",
      "G:146",
      "G:147",
      "G:148",
      "G:149",
      "G:15",
      "G:150",
      "G:151",
      "G:152",
      "G:153",
      "G:154",
      "G:155",
      "G:156",
      "G:157",
      "G:158",
      "G:159",
      "G:16",
      "G:160",
      "G:161",
      "G:162",
      "G:163",
      "G:164",
      "G:165",
      "G:166",
      "G:167",
      "G:168",
      "G:169",
      "G:170",
      "G:171",
      "G:172",
      "G:173",
      "G:174",
      "G:175",
      "G:176",
      "G:177",
      "G:178",
      "G:179",
      "G:18",
      "G:180",
      "G:181",
      "G:182",
      "G:183",
      "G:184",
      "G:185",
      "G:186",
      "G:187",
      "G:188",
      "G:189",
      "G:19",
      "G:190",
      "G:191",
      "G:192",
      "G:193",
      "G:194",
      "G:195",
      "G:196",
      "G:197",
      "G:198",
      "G:199",
      "G:20",
      "G:200",
      "G:201",
      "G:202",
      "G:203",
      "G:204",
      "G:205",
      "G:206",
      "G:207",
      "G:208",
      "G:209",
      "G:21",
      "G:210",
      "G:211",
      "G:212",
      "G:213",
      "G:214",
      "G:215",
      "G:216",
      "G:217",
      "G:218",
      "G:219",
      "G:22",
      "G:220",
      "G:221",
      "G:222",
      "G:223",
      "G:224",
      "G:225",
      "G:226",
      "G:227",
      "G:228",
      "G:229",
      "G:23",
      "G:230",
      "G:231",
      "G:232",
      "G:233",
      "G:234",
      "G:235",
      "G:236",
      "G:237",
      "G:238",
      "G:239",
      "G:24",
      "G:240",
      "G:241",
      "G:242",
      "G:243",
      "G:244",
      "G:245",
      "G:246",
      "G:247",
      "G:248",
      "G:249",
      "G:25",
      "G:250",
      "G:251",
      "G:252",
      "G:253",
      "G:254",
      "G:255",
      "G:256",
      "G:257",
      "G:258",
      "G:259",
      "G:26",
      "G:260",
      "G:261",
      "G:262",
      "G:263",
      "G:264",
      "G:265",
      "G:266",
      "G:267",
      "G:268",
      "G:269",
      "G:27",
      "G:270",
      "G:271",
      "G:272",
      "G:273",
      "G:274",
      "G:275",
      "G:276",
      "G:277",
      "G:278",
      "G:279",
      "G:28",
      "G:280",
      "G:281",
      "G:282",
      "G:283",
      "G:284",
      "G:285",
      "G:286",
      "G:287",
      "G:288",
      "G:289",
      "G:29",
      "G:290",
      "G:291",
      "G:292",
      "G:293",
      "G:294",
      "G:295",
      "G:296",
      "G:297",
      "G:298",
      "G:299",
      "G:30",
      "G:300",
      "G:301",
      "G:302",
      "G:303",
      "G:304",
      "G:305",
      "G:306",
      "G:307",
      "G:308",
      "G:309",
      "G:31",
      "G:310",
      "G:311",
      "G:312",
      "G:313",
      "G:314",
      "G:315",
      "G:316",
      "G:317",
      "G:318",
      "G:319",
      "G:32",
      "G:320",
      "G:321",
      "G:322",
      "G:323",
      "G:324",
      "G:325",
      "G:326",
      "G:327",
      "G:328",
      "G:329",
      "G:33",
      "G:330",
      "G:331",
      "G:332",
      "G:333",
      "G:334",
      "G:335",
      "G:336",
      "G:337",
      "G:338",
      "G:339",
      "G:34",
      "G:340",
      "G:341",
      "G:342",
      "G:343",
      "G:344",
      "G:345",
      "G:346",
      "G:347",
      "G:348",
      "G:349",
      "G:35",
      "G:350",
      "G:351",
      "G:352",
      "G:353",
      "G:354",
      "G:355",
      "G:356",
      "G:357",
      "G:358",
      "G:359",
      "G:36",
      "G:360",
      "G:361",
      "G:362",
      "G:363",
      "G:364",
      "G:365",
      "G:366",
      "G:367",
      "G:368",
      "G:369",
      "G:37",
      "G:370",
      "G:371",
      "G:372",
      "G:373",
      "G:374",
      "G:375",
      "G:376",
      "G:377",
      "G:378",
      "G:379",
      "G:38",
      "G:380",
      "G:381",
      "G:382",
      "G:383",
      "G:384",
      "G:385",
      "G:386",
      "G:387",
      "G:388",
      "G:389",
      "G:39",
      "G:390",
      "G:391",
      "G:392",
      "G:393",
      "G:394",
      "G:395",
      "G:396",
      "G:397",
      "G:398",
      "G:399",
      "G:40",
      "G:400",
      "G:401",
      "G:402",
      "G:403",
      "G:404",
      "G:405",
      "G:406",
      "G:407",
      "G:408",
      "G:409",
      "G:41",
      "G:410",
      "G:411",
      "G:412",
      "G:413",
      "G:414",
      "G:415",
      "G:416",
      "G:417",
      "G:418",
      "G:419",
      "G:42",
      "G:420",
      "G:421",
      "G:422",
      "G:423",
      "G:424",
      "G:425",
      "G:426",
      "G:427",
      "G:428",
      "G:429",
      "G:43",
      "G:430",
      "G:431",
      "G:432",
      "G:433",
      "G:434",
      "G:435",
      "G:436",
      "G:437",
      "G:438",
      "G:439",
      "G:44",
      "G:440",
      "G:441",
      "G:442",
      "G:443",
      "G:45",
      "G:46",
      "G:47",
      "G:48",
      "G:49",
      "G:50",
      "G:51",
      "G:52",
      "G:53",
      "G:54",
      "G:55",
      "G:56",
      "G:57",
      "G:58",
      "G:59",
      "G:60",
      "G:61",
      "G:62",
      "G:63",
      "G:64",
      "G:65",
      "G:66",
      "G:67",
      "G:68",
      "G:69",
      "G:7",
      "G:70",
      "G:71",
      "G:72",
      "G:73",
      "G:74",
      "G:75",
      "G:76",
      "G:77",
      "G:78",
      "G:79",
      "G:8",
      "G:80",
      "G:81",
      "G:82",
      "G:83",
      "G:84",
      "G:85",
      "G:86",
      "G:87",
      "G:88",
      "G:89",
      "G:9",
      "G:90",
      "G:91",
      "G:92",
      "G:93",
      "G:94",
      "G:95",
      "G:96",
      "G:97",
      "G:98",
      "G:99"
    ],
    "G:18": [
      "G:10",
      "G:100",
      "G:101",
      "G:102",
      "G:103",
      "G:104",
      "G:105",
      "G:106",
      "G:107",
      "G:108",
      "G:109",
      "G:11",
      "G:110",
      "G:111",
      "G:112",
      "G:113",
      "G:114",
      "G:115",
      "G:116",
      "G:117",
      "G:118",
      "G:119",
      "G:12",
      "G:120",
      "G:121",
      "G:122",
      "G:123",
      "G:124",
      "G:125",
      "G:126",
      "G:127",
      "G:128",
      "G:129",
      "G:13",
      "G:130",
      "G:131",
      "G:132",
      "G:133",
      "G:134",
      "G:135",
      "G:136",
      "G:137",
      "G:138",
      "G:139",
      "G:14",
      "G:140",
      "G:141",
      "G:142",
      "G:143",
      "G:144",
      "G:145",
      "G:146",
      "G:147",
      "G:148",
      "G:149",
      "G:15",
      "G:150",
      "G:151",
      "G:152",
      "G:153",
      "G:154",
      "G:155",
      "G:156",
      "G:157",
      "G:158",
      "G:159",
      "G:16",
      "G:160",
      "G:161",
      "G:162",
      "G:163",
      "G:164",
      "G:165",
      "G:166",
      "G:167",
      "G:168",
      "G:169",
      "G:17",
      "G:170",
      "G:171",
      "G:172",
      "G:173",
      "G:174",
      "G:175",
      "G:176",
      "G:177",
      "G:178",
      "G:179",
      "G:180",
      "G:181",
      "G:182",
      "G:183",
      "G:184",
      "G:185",
      "G:186",
      "G:187",
      "G:188",
      "G:189",
      "G:19",
      "G:190",
      "G:191",
      "G:192",
      "G:193",
      "G:194",
      "G:195",
      "G:196",
      "G:197",
      "G:198",
      "G:199",
      "G:20",
      "G:200",
      "G:201",
      "G:202",
      "G:203",
      "G:204",
      "G:205",
      "G:206",
      "G:207",
      "G:208",
      "G:209",
      "G:21",
      "G:210",
      "G:211",
      "G:212",
      "G:213",
      "G:214",
      "G:215",
      "G:216",
      "G:217",
      "G:218",
      "G:219",
      "G:22",
      "G:220",
      "G:221",
      "G:222",
      "G:223",
      "G:224",
      "G:225",
      "G:226",
      "G:227",
      "G:228",
      "G:229",
      "G:23",
      "G:230",
      "G:231",
      "G:232",
      "G:233",
      "G:234",
      "G:235",
      "G:236",
      "G:237",
      "G:238",
      "G:239",
      "G:24",
      "G:240",
      "G:241",
      "G:242",
      "G:243",
      "G:244",
      "G:245",
      "G:246",
      "G:247",
      "G:248",
      "G:249",
      "G:25",
      "G:250",
      "G:251",
      "G:252",
      "G:253",
      "G:254",
      "G:255",
      "G:256",
      "G:257",
      "G:258",
      "G:259",
      "G:26",
      "G:260",
      "G:261",
      "G:262",
      "G:263",
      "G:264",
      "G:265",
      "G:266",
      "G:267",
      "G:268",
      "G:269",
      "G:27",
      "G:270",
      "G:271",
      "G:272",
      "G:273",
      "G:274",
      "G:275",
      "G:276",
      "G:277",
      "G:278",
      "G:279",
      "G:28",
      "G:280",
      "G:281",
      "G:282",
      "G:283",
      "G:284",
      "G:285",
      "G:286",
      "G:287",
      "G:288",
      "G:289",
      "G:29",
      "G:290",
      "G:291",
      "G:292",
      "G:293",
      "G:294",
      "G:295",
      "G:296",
      "G:297",
      "G:298",
      "G:299",
      "G:30",
      "G:300",
      "G:301",
      "G:302",
      "G:303",
      "G:304",
      "G:305",
      "G:306",
      "G:307",
      "G:308",
      "G:309",
      "G:31",
      "G:310",
      "G:311",
      "G:312",
      "G:313",
      "G:314",
      "G:315",
      "G:316",
      "G:317",
      "G:318",
      "G:319",
      "G:32",
      "G:320",
      "G:321",
      "G:322",
      "G:323",
      "G:324",
      "G:325",
      "G:326",
      "G:327",
      "G:328",
      "G:329",
      "G:33",
      "G:330",
      "G:331",
      "G:332",
      "G:333",
      "G:334",
      "G:335",
      "G:336",
      "G:337",
      "G:338",
      "G:339",
      "G:34",
      "G:340",
      "G:341",
      "G:342",
      "G:343",
      "G:344",
      "G:345",
      "G:346",
      "G:347",
      "G:348",
      "G:349",
      "G:35",
      "G:350",
      "G:351",
      "G:352",
      "G:353",
      "G:354",
      "G:355",
      "G:356",
      "G:357",
      "G:358",
      "G:359",
      "G:36",
      "G:360",
      "G:361",
      "G:362",
      "G:363",
      "G:364",
      "G:365",
      "G:366",
      "G:367",
      "G:368",
      "G:369",
      "G:37",
      "G:370",
      "G:371",
      "G:372",
      "G:373",
      "G:374",
      "G:375",
      "G:376",
      "G:377",
      "G:378",
      "G:379",
      "G:38",
      "G:380",
      "G:381",
      "G:382",
      "G:383",
      "G:384",
      "G:385",
      "G:386",
      "G:387",
      "G:388",
      "G:389",
      "G:39",
      "G:390",
      "G:391",
      "G:392",
      "G:393",
      "G:394",
      "G:395",
      "G:396",
      "G:397",
      "G:398",
      "G:399",
      "G:40",
      "G:400",
      "G:401",
      "G:402",
      "G:403",
      "G:404",
      "G:405",
      "G:406",
      "G:407",
      "G:408",
      "G:409",
      "G:41",
      "G:410",
      "G:411",
      "G:412",
      "G:413",
      "G:414",
      "G:415",
      "G:416",
      "G:417",
      "G:418",
      "G:419",
      "G:42",
      "G:420",
      "G:421",
      "G:422",
      "G:423",
      "G:424",
      "G:425",
      "G:426",
      "G:427",
      "G:428",
      "G:429",
      "G:43",
      "G:430",
      "G:431",
      "G:432",
      "G:433",
      "G:434",
      "G:435",
      "G:436",
      "G:437",
      "G:438",
      "G:439",
      "G:44",
      "G:440",
      "G:441",
      "G:442",
      "G:443",
      "G:45",
      "G:46",
      "G:47",
      "G:48",
      "G:49",
      "G:50",
      "G:51",
      "G:52",
      "G:53",
      "G:54",
      "G:55",
      "G:56",
      "G:57",
      "G:58",
      "G:59",
      "G:60",
      "G:61",
      "G:62",
      "G:63",
      "G:64",
      "G:65",
      "G:66",
      "G:67",
      "G:68",
      "G:69",
      "G:7",
      "G:70",
      "G:71",
      "G:72",
      "G:73",
      "G:74",
      "G:75",
      "G:76",
      "G:77",
      "G:78",
      "G:79",
      "G:8",
      "G:80",
      "G:81",
      "G:82",
      "G:83",
      "G:84",
      "G:85",
      "G:86",
      "G:87",
      "G:88",
      "G:89",
      "G:9",
      "G:90",
      "G:91",
      "G:92",
      "G:93",
      "G:94",
      "G:95",
      "G:96",
      "G:97",
      "G:98",
      "G:99"
    ],
    "G:19": [
      "G:10",
      "G:100",
      "G:101",
      "G:102",
      "G:103",
      "G:104",
      "G:105",
      "G:106",
      "G:107",
      "G:108",
      "G:109",
      "G:11",
      "G:110",
      "G:111",
      "G:112",
      "G:113",
      "G:114",
      "G:115",
      "G:116",
      "G:117",
      "G:118",
      "G:119",
      "G:12",
      "G:120",
      "G:121",
      "G:122",
      "G:123",
      "G:124",
      "G:125",
      "G:126",
      "G:127",
      "G:128",
      "G:129",
      "G:13",
      "G:130",
      "G:131",
      "G:132",
      "G:133",
      "G:134",
      "G:135",
      "G:136",
      "G:137",
      "G:138",
      "G:139",
      "G:14",
      "G:140",
      "G:141",
      "G:142",
      "G:143",
      "G:144",
      "G:145",
      "G:146",
      "G:147",
      "G:148",
      "G:149",
      "G:15",
      "G:150",
      "G:151",
      "G:152",
      "G:153",
      "G:154",
      "G:155",
      "G:156",
      "G:157",
      "G:158",
      "G:159",
      "G:16",
      "G:160",
      "G:161",
      "G:162",
      "G:163",
      "G:164",
      "G:165",
      "G:166",
      "G:167",
      "G:168",
      "G:169",
      "G:17",
      "G:170",
      "G:171",
      "G:172",
      "G:173",
      "G:174",
      "G:175",
      "G:176",
      "G:177",
      "G:178",
      "G:179",
      "G:18",
      "G:180",
      "G:181",
      "G:182",
      "G:183",
      "G:184",
      "G:185",
      "G:186",
      "G:187",
      "G:188",
      "G:189",
      "G:190",
      "G:191",
      "G:192",
      "G:193",
      "G:194",
      "G:195",
      "G:196",
      "G:197",
      "G:198",
      "G:199",
      "G:20",
      "G:200",
      "G:201",
      "G:202",
      "G:203",
      "G:204",
      "G:205",
      "G:206",
      "G:207",
      "G:208",
      "G:209",
      "G:21",
      "G:210",
      "G:211",
      "G:212",
      "G:213",
      "G:214",
      "G:215",
      "G:216",
      "G:217",
      "G:218",
      "G:219",
      "G:22",
      "G:220",
      "G:221",
      "G:222",
      "G:223",
      "G:224",
      "G:225",
      "G:226",
      "G:227",
      "G:228",
      "G:229",
      "G:23",
      "G:230",
      "G:231",
      "G:232",
      "G:233",
      "G:234",
      "G:235",
      "G:236",
      "G:237",
      "G:238",
      "G:239",
      "G:24",
      "G:240",
      "G:241",
      "G:242",
      "G:243",
      "G:244",
      "G:245",
      "G:246",
      "G:247",
      "G:248",
      "G:249",
      "G:25",
      "G:250",
      "G:251",
      "G:252",
      "G:253",
      "G:254",
      "G:255",
      "G:256",
      "G:257",
      "G:258",
      "G:259",
      "G:26",
      "G:260",
      "G:261",
      "G:262",
      "G:263",
      "G:264",
      "G:265",
      "G:266",
      "G:267",
      "G:268",
      "G:269",
      "G:27",
      "G:270",
      "G:271",
      "G:272",
      "G:273",
      "G:274",
      "G:275",
      "G:276",
      "G:277",
      "G:278",
      "G:279",
      "G:28",
      "G:280",
      "G:281",
      "G:282",
      "G:283",
      "G:284",
      "G:285",
      "G:286",
      "G:287",
      "G:288",
      "G:289",
      "G:29",
      "G:290",
      "G:291",
      "G:292",
      "G:293",
      "G:294",
      "G:295",
      "G:296",
      "G:297",
      "G:298",
      "G:299",
      "G:30",
      "G:300",
      "G:301",
      "G:302",
      "G:303",
      "G:304",
      "G:305",
      "G:306",
      "G:307",
      "G:308",
      "G:309",
      "G:31",
      "G:310",
      "G:311",
      "G:312",
      "G:313",
      "G:314",
      "G:315",
      "G:316",
      "G:317",
      "G:318",
      "G:319",
      "G:32",
      "G:320",
      "G:321",
      "G:322",
      "G:323",
      "G:324",
      "G:325",
      "G:326",
      "G:327",
      "G:328",
      "G:329",
      "G:33",
      "G:330",
      "G:331",
      "G:332",
      "G:333",
      "G:334",
      "G:335",
      "G:336",
      "G:337",
      "G:338",
      "G:339",
      "G:34",
      "G:340",
      "G:341",
      "G:342",
      "G:343",
      "G:344",
      "G:345",
      "G:346",
      "G:347",
      "G:348",
      "G:349",
      "G:35",
      "G:350",
      "G:351",
      "G:352",
      "G:353",
      "G:354",
      "G:355",
      "G:356",
      "G:357",
      "G:358",
      "G:359",
      "G:36",
      "G:360",
      "G:361",
      "G:362",
      "G:363",
      "G:364",
      "G:365",
      "G:366",
      "G:367",
      "G:368",
      "G:369",
      "G:37",
      "G:370",
      "G:371",
      "G:372",
      "G:373",
      "G:374",
      "G:375",
      "G:376",
      "G:377",
      "G:378",
      "G:379",
      "G:38",
      "G:380",
      "G:381",
      "G:382",
      "G:383",
      "G:384",
      "G:385",
      "G:386",
      "G:387",
      "G:388",
      "G:389",
      "G:39",
      "G:390",
      "G:391",
      "G:392",
      "G:393",
      "G:394",
      "G:395",
      "G:396",
      "G:397",
      "G:398",
      "G:399",
      "G:40",
      "G:400",
      "G:401",
      "G:402",
      "G:403",
      "G:404",
      "G:405",
      "G:406",
      "G:407",
      "G:408",
      "G:409",
      "G:41",
      "G:410",
      "G:411",
      "G:412",
      "G:413",
      "G:414",
      "G:415",
      "G:416",
      "G:417",
      "G:418",
      "G:419",
      "G:42",
      "G:420",
      "G:421",
      "G:422",
      "G:423",
      "G:424",
      "G:425",
      "G:426",
      "G:427",
      "G:428",
      "G:429",
      "G:43",
      "G:430",
      "G:431",
      "G:432",
      "G:433",
      "G:434",
      "G:435",
      "G:436",
      "G:437",
      "G:438",
      "G:439",
      "G:44",
      "G:440",
      "G:441",
      "G:442",
      "G:443",
      "G:45",
      "G:46",
      "G:47",
      "G:48",
      "G:49",
      "G:50",
      "G:51",
      "G:52",
      "G:53",
      "G:54",
      "G:55",
      "G:56",
      "G:57",
      "G:58",
      "G:59",
      "G:60",
      "G:61",
      "G:62",
      "G:63",
      "G:64",
      "G:65",
      "G:66",
      "G:67",
      "G:68",
      "G:69",
      "G:7",
      "G:70",
      "G:71",
      "G:72",
      "G:73",
      "G:74",
      "G:75",
      "G:76",
      "G:77",
      "G:78",
      "G:79",
      "G:8",
      "G:80",
      "G:81",
      "G:82",
      "G:83",
      "G:84",
      "G:85",
      "G:86",
      "G:87",
      "G:88",
      "G:89",
      "G:9",
      "G:90",
      "G:91",
      "G:92",
      "G:93",
      "G:94",
      "G:95",
      "G:96",
      "G:97",
      "G:98",
      "G:99"
    ],
    "G:20": [
      "G:10",
      "G:100",
      "G:101",
      "G:102",
      "G:103",
      "G:104",
      "G:105",
      "G:106",
      "G:107",
      "G:108",
      "G:109",
      "G:11",
      "G:110",
      "G:111",
      "G:112",
      "G:113",
      "G:114",
      "G:115",
      "G:116",
      "G:117",
      "G:118",
      "G:119",
      "G:12",
      "G:120",
      "G:121",
      "G:122",
      "G:123",
      "G:124",
      "G:125",
      "G:126",
      "G:127",
      "G:128",
      "G:129",
      "G:13",
      "G:130",
      "G:131",
      "G:132",
      "G:133",
      "G:134",
      "G:135",
      "G:136",
      "G:137",
      "G:138",
      "G:139",
      "G:14",
      "G:140",
      "G:141",
      "G:142",
      "G:143",
      "G:144",
      "G:145",
      "G:146",
      "G:147",
      "G:148",
      "G:149",
      "G:15",
      "G:150",
      "G:151",
      "G:152",
      "G:153",
      "G:154",
      "G:155",
      "G:156",
      "G:157",
      "G:158",
      "G:159",
      "G:16",
      "G:160",
      "G:161",
      "G:162",
      "G:163",
      "G:164",
      "G:165",
      "G:166",
      "G:167",
      "G:168",
      "G:169",
      "G:17",
      "G:170",
      "G:171",
      "G:172",
      "G:173",
      "G:174",
      "G:175",
      "G:176",
      "G:177",
      "G:178",
      "G:179",
      "G:18",
      "G:180",
      "G:181",
      "G:182",
      "G:183",
      "G:184",
      "G:185",
      "G:186",
      "G:187",
      "G:188",
      "G:189",
      "G:19",
      "G:190",
      "G:191",
      "G:192",
      "G:193",
      "G:194",
      "G:195",
      "G:196",
      "G:197",
      "G:198",
      "G:199",
      "G:200",
      "G:201",
      "G:202",
      "G:203",
      "G:204",
      "G:205",
      "G:206",
      "G:207",
      "G:208",
      "G:209",
      "G:21",
      "G:210",
      "G:211",
      "G:212",
      "G:213",
      "G:214",
      "G:215",
      "G:216",
      "G:217",
      "G:218",
      "G:219",
      "G:22",
      "G:220",
      "G:221",
      "G:222",
      "G:223",
      "G:224",
      "G:225",
      "G:226",
      "G:227",
      "G:228",
      "G:229",
      "G:23",
      "G:230",
      "G:231",
      "G:232",
      "G:233",
      "G:234",
      "G:235",
      "G:236",
      "G:237",
      "G:238",
      "G:239",
      "G:24",
      "G:240",
      "G:241",
      "G:242",
      "G:243",
      "G:244",
      "G:245",
      "G:246",
      "G:247",
      "G:248",
      "G:249",
      "G:25",
      "G:250",
      "G:251",
      "G:252",
      "G:253",
      "G:254",
      "G:255",
      "G:256",
      "G:257",
      "G:258",
      "G:259",
      "G:26",
      "G:260",
      "G:261",
      "G:262",
      "G:263",
      "G:264",
      "G:265",
      "G:266",
      "G:267",
      "G:268",
      "G:269",
      "G:27",
      "G:270",
      "G:271",
      "G:272",
      "G:273",
      "G:274",
      "G:275",
      "G:276",
      "G:277",
      "G:278",
      "G:279",
      "G:28",
      "G:280",
      "G:281",
      "G:282",
      "G:283",
      "G:284",
      "G:285",
      "G:286",
      "G:287",
      "G:288",
      "G:289",
      "G:29",
      "G:290",
      "G:291",
      "G:292",
      "G:293",
      "G:294",
      "G:295",
      "G:296",
      "G:297",
      "G:298",
      "G:299",
      "G:30",
      "G:300",
      "G:301",
      "G:302",
      "G:303",
      "G:304",
      "G:305",
      "G:306",
      "G:307",
      "G:308",
      "G:309",
      "G:31",
      "G:310",
      "G:311",
      "G:312",
      "G:313",
      "G:314",
      "G:315",
      "G:316",
      "G:317",
      "G:318",
      "G:319",
      "G:32",
      "G:320",
      "G:321",
      "G:322",
      "G:323",
      "G:324",
      "G:325",
      "G:326",
      "G:327",
      "G:328",
      "G:329",
      "G:33",
      "G:330",
      "G:331",
      "G:332",
      "G:333",
      "G:334",
      "G:335",
      "G:336",
      "G:337",
      "G:338",
      "G:339",
      "G:34",
      "G:340",
      "G:341",
      "G:342",
      "G:343",
      "G:344",
      "G:345",
      "G:346",
      "G:347",
      "G:348",
      "G:349",
      "G:35",
      "G:350",
      "G:351",
      "G:352",
      "G:353",
      "G:354",
      "G:355",
      "G:356",
      "G:357",
      "G:358",
      "G:359",
      "G:36",
      "G:360",
      "G:361",
      "G:362",
      "G:363",
      "G:364",
      "G:365",
      "G:366",
      "G:367",
      "G:368",
      "G:369",
      "G:37",
      "G:370",
      "G:371",
      "G:372",
      "G:373",
      "G:374",
      "G:375",
      "G:376",
      "G:377",
      "G:378",
      "G:379",
      "G:38",
      "G:380",
      "G:381",
      "G:382",
      "G:383",
      "G:384",
      "G:385",
      "G:386",
      "G:387",
      "G:388",
      "G:389",
      "G:39",
      "G:390",
      "G:391",
      "G:392",
      "G:393",
      "G:394",
      "G:395",
      "G:396",
      "G:397",
      "G:398",
      "G:399",
      "G:40",
      "G:400",
      "G:401",
      "G:402",
      "G:403",
      "G:404",
      "G:405",
      "G:406",
      "G:407",
      "G:408",
      "G:409",
      "G:41",
      "G:410",
      "G:411",
      "G:412",
      "G:413",
      "G:414",
      "G:415",
      "G:416",
      "G:417",
      "G:418",
      "G:419",
      "G:42",
      "G:420",
      "G:421",
      "G:422",
      "G:423",
      "G:424",
      "G:425",
      "G:426",
      "G:427",
      "G:428",
      "G:429",
      "G:43",
      "G:430",
      "G:431",
      "G:432",
      "G:433",
      "G:434",
      "G:435",
      "G:436",
      "G:437",
      "G:438",
      "G:439",
      "G:44",
      "G:440",
      "G:441",
      "G:442",
      "G:443",
      "G:45",
      "G:46",
      "G:47",
      "G:48",
      "G:49",
      "G:50",
      "G:51",
      "G:52",
      "G:53",
      "G:54",
      "G:55",
      "G:56",
      "G:57",
      "G:58",
      "G:59",
      "G:60",
      "G:61",
      "G:62",
      "G:63",
      "G:64",
      "G:65",
      "G:66",
      "G:67",
      "G:68",
      "G:69",
      "G:7",
      "G:70",
      "G:71",
      "G:72",
      "G:73",
      "G:74",
      "G:75",
      "G:76",
      "G:77",
      "G:78",
      "G:79",
      "G:8",
      "G:80",
      "G:81",
      "G:82",
      "G:83",
      "G:84",
      "G:85",
      "G:86",
      "G:87",
      "G:88",
      "G:89",
      "G:9",
      "G:90",
      "G:91",
      "G:92",
      "G:93",
      "G:94",
      "G:95",
      "G:96",
      "G:97",
      "G:98",
      "G:99"
    ],
    "G:21": [
      "G:10",
      "G:100",
      "G:101",
      "G:102",
      "G:103",
      "G:104",
      "G:105",
      "G:106",
      "G:107",
      "G:108",
      "G:109",
      "G:11",
      "G:110",
      "G:111",
      "G:112",
      "G:113",
      "G:114",
      "G:115",
      "G:116",
      "G:117",
      "G:118",
      "G:119",
      "G:12",
      "G:120",
      "G:121",
      "G:122",
      "G:123",
      "G:124",
      "G:125",
      "G:126",
      "G:127",
      "G:128",
      "G:129",
      "G:13",
      "G:130",
      "G:131",
      "G:132",
      "G:133",
      "G:134",
      "G:135",
      "G:136",
      "G:137",
      "G:138",
      "G:139",
      "G:14",
      "G:140",
      "G:141",
      "G:142",
      "G:143",
      "G:144",
      "G:145",
      "G:146",
      "G:147",
      "G:148",
      "G:149",
      "G:15",
      "G:150",
      "G:151",
      "G:152",
      "G:153",
      "G:154",
      "G:155",
      "G:156",
      "G:157",
      "G:158",
      "G:159",
      "G:16",
      "G:160",
      "G:161",
      "G:162",
      "G:163",
      "G:164",
      "G:165",
      "G:166",
      "G:167",
      "G:168",
      "G:169",
      "G:17",
      "G:170",
      "G:171",
      "G:172",
      "G:173",
      "G:174",
      "G:175",
      "G:176",
      "G:177",
      "G:178",
      "G:179",
      "G:18",
      "G:180",
      "G:181",
      "G:182",
      "G:183",
      "G:184",
      "G:185",
      "G:186",
      "G:187",
      "G:188",
      "G:189",
      "G:19",
      "G:190",
      "G:191",
      "G:192",
      "G:193",
      "G:194",
      "G:195",
      "G:196",
      "G:197",
      "G:198",
      "G:199",
      "G:20",
      "G:200",
      "G:201",
      "G:202",
      "G:203",
      "G:204",
      "G:205",
      "G:206",
      "G:207",
      "G:208",
      "G:209",
      "G:210",
      "G:211",
      "G:212",
      "G:213",
      "G:214",
      "G:215",
      "G:216",
      "G:217",
      "G:218",
      "G:219",
      "G:22",
      "G:220",
      "G:221",
      "G:222",
      "G:223",
      "G:224",
      "G:225",
      "G:226",
      "G:227",
      "G:228",
      "G:229",
      "G:23",
      "G:230",
      "G:231",
      "G:232",
      "G:233",
      "G:234",
      "G:235",
      "G:236",
      "G:237",
      "G:238",
      "G:239",
      "G:24",
      "G:240",
      "G:241",
      "G:242",
      "G:243",
      "G:244",
      "G:245",
      "G:246",
      "G:247",
      "G:248",
      "G:249",
      "G:25",
      "G:250",
      "G:251",
      "G:252",
      "G:253",
      "G:254",
      "G:255",
      "G:256",
      "G:257",
      "G:258",
      "G:259",
      "G:26",
      "G:260",
      "G:261",
      "G:262",
      "G:263",
      "G:264",
      "G:265",
      "G:266",
      "G:267",
      "G:268",
      "G:269",
      "G:27",
      "G:270",
      "G:271",
      "G:272",
      "G:273",
      "G:274",
      "G:275",
      "G:276",
      "G:277",
      "G:278",
      "G:279",
      "G:28",
      "G:280",
      "G:281",
      "G:282",
      "G:283",
      "G:284",
      "G:285",
      "G:286",
      "G:287",
      "G:288",
      "G:289",
      "G:29",
      "G:290",
      "G:291",
      "G:292",
      "G:293",
      "G:294",
      "G:295",
      "G:296",
      "G:297",
      "G:298",
      "G:299",
      "G:30",
      "G:300",
      "G:301",
      "G:302",
      "G:303",
      "G:304",
      "G:305",
      "G:306",
      "G:307",
      "G:308",
      "G:309",
      "G:31",
      "G:310",
      "G:311",
      "G:312",
      "G:313",
      "G:314",
      "G:315",
      "G:316",
      "G:317",
      "G:318",
      "G:319",
      "G:32",
      "G:320",
      "G:321",
      "G:322",
      "G:323",
      "G:324",
      "G:325",
      "G:326",
      "G:327",
      "G:328",
      "G:329",
      "G:33",
      "G:330",
      "G:331",
      "G:332",
      "G:333",
      "G:334",
      "G:335",
      "G:336",
      "G:337",
      "G:338",
      "G:339",
      "G:34",
      "G:340",
      "G:341",
      "G:342",
      "G:343",
      "G:344",
      "G:345",
      "G:346",
      "G:347",
      "G:348",
      "G:349",
      "G:35",
      "G:350",
      "G:351",
      "G:352",
      "G:353",
      "G:354",
      "G:355",
      "G:356",
      "G:357",
      "G:358",
      "G:359",
      "G:36",
      "G:360",
      "G:361",
      "G:362",
      "G:363",
      "G:364",
      "G:365",
      "G:366",
      "G:367",
      "G:368",
      "G:369",
      "G:37",
      "G:370",
      "G:371",
      "G:372",
      "G:373",
      "G:374",
      "G:375",
      "G:376",
      "G:377",
      "G:378",
      "G:379",
      "G:38",
      "G:380",
      "G:381",
      "G:382",
      "G:383",
      "G:384",
      "G:385",
      "G:386",
      "G:387",
      "G:388",
      "G:389",
      "G:39",
      "G:390",
      "G:391",
      "G:392",
      "G:393",
      "G:394",
      "G:395",
      "G:396",
      "G:397",
      "G:398",
      "G:399",
      "G:40",
      "G:400",
      "G:401",
      "G:402",
      "G:403",
      "G:404",
      "G:405",
      "G:406",
      "G:407",
      "G:408",
      "G:409",
      "G:41",
      "G:410",
      "G:411",
      "G:412",
      "G:413",
      "G:414",
      "G:415",
      "G:416",
      "G:417",
      "G:418",
      "G:419",
      "G:42",
      "G:420",
      "G:421",
      "G:422",
      "G:423",
      "G:424",
      "G:425",
      "G:426",
      "G:427",
      "G:428",
      "G:429",
      "G:43",
      "G:430",
      "G:431",
      "G:432",
      "G:433",
      "G:434",
      "G:435",
      "G:436",
      "G:437",
      "G:438",
      "G:439",
      "G:44",
      "G:440",
      "G:441",
      "G:442",
      "G:443",
      "G:45",
      "G:46",
      "G:47",
      "G:48",
      "G:49",
      "G:50",
      "G:51",
      "G:52",
      "G:53",
      "G:54",
      "G:55",
      "G:56",
      "G:57",
      "G:58",
      "G:59",
      "G:60",
      "G:61",
      "G:62",
      "G:63",
      "G:64",
      "G:65",
      "G:66",
      "G:67",
      "G:68",
      "G:69",
      "G:7",
      "G:70",
      "G:71",
      "G:72",
      "G:73",
      "G:74",
      "G:75",
      "G:76",
      "G:77",
      "G:78",
      "G:79",
      "G:8",
      "G:80",
      "G:81",
      "G:82",
      "G:83",
      "G:84",
      "G:85",
      "G:86",
      "G:87",
      "G:88",
      "G:89",
      "G:9",
      "G:90",
      "G:91",
      "G:92",
      "G:93",
      "G:94",
      "G:95",
      "G:96",
      "G:97",
      "G:98",
      "G:99"
    ],
    "G:22": [
      "G:10",
      "G:100",
      "G:101",
      "G:102",
      "G:103",
      "G:104",
      "G:105",
      "G:106",
      "G:107",
      "G:108",
      "G:109",
      "G:11",
      "G:110",
      "G:111",
      "G:112",
      "G:113",
      "G:114",
      "G:115",
      "G:116",
      "G:117",
      "G:118",
      "G:119",
      "G:12",
      "G:120",
      "G:121",
      "G:122",
      "G:123",
      "G:124",
      "G:125",
      "G:126",
      "G:127",
      "G:128",
      "G:129",
      "G:13",
      "G:130",
      "G:131",
      "G:132",
      "G:133",
      "G:134",
      "G:135",
      "G:136",
      "G:137",
      "G:138",
      "G:139",
      "G:14",
      "G:140",
      "G:141",
      "G:142",
      "G:143",
      "G:144",
      "G:145",
      "G:146",
      "G:147",
      "G:148",
      "G:149",
      "G:15",
      "G:150",
      "G:151",
      "G:152",
      "G:153",
      "G:154",
      "G:155",
      "G:156",
      "G:157",
      "G:158",
      "G:159",
      "G:16",
      "G:160",
      "G:161",
      "G:162",
      "G:163",
      "G:164",
      "G:165",
      "G:166",
      "G:167",
      "G:168",
      "G:169",
      "G:17",
      "G:170",
      "G:171",
      "G:172",
      "G:173",
      "G:174",
      "G:175",
      "G:176",
      "G:177",
      "G:178",
      "G:179",
      "G:18",
      "G:180",
      "G:181",
      "G:182",
      "G:183",
      "G:184",
      "G:185",
      "G:186",
      "G:187",
      "G:188",
      "G:189",
      "G:19",
      "G:190",
      "G:191",
      "G:192",
      "G:193",
      "G:194",
      "G:195",
      "G:196",
      "G:197",
      "G:198",
      "G:199",
      "G:20",
      "G:200",
      "G:201",
      "G:202",
      "G:203",
      "G:204",
      "G:205",
      "G:206",
      "G:207",
      "G:208",
      "G:209",
      "G:21",
      "G:210",
      "G:211",
      "G:212",
      "G:213",
      "G:214",
      "G:215",
      "G:216",
      "G:217",
      "G:218",
      "G:219",
      "G:220",
      "G:221",
      "G:222",
      "G:223",
      "G:224",
      "G:225",
      "G:226",
      "G:227",
      "G:228",
      "G:229",
      "G:23",
      "G:230",
      "G:231",
      "G:232",
      "G:233",
      "G:234",
      "G:235",
      "G:236",
      "G:237",
      "G:238",
      "G:239",
      "G:24",
      "G:240",
      "G:241",
      "G:242",
      "G:243",
      "G:244",
      "G:245",
      "G:246",
      "G:247",
      "G:248",
      "G:249",
      "G:25",
      "G:250",
      "G:251",
      "G:252",
      "G:253",
      "G:254",
      "G:255",
      "G:256",
      "G:257",
      "G:258",
      "G:259",
      "G:26",
      "G:260",
      "G:261",
      "G:262",
      "G:263",
      "G:264",
      "G:265",
      "G:266",
      "G:267",
      "G:268",
      "G:269",
      "G:27",
      "G:270",
      "G:271",
      "G:272",
      "G:273",
      "G:274",
      "G:275",
      "G:276",
      "G:277",
      "G:278",
      "G:279",
      "G:28",
      "G:280",
      "G:281",
      "G:282",
      "G:283",
      "G:284",
      "G:285",
      "G:286",
      "G:287",
      "G:288",
      "G:289",
      "G:29",
      "G:290",
      "G:291",
      "G:292",
      "G:293",
      "G:294",
      "G:295",
      "G:296",
      "G:297",
      "G:298",
      "G:299",
      "G:30",
      "G:300",
      "G:301",
      "G:302",
      "G:303",
      "G:304",
      "G:305",
      "G:306",
      "G:307",
      "G:308",
      "G:309",
      "G:31",
      "G:310",
      "G:311",
      "G:312",
      "G:313",
      "G:314",
      "G:315",
      "G:316",
      "G:317",
      "G:318",
      "G:319",
      "G:32",
      "G:320",
      "G:321",
      "G:322",
      "G:323",
      "G:324",
      "G:325",
      "G:326",
      "G:327",
      "G:328",
      "G:329",
      "G:33",
      "G:330",
      "G:331",
      "G:332",
      "G:333",
      "G:334",
      "G:335",
      "G:336",
      "G:337",
      "G:338",
      "G:339",
      "G:34",
      "G:340",
      "G:341",
      "G:342",
      "G:343",
      "G:344",
      "G:345",
      "G:346",
      "G:347",
      "G:348",
      "G:349",
      "G:35",
      "G:350",
      "G:351",
      "G:352",
      "G:353",
      "G:354",
      "G:355",
      "G:356",
      "G:357",
      "G:358",
      "G:359",
      "G:36",
      "G:360",
      "G:361",
      "G:362",
      "G:363",
      "G:364",
      "G:365",
      "G:366",
      "G:367",
      "G:368",
      "G:369",
      "G:37",
      "G:370",
      "G:371",
      "G:372",
      "G:373",
      "G:374",
      "G:375",
      "G:376",
      "G:377",
      "G:378",
      "G:379",
      "G:38",
      "G:380",
      "G:381",
      "G:382",
      "G:383",
      "G:384",
      "G:385",
      "G:386",
      "G:387",
      "G:388",
      "G:389",
      "G:39",
      "G:390",
      "G:391",
      "G:392",
      "G:393",
      "G:394",
      "G:395",
      "G:396",
      "G:397",
      "G:398",
      "G:399",
      "G:40",
      "G:400",
      "G:401",
      "G:402",
      "G:403",
      "G:404",
      "G:405",
      "G:406",
      "G:407",
      "G:408",
      "G:409",
      "G:41",
      "G:410",
      "G:411",
      "G:412",
      "G:413",
      "G:414",
      "G:415",
      "G:416",
      "G:417",
      "G:418",
      "G:419",
      "G:42",
      "G:420",
      "G:421",
      "G:422",
      "G:423",
      "G:424",
      "G:425",
      "G:426",
      "G:427",
      "G:428",
      "G:429",
      "G:43",
      "G:430",
      "G:431",
      "G:432",
      "G:433",
      "G:434",
      "G:435",
      "G:436",
      "G:437",
      "G:438",
      "G:439",
      "G:44",
      "G:440",
      "G:441",
      "G:442",
      "G:443",
      "G:45",
      "G:46",
      "G:47",
      "G:48",
      "G:49",
      "G:50",
      "G:51",
      "G:52",
      "G:53",
      "G:54",
      "G:55",
      "G:56",
      "G:57",
      "G:58",
      "G:59",
      "G:60",
      "G:61",
      "G:62",
      "G:63",
      "G:64",
      "G:65",
      "G:66",
      "G:67",
      "G:68",
      "G:69",
      "G:7",
      "G:70",
      "G:71",
      "G:72",
      "G:73",
      "G:74",
      "G:75",
      "G:76",
      "G:77",
      "G:78",
      "G:79",
      "G:8",
      "G:80",
      "G:81",
      "G:82",
      "G:83",
      "G:84",
      "G:85",
      "G:86",
      "G:87",
      "G:88",
      "G:89",
      "G:9",
      "G:90",
      "G:91",
      "G:92",
      "G:93",
      "G:94",
      "G:95",
      "G:96",
      "G:97",
      "G:98",
      "G:99"
    ],
    "G:23": [
      "G:10",
      "G:100",
      "G:101",
      "G:102",
      "G:103",
      "G:104",
      "G:105",
      "G:106",
      "G:107",
      "G:108",
      "G:109",
      "G:11",
      "G:110",
      "G:111",
      "G:112",
      "G:113",
      "G:114",
      "G:115",
      "G:116",
      "G:117",
      "G:118",
      "G:119",
      "G:12",
      "G:120",
      "G:121",
      "G:122",
      "G:123",
      "G:124",
      "G:125",
      "G:126",
      "G:127",
      "G:128",
      "G:129",
      "G:13",
      "G:130",
      "G:131",
      "G:132",
      "G:133",
      "G:134",
      "G:135",
      "G:136",
      "G:137",
      "G:138",
      "G:139",
      "G:14",
      "G:140",
      "G:141",
      "G:142",
      "G:143",
      "G:144",
      "G:145",
      "G:146",
      "G:147",
      "G:148",
      "G:149",
      "G:15",
      "G:150",
      "G:151",
      "G:152",
      "G:153",
      "G:154",
      "G:155",
      "G:156",
      "G:157",
      "G:158",
      "G:159",
      "G:16",
      "G:160",
      "G:161",
      "G:162",
      "G:163",
      "G:164",
      "G:165",
      "G:166",
      "G:167",
      "G:168",
      "G:169",
      "G:17",
      "G:170",
      "G:171",
      "G:172",
      "G:173",
      "G:174",
      "G:175",
      "G:176",
      "G:177",
      "G:178",
      "G:179",
      "G:18",
      "G:180",
      "G:181",
      "G:182",
      "G:183",
      "G:184",
      "G:185",
      "G:186",
      "G:187",
      "G:188",
      "G:189",
      "G:19",
      "G:190",
      "G:191",
      "G:192",
      "G:193",
      "G:194",
      "G:195",
      "G:196",
      "G:197",
      "G:198",
      "G:199",
      "G:20",
      "G:200",
      "G:201",
      "G:202",
      "G:203",
      "G:204",
      "G:205",
      "G:206",
      "G:207",
      "G:208",
      "G:209",
      "G:21",
      "G:210",
      "G:211",
      "G:212",
      "G:213",
      "G:214",
      "G:215",
      "G:216",
      "G:217",
      "G:218",
      "G:219",
      "G:22",
      "G:220",
      "G:221",
      "G:222",
      "G:223",
      "G:224",
      "G:225",
      "G:226",
      "G:227",
      "G:228",
      "G:229",
      "G:230",
      "G:231",
      "G:232",
      "G:233",
      "G:234",
      "G:235",
      "G:236",
      "G:237",
      "G:238",
      "G:239",
      "G:24",
      "G:240",
      "G:241",
      "G:242",
      "G:243",
      "G:244",
      "G:245",
      "G:246",
      "G:247",
      "G:248",
      "G:249",
      "G:25",
      "G:250",
      "G:251",
      "G:252",
      "G:253",
      "G:254",
      "G:255",
      "G:256",
      "G:257",
      "G:258",
      "G:259",
      "G:26",
      "G:260",
      "G:261",
      "G:262",
      "G:263",
      "G:264",
      "G:265",
      "G:266",
      "G:267",
      "G:268",
      "G:269",
      "G:27",
      "G:270",
      "G:271",
      "G:272",
      "G:273",
      "G:274",
      "G:275",
      "G:276",
      "G:277",
      "G:278",
      "G:279",
      "G:28",
      "G:280",
      "G:281",
      "G:282",
      "G:283",
      "G:284",
      "G:285",
      "G:286",
      "G:287",
      "G:288",
      "G:289",
      "G:29",
      "G:290",
      "G:291",
      "G:292",
      "G:293",
      "G:294",
      "G:295",
      "G:296",
      "G:297",
      "G:298",
      "G:299",
      "G:30",
      "G:300",
      "G:301",
      "G:302",
      "G:303",
      "G:304",
      "G:305",
      "G:306",
      "G:307",
      "G:308",
      "G:309",
      "G:31",
      "G:310",
      "G:311",
      "G:312",
      "G:313",
      "G:314",
      "G:315",
      "G:316",
      "G:317",
      "G:318",
      "G:319",
      "G:32",
      "G:320",
      "G:321",
      "G:322",
      "G:323",
      "G:324",
      "G:325",
      "G:326",
      "G:327",
      "G:328",
      "G:329",
      "G:33",
      "G:330",
      "G:331",
      "G:332",
      "G:333",
      "G:334",
      "G:335",
      "G:336",
      "G:337",
      "G:338",
      "G:339",
      "G:34",
      "G:340",
      "G:341",
      "G:342",
      "G:343",
      "G:344",
      "G:345",
      "G:346",
      "G:347",
      "G:348",
      "G:349",
      "G:35",
      "G:350",
      "G:351",
      "G:352",
      "G:353",
      "G:354",
      "G:355",
      "G:356",
      "G:357",
      "G:358",
      "G:359",
      "G:36",
      "G:360",
      "G:361",
      "G:362",
      "G:363",
      "G:364",
      "G:365",
      "G:366",
      "G:367",
      "G:368",
      "G:369",
      "G:37",
      "G:370",
      "G:371",
      "G:372",
      "G:373",
      "G:374",
      "G:375",
      "G:376",
      "G:377",
      "G:378",
      "G:379",
      "G:38",
      "G:380",
      "G:381",
      "G:382",
      "G:383",
      "G:384",
      "G:385",
      "G:386",
      "G:387",
      "G:388",
      "G:389",
      "G:39",
      "G:390",
      "G:391",
      "G:392",
      "G:393",
      "G:394",
      "G:395",
      "G:396",
      "G:397",
      "G:398",
      "G:399",
      "G:40",
      "G:400",
      "G:401",
      "G:402",
      "G:403",
      "G:404",
      "G:405",
      "G:406",
      "G:407",
      "G:408",
      "G:409",
      "G:41",
      "G:410",
      "G:411",
      "G:412",
      "G:413",
      "G:414",
      "G:415",
      "G:416",
      "G:417",
      "G:418",
      "G:419",
      "G:42",
      "G:420",
      "G:421",
      "G:422",
      "G:423",
      "G:424",
      "G:425",
      "G:426",
      "G:427",
      "G:428",
      "G:429",
      "G:43",
      "G:430",
      "G:431",
      "G:432",
      "G:433",
      "G:434",
      "G:435",
      "G:436",
      "G:437",
      "G:438",
      "G:439",
      "G:44",
      "G:440",
      "G:441",
      "G:442",
      "G:443",
      "G:45",
      "G:46",
      "G:47",
      "G:48",
      "G:49",
      "G:50",
      "G:51",
      "G:52",
      "G:53",
      "G:54",
      "G:55",
      "G:56",
      "G:57",
      "G:58",
      "G:59",
      "G:60",
      "G:61",
      "G:62",
      "G:63",
      "G:64",
      "G:65",
      "G:66",
      "G:67",
      "G:68",
      "G:69",
      "G:7",
      "G:70",
      "G:71",
      "G:72",
      "G:73",
      "G:74",
      "G:75",
      "G:76",
      "G:77",
      "G:78",
      "G:79",
      "G:8",
      "G:80",
      "G:81",
      "G:82",
      "G:83",
      "G:84",
      "G:85",
      "G:86",
      "G:87",
      "G:88",
      "G:89",
      "G:9",
      "G:90",
      "G:91",
      "G:92",
      "G:93",
      "G:94",
      "G:95",
      "G:96",
      "G:97",
      "G:98",
      "G:99"
    ],
    "G:24": [
      "G:10",
      "G:100",
      "G:101",
      "G:102",
      "G:103",
      "G:104",
      "G:105",
      "G:106",
      "G:107",
      "G:108",
      "G:109",
      "G:11",
      "G:110",
      "G:111",
      "G:112",
      "G:113",
      "G:114",
      "G:115",
      "G:116",
      "G:117",
      "G:118",
      "G:119",
      "G:12",
      "G:120",
      "G:121",
      "G:122",
      "G:123",
      "G:124",
      "G:125",
      "G:126",
      "G:127",
      "G:128",
      "G:129",
      "G:13",
      "G:130",
      "G:131",
      "G:132",
      "G:133",
      "G:134",
      "G:135",
      "G:136",
      "G:137",
      "G:138",
      "G:139",
      "G:14",
      "G:140",
      "G:141",
      "G:142",
      "G:143",
      "G:144",
      "G:145",
      "G:146",
      "G:147",
      "G:148",
      "G:149",
      "G:15",
      "G:150",
      "G:151",
      "G:152",
      "G:153",
      "G:154",
      "G:155",
      "G:156",
      "G:157",
      "G:158",
      "G:159",
      "G:16",
      "G:160",
      "G:161",
      "G:162",
      "G:163",
      "G:164",
      "G:165",
      "G:166",
      "G:167",
      "G:168",
      "G:169",
      "G:17",
      "G:170",
      "G:171",
      "G:172",
      "G:173",
      "G:174",
      "G:175",
      "G:176",
      "G:177",
      "G:178",
      "G:179",
      "G:18",
      "G:180",
      "G:181",
      "G:182",
      "G:183",
      "G:184",
      "G:185",
      "G:186",
      "G:187",
      "G:188",
      "G:189",
      "G:19",
      "G:190",
      "G:191",
      "G:192",
      "G:193",
      "G:194",
      "G:195",
      "G:196",
      "G:197",
      "G:198",
      "G:199",
      "G:20",
      "G:200",
      "G:201",
      "G:202",
      "G:203",
      "G:204",
      "G:205",
      "G:206",
      "G:207",
      "G:208",
      "G:209",
      "G:21",
      "G:210",
      "G:211",
      "G:212",
      "G:213",
      "G:214",
      "G:215",
      "G:216",
      "G:217",
      "G:218",
      "G:219",
      "G:22",
      "G:220",
      "G:221",
      "G:222",
      "G:223",
      "G:224",
      "G:225",
      "G:226",
      "G:227",
      "G:228",
      "G:229",
      "G:23",
      "G:230",
      "G:231",
      "G:232",
      "G:233",
      "G:234",
      "G:235",
      "G:236",
      "G:237",
      "G:238",
      "G:239",
      "G:240",
      "G:241",
      "G:242",
      "G:243",
      "G:244",
      "G:245",
      "G:246",
      "G:247",
      "G:248",
      "G:249",
      "G:25",
      "G:250",
      "G:251",
      "G:252",
      "G:253",
      "G:254",
      "G:255",
      "G:256",
      "G:257",
      "G:258",
      "G:259",
      "G:26",
      "G:260",
      "G:261",
      "G:262",
      "G:263",
      "G:264",
      "G:265",
      "G:266",
      "G:267",
      "G:268",
      "G:269",
      "G:27",
      "G:270",
      "G:271",
      "G:272",
      "G:273",
      "G:274",
      "G:275",
      "G:276",
      "G:277",
      "G:278",
      "G:279",
      "G:28",
      "G:280",
      "G:281",
      "G:282",
      "G:283",
      "G:284",
      "G:285",
      "G:286",
      "G:287",
      "G:288",
      "G:289",
      "G:29",
      "G:290",
      "G:291",
      "G:292",
      "G:293",
      "G:294",
      "G:295",
      "G:296",
      "G:297",
      "G:298",
      "G:299",
      "G:30",
      "G:300",
      "G:301",
      "G:302",
      "G:303",
      "G:304",
      "G:305",
      "G:306",
      "G:307",
      "G:308",
      "G:309",
      "G:31",
      "G:310",
      "G:311",
      "G:312",
      "G:313",
      "G:314",
      "G:315",
      "G:316",
      "G:317",
      "G:318",
      "G:319",
      "G:32",
      "G:320",
      "G:321",
      "G:322",
      "G:323",
      "G:324",
      "G:325",
      "G:326",
      "G:327",
      "G:328",
      "G:329",
      "G:33",
      "G:330",
      "G:331",
      "G:332",
      "G:333",
      "G:334",
      "G:335",
      "G:336",
      "G:337",
      "G:338",
      "G:339",
      "G:34",
      "G:340",
      "G:341",
      "G:342",
      "G:343",
      "G:344",
      "G:345",
      "G:346",
      "G:347",
      "G:348",
      "G:349",
      "G:35",
      "G:350",
      "G:351",
      "G:352",
      "G:353",
      "G:354",
      "G:355",
      "G:356",
      "G:357",
      "G:358",
      "G:359",
      "G:36",
      "G:360",
      "G:361",
      "G:362",
      "G:363",
      "G:364",
      "G:365",
      "G:366",
      "G:367",
      "G:368",
      "G:369",
      "G:37",
      "G:370",
      "G:371",
      "G:372",
      "G:373",
      "G:374",
      "G:375",
      "G:376",
      "G:377",
      "G:378",
      "G:379",
      "G:38",
      "G:380",
      "G:381",
      "G:382",
      "G:383",
      "G:384",
      "G:385",
      "G:386",
      "G:387",
      "G:388",
      "G:389",
      "G:39",
      "G:390",
      "G:391",
      "G:392",
      "G:393",
      "G:394",
      "G:395",
      "G:396",
      "G:397",
      "G:398",
      "G:399",
      "G:40",
      "G:400",
      "G:401",
      "G:402",
      "G:403",
      "G:404",
      "G:405",
      "G:406",
      "G:407",
      "G:408",
      "G:409",
      "G:41",
      "G:410",
      "G:411",
      "G:412",
      "G:413",
      "G:414",
      "G:415",
      "G:416",
      "G:417",
      "G:418",
      "G:419",
      "G:42",
      "G:420",
      "G:421",
      "G:422",
      "G:423",
      "G:424",
      "G:425",
      "G:426",
      "G:427",
      "G:428",
      "G:429",
      "G:43",
      "G:430",
      "G:431",
      "G:432",
      "G:433",
      "G:434",
      "G:435",
      "G:436",
      "G:437",
      "G:438",
      "G:439",
      "G:44",
      "G:440",
      "G:441",
      "G:442",
      "G:443",
      "G:45",
      "G:46",
      "G:47",
      "G:48",
      "G:49",
      "G:50",
      "G:51",
      "G:52",
      "G:53",
      "G:54",
      "G:55",
      "G:56",
      "G:57",
      "G:58",
      "G:59",
      "G:60",
      "G:61",
      "G:62",
      "G:63",
      "G:64",
      "G:65",
      "G:66",
      "G:67",
      "G:68",
      "G:69",
      "G:7",
      "G:70",
      "G:71",
      "G:72",
      "G:73",
      "G:74",
      "G:75",
      "G:76",
      "G:77",
      "G:78",
      "G:79",
      "G:8",
      "G:80",
      "G:81",
      "G:82",
      "G:83",
      "G:84",
      "G:85",
      "G:86",
      "G:87",
      "G:88",
      "G:89",
      "G:9",
      "G:90",
      "G:91",
      "G:92",
      "G:93",
      "G:94",
      "G:95",
      "G:96",
      "G:97",
      "G:98",
      "G:99"
    ],
    "G:25": [
      "G:10",
      "G:100",
      "G:101",
      "G:102",
      "G:103",
      "G:104",
      "G:105",
      "G:106",
      "G:107",
      "G:108",
      "G:109",
      "G:11",
      "G:110",
      "G:111",
      "G:112",
      "G:113",
      "G:114",
      "G:115",
      "G:116",
      "G:117",
      "G:118",
      "G:119",
      "G:12",
      "G:120",
      "G:121",
      "G:122",
      "G:123",
      "G:124",
      "G:125",
      "G:126",
      "G:127",
      "G:128",
      "G:129",
      "G:13",
      "G:130",
      "G:131",
      "G:132",
      "G:133",
      "G:134",
      "G:135",
      "G:136",
      "G:137",
      "G:138",
      "G:139",
      "G:14",
      "G:140",
      "G:141",
      "G:142",
      "G:143",
      "G:144",
      "G:145",
      "G:146",
      "G:147",
      "G:148",
      "G:149",
      "G:15",
      "G:150",
      "G:151",
      "G:152",
      "G:153",
      "G:154",
      "G:155",
      "G:156",
      "G:157",
      "G:158",
      "G:159",
      "G:16",
      "G:160",
      "G:161",
      "G:162",
      "G:163",
      "G:164",
      "G:165",
      "G:166",
      "G:167",
      "G:168",
      "G:169",
      "G:17",
      "G:170",
      "G:171",
      "G:172",
      "G:173",
      "G:174",
      "G:175",
      "G:176",
      "G:177",
      "G:178",
      "G:179",
      "G:18",
      "G:180",
      "G:181",
      "G:182",
      "G:183",
      "G:184",
      "G:185",
      "G:186",
      "G:187",
      "G:188",
      "G:189",
      "G:19",
      "G:190",
      "G:191",
      "G:192",
      "G:193",
      "G:194",
      "G:195",
      "G:196",
      "G:197",
      "G:198",
      "G:199",
      "G:20",
      "G:200",
      "G:201",
      "G:202",
      "G:203",
      "G:204",
      "G:205",
      "G:206",
      "G:207",
      "G:208",
      "G:209",
      "G:21",
      "G:210",
      "G:211",
      "G:212",
      "G:213",
      "G:214",
      "G:215",
      "G:216",
      "G:217",
      "G:218",
      "G:219",
      "G:22",
      "G:220",
      "G:221",
      "G:222",
      "G:223",
      "G:224",
      "G:225",
      "G:226",
      "G:227",
      "G:228",
      "G:229",
      "G:23",
      "G:230",
      "G:231",
      "G:232",
      "G:233",
      "G:234",
      "G:235",
      "G:236",
      "G:237",
      "G:238",
      "G:239",
      "G:24",
      "G:240",
      "G:241",
      "G:242",
      "G:243",
      "G:244",
      "G:245",
      "G:246",
      "G:247",
      "G:248",
      "G:249",
      "G:250",
      "G:251",
      "G:252",
      "G:253",
      "G:254",
      "G:255",
      "G:256",
      "G:257",
      "G:258",
      "G:259",
      "G:26",
      "G:260",
      "G:261",
      "G:262",
      "G:263",
      "G:264",
      "G:265",
      "G:266",
      "G:267",
      "G:268",
      "G:269",
      "G:27",
      "G:270",
      "G:271",
      "G:272",
      "G:273",
      "G:274",
      "G:275",
      "G:276",
      "G:277",
      "G:278",
      "G:279",
      "G:28",
      "G:280",
      "G:281",
      "G:282",
      "G:283",
      "G:284",
      "G:285",
      "G:286",
      "G:287",
      "G:288",
      "G:289",
      "G:29",
      "G:290",
      "G:291",
      "G:292",
      "G:293",
      "G:294",
      "G:295",
      "G:296",
      "G:297",
      "G:298",
      "G:299",
      "G:30",
      "G:300",
      "G:301",
      "G:302",
      "G:303",
      "G:304",
      "G:305",
      "G:306",
      "G:307",
      "G:308",
      "G:309",
      "G:31",
      "G:310",
      "G:311",
      "G:312",
      "G:313",
      "G:314",
      "G:315",
      "G:316",
      "G:317",
      "G:318",
      "G:319",
      "G:32",
      "G:320",
      "G:321",
      "G:322",
      "G:323",
      "G:324",
      "G:325",
      "G:326",
      "G:327",
      "G:328",
      "G:329",
      "G:33",
      "G:330",
      "G:331",
      "G:332",
      "G:333",
      "G:334",
      "G:335",
      "G:336",
      "G:337",
      "G:338",
      "G:339",
      "G:34",
      "G:340",
      "G:341",
      "G:342",
      "G:343",
      "G:344",
      "G:345",
      "G:346",
      "G:347",
      "G:348",
      "G:349",
      "G:35",
      "G:350",
      "G:351",
      "G:352",
      "G:353",
      "G:354",
      "G:355",
      "G:356",
      "G:357",
      "G:358",
      "G:359",
      "G:36",
      "G:360",
      "G:361",
      "G:362",
      "G:363",
      "G:364",
      "G:365",
      "G:366",
      "G:367",
      "G:368",
      "G:369",
      "G:37",
      "G:370",
      "G:371",
      "G:372",
      "G:373",
      "G:374",
      "G:375",
      "G:376",
      "G:377",
      "G:378",
      "G:379",
      "G:38",
      "G:380",
      "G:381",
      "G:382",
      "G:383",
      "G:384",
      "G:385",
      "G:386",
      "G:387",
      "G:388",
      "G:389",
      "G:39",
      "G:390",
      "G:391",
      "G:392",
      "G:393",
      "G:394",
      "G:395",
      "G:396",
      "G:397",
      "G:398",
      "G:399",
      "G:40",
      "G:400",
      "G:401",
      "G:402",
      "G:403",
      "G:404",
      "G:405",
      "G:406",
      "G:407",
      "G:408",
      "G:409",
      "G:41",
      "G:410",
      "G:411",
      "G:412",
      "G:413",
      "G:414",
      "G:415",
      "G:416",
      "G:417",
      "G:418",
      "G:419",
      "G:42",
      "G:420",
      "G:421",
      "G:422",
      "G:423",
      "G:424",
      "G:425",
      "G:426",
      "G:427",
      "G:428",
      "G:429",
      "G:43",
      "G:430",
      "G:431",
      "G:432",
      "G:433",
      "G:434",
      "G:435",
      "G:436",
      "G:437",
      "G:438",
      "G:439",
      "G:44",
      "G:440",
      "G:441",
      "G:442",
      "G:443",
      "G:45",
      "G:46",
      "G:47",
      "G:48",
      "G:49",
      "G:50",
      "G:51",
      "G:52",
      "G:53",
      "G:54",
      "G:55",
      "G:56",
      "G:57",
      "G:58",
      "G:59",
      "G:60",
      "G:61",
      "G:62",
      "G:63",
      "G:64",
      "G:65",
      "G:66",
      "G:67",
      "G:68",
      "G:69",
      "G:7",
      "G:70",
      "G:71",
      "G:72",
      "G:73",
      "G:74",
      "G:75",
      "G:76",
      "G:77",
      "G:78",
      "G:79",
      "G:8",
      "G:80",
      "G:81",
      "G:82",
      "G:83",
      "G:84",
      "G:85",
      "G:86",
      "G:87",
      "G:88",
      "G:89",
      "G:9",
      "G:90",
      "G:91",
      "G:92",
      "G:93",
      "G:94",
      "G:95",
      "G:96",
      "G:97",
      "G:98",
      "G:99"
    ],
    "G:26": [
      "G:10",
      "G:100",
      "G:101",
      "G:102",
      "G:103",
      "G:104",
      "G:105",
      "G:106",
      "G:107",
      "G:108",
      "G:109",
      "G:11",
      "G:110",
      "G:111",
      "G:112",
      "G:113",
      "G:114",
      "G:115",
      "G:116",
      "G:117",
      "G:118",
      "G:119",
      "G:12",
      "G:120",
      "G:121",
      "G:122",
      "G:123",
      "G:124",
      "G:125",
      "G:126",
      "G:127",
      "G:128",
      "G:129",
      "G:13",
      "G:130",
      "G:131",
      "G:132",
      "G:133",
      "G:134",
      "G:135",
      "G:136",
      "G:137",
      "G:138",
      "G:139",
      "G:14",
      "G:140",
      "G:141",
      "G:142",
```
