## Supplementary material for "Localized Reactivity on Proteins as Riemannian Manifolds: A Quantum-Inspired Geometric Model for Deterministic, Metal-Aware Reactive-Site Prediction": code bundle: meta.json (part 2 of 4)

```
      "G:143",
      "G:144",
      "G:145",
      "G:146",
      "G:147",
      "G:148",
      "G:149",
      "G:15",
      "G:150",
      "G:151",
      "G:152",
      "G:153",
      "G:154",
      "G:155",
      "G:156",
      "G:157",
      "G:158",
      "G:159",
      "G:16",
      "G:160",
      "G:161",
      "G:162",
      "G:163",
      "G:164",
      "G:165",
      "G:166",
      "G:167",
      "G:168",
      "G:169",
      "G:17",
      "G:170",
      "G:171",
      "G:172",
      "G:173",
      "G:174",
      "G:175",
      "G:176",
      "G:177",
      "G:178",
      "G:179",
      "G:18",
      "G:180",
      "G:181",
      "G:182",
      "G:183",
      "G:184",
      "G:185",
      "G:186",
      "G:187",
      "G:188",
      "G:189",
      "G:19",
      "G:190",
      "G:191",
      "G:192",
      "G:193",
      "G:194",
      "G:195",
      "G:196",
      "G:197",
      "G:198",
      "G:199",
      "G:20",
      "G:200",
      "G:201",
      "G:202",
      "G:203",
      "G:204",
      "G:205",
      "G:206",
      "G:207",
      "G:208",
      "G:209",
      "G:21",
      "G:210",
      "G:211",
      "G:212",
      "G:213",
      "G:214",
      "G:215",
      "G:216",
      "G:217",
      "G:218",
      "G:219",
      "G:22",
      "G:220",
      "G:221",
      "G:222",
      "G:223",
      "G:224",
      "G:225",
      "G:226",
      "G:227",
      "G:228",
      "G:229",
      "G:23",
      "G:230",
      "G:231",
      "G:232",
      "G:233",
      "G:234",
      "G:235",
      "G:236",
      "G:237",
      "G:238",
      "G:239",
      "G:24",
      "G:240",
      "G:241",
      "G:242",
      "G:243",
      "G:244",
      "G:245",
      "G:246",
      "G:247",
      "G:248",
      "G:249",
      "G:25",
      "G:250",
      "G:251",
      "G:252",
      "G:253",
      "G:254",
      "G:255",
      "G:256",
      "G:257",
      "G:258",
      "G:259",
      "G:260",
      "G:261",
      "G:262",
      "G:263",
      "G:264",
      "G:265",
      "G:266",
      "G:267",
      "G:268",
      "G:269",
      "G:27",
      "G:270",
      "G:271",
      "G:272",
      "G:273",
      "G:274",
      "G:275",
      "G:276",
      "G:277",
      "G:278",
      "G:279",
      "G:28",
      "G:280",
      "G:281",
      "G:282",
      "G:283",
      "G:284",
      "G:285",
      "G:286",
      "G:287",
      "G:288",
      "G:289",
      "G:29",
      "G:290",
      "G:291",
      "G:292",
      "G:293",
      "G:294",
      "G:295",
      "G:296",
      "G:297",
      "G:298",
      "G:299",
      "G:30",
      "G:300",
      "G:301",
      "G:302",
      "G:303",
      "G:304",
      "G:305",
      "G:306",
      "G:307",
      "G:308",
      "G:309",
      "G:31",
      "G:310",
      "G:311",
      "G:312",
      "G:313",
      "G:314",
      "G:315",
      "G:316",
      "G:317",
      "G:318",
      "G:319",
      "G:32",
      "G:320",
      "G:321",
      "G:322",
      "G:323",
      "G:324",
      "G:325",
      "G:326",
      "G:327",
      "G:328",
      "G:329",
      "G:33",
      "G:330",
      "G:331",
      "G:332",
      "G:333",
      "G:334",
      "G:335",
      "G:336",
      "G:337",
      "G:338",
      "G:339",
      "G:34",
      "G:340",
      "G:341",
      "G:342",
      "G:343",
      "G:344",
      "G:345",
      "G:346",
      "G:347",
      "G:348",
      "G:349",
      "G:35",
      "G:350",
      "G:351",
      "G:352",
      "G:353",
      "G:354",
      "G:355",
      "G:356",
      "G:357",
      "G:358",
      "G:359",
      "G:36",
      "G:360",
      "G:361",
      "G:362",
      "G:363",
      "G:364",
      "G:365",
      "G:366",
      "G:367",
      "G:368",
      "G:369",
      "G:37",
      "G:370",
      "G:371",
      "G:372",
      "G:373",
      "G:374",
      "G:375",
      "G:376",
      "G:377",
      "G:378",
      "G:379",
      "G:38",
      "G:380",
      "G:381",
      "G:382",
      "G:383",
      "G:384",
      "G:385",
      "G:386",
      "G:387",
      "G:388",
      "G:389",
      "G:39",
      "G:390",
      "G:391",
      "G:392",
      "G:393",
      "G:394",
      "G:395",
      "G:396",
      "G:397",
      "G:398",
      "G:399",
      "G:40",
      "G:400",
      "G:401",
      "G:402",
      "G:403",
      "G:404",
      "G:405",
      "G:406",
      "G:407",
      "G:408",
      "G:409",
      "G:41",
      "G:410",
      "G:411",
      "G:412",
      "G:413",
      "G:414",
      "G:415",
      "G:416",
      "G:417",
      "G:418",
      "G:419",
      "G:42",
      "G:420",
      "G:421",
      "G:422",
      "G:423",
      "G:424",
      "G:425",
      "G:426",
      "G:427",
      "G:428",
      "G:429",
      "G:43",
      "G:430",
      "G:431",
      "G:432",
      "G:433",
      "G:434",
      "G:435",
      "G:436",
      "G:437",
      "G:438",
      "G:439",
      "G:44",
      "G:440",
      "G:441",
      "G:442",
      "G:443",
      "G:45",
      "G:46",
      "G:47",
      "G:48",
      "G:49",
      "G:50",
      "G:51",
      "G:52",
      "G:53",
      "G:54",
      "G:55",
      "G:56",
      "G:57",
      "G:58",
      "G:59",
      "G:60",
      "G:61",
      "G:62",
      "G:63",
      "G:64",
      "G:65",
      "G:66",
      "G:67",
      "G:68",
      "G:69",
      "G:7",
      "G:70",
      "G:71",
      "G:72",
      "G:73",
      "G:74",
      "G:75",
      "G:76",
      "G:77",
      "G:78",
      "G:79",
      "G:8",
      "G:80",
      "G:81",
      "G:82",
      "G:83",
      "G:84",
      "G:85",
      "G:86",
      "G:87",
      "G:88",
      "G:89",
      "G:9",
      "G:90",
      "G:91",
      "G:92",
      "G:93",
      "G:94",
      "G:95",
      "G:96",
      "G:97",
      "G:98",
      "G:99"
    ],
    "G:27": [
      "G:10",
      "G:100",
      "G:101",
      "G:102",
      "G:103",
      "G:104",
      "G:105",
      "G:106",
      "G:107",
      "G:108",
      "G:109",
      "G:11",
      "G:110",
      "G:111",
      "G:112",
      "G:113",
      "G:114",
      "G:115",
      "G:116",
      "G:117",
      "G:118",
      "G:119",
      "G:12",
      "G:120",
      "G:121",
      "G:122",
      "G:123",
      "G:124",
      "G:125",
      "G:126",
      "G:127",
      "G:128",
      "G:129",
      "G:13",
      "G:130",
      "G:131",
      "G:132",
      "G:133",
      "G:134",
      "G:135",
      "G:136",
      "G:137",
      "G:138",
      "G:139",
      "G:14",
      "G:140",
      "G:141",
      "G:142",
      "G:143",
      "G:144",
      "G:145",
      "G:146",
      "G:147",
      "G:148",
      "G:149",
      "G:15",
      "G:150",
      "G:151",
      "G:152",
      "G:153",
      "G:154",
      "G:155",
      "G:156",
      "G:157",
      "G:158",
      "G:159",
      "G:16",
      "G:160",
      "G:161",
      "G:162",
      "G:163",
      "G:164",
      "G:165",
      "G:166",
      "G:167",
      "G:168",
      "G:169",
      "G:17",
      "G:170",
      "G:171",
      "G:172",
      "G:173",
      "G:174",
      "G:175",
      "G:176",
      "G:177",
      "G:178",
      "G:179",
      "G:18",
      "G:180",
      "G:181",
      "G:182",
      "G:183",
      "G:184",
      "G:185",
      "G:186",
      "G:187",
      "G:188",
      "G:189",
      "G:19",
      "G:190",
      "G:191",
      "G:192",
      "G:193",
      "G:194",
      "G:195",
      "G:196",
      "G:197",
      "G:198",
      "G:199",
      "G:20",
      "G:200",
      "G:201",
      "G:202",
      "G:203",
      "G:204",
      "G:205",
      "G:206",
      "G:207",
      "G:208",
      "G:209",
      "G:21",
      "G:210",
      "G:211",
      "G:212",
      "G:213",
      "G:214",
      "G:215",
      "G:216",
      "G:217",
      "G:218",
      "G:219",
      "G:22",
      "G:220",
      "G:221",
      "G:222",
      "G:223",
      "G:224",
      "G:225",
      "G:226",
      "G:227",
      "G:228",
      "G:229",
      "G:23",
      "G:230",
      "G:231",
      "G:232",
      "G:233",
      "G:234",
      "G:235",
      "G:236",
      "G:237",
      "G:238",
      "G:239",
      "G:24",
      "G:240",
      "G:241",
      "G:242",
      "G:243",
      "G:244",
      "G:245",
      "G:246",
      "G:247",
      "G:248",
      "G:249",
      "G:25",
      "G:250",
      "G:251",
      "G:252",
      "G:253",
      "G:254",
      "G:255",
      "G:256",
      "G:257",
      "G:258",
      "G:259",
      "G:26",
      "G:260",
      "G:261",
      "G:262",
      "G:263",
      "G:264",
      "G:265",
      "G:266",
      "G:267",
      "G:268",
      "G:269",
      "G:270",
      "G:271",
      "G:272",
      "G:273",
      "G:274",
      "G:275",
      "G:276",
      "G:277",
      "G:278",
      "G:279",
      "G:28",
      "G:280",
      "G:281",
      "G:282",
      "G:283",
      "G:284",
      "G:285",
      "G:286",
      "G:287",
      "G:288",
      "G:289",
      "G:29",
      "G:290",
      "G:291",
      "G:292",
      "G:293",
      "G:294",
      "G:295",
      "G:296",
      "G:297",
      "G:298",
      "G:299",
      "G:30",
      "G:300",
      "G:301",
      "G:302",
      "G:303",
      "G:304",
      "G:305",
      "G:306",
      "G:307",
      "G:308",
      "G:309",
      "G:31",
      "G:310",
      "G:311",
      "G:312",
      "G:313",
      "G:314",
      "G:315",
      "G:316",
      "G:317",
      "G:318",
      "G:319",
      "G:32",
      "G:320",
      "G:321",
      "G:322",
      "G:323",
      "G:324",
      "G:325",
      "G:326",
      "G:327",
      "G:328",
      "G:329",
      "G:33",
      "G:330",
      "G:331",
      "G:332",
      "G:333",
      "G:334",
      "G:335",
      "G:336",
      "G:337",
      "G:338",
      "G:339",
      "G:34",
      "G:340",
      "G:341",
      "G:342",
      "G:343",
      "G:344",
      "G:345",
      "G:346",
      "G:347",
      "G:348",
      "G:349",
      "G:35",
      "G:350",
      "G:351",
      "G:352",
      "G:353",
      "G:354",
      "G:355",
      "G:356",
      "G:357",
      "G:358",
      "G:359",
      "G:36",
      "G:360",
      "G:361",
      "G:362",
      "G:363",
      "G:364",
      "G:365",
      "G:366",
      "G:367",
      "G:368",
      "G:369",
      "G:37",
      "G:370",
      "G:371",
      "G:372",
      "G:373",
      "G:374",
      "G:375",
      "G:376",
      "G:377",
      "G:378",
      "G:379",
      "G:38",
      "G:380",
      "G:381",
      "G:382",
      "G:383",
      "G:384",
      "G:385",
      "G:386",
      "G:387",
      "G:388",
      "G:389",
      "G:39",
      "G:390",
      "G:391",
      "G:392",
      "G:393",
      "G:394",
      "G:395",
      "G:396",
      "G:397",
      "G:398",
      "G:399",
      "G:40",
      "G:400",
      "G:401",
      "G:402",
      "G:403",
      "G:404",
      "G:405",
      "G:406",
      "G:407",
      "G:408",
      "G:409",
      "G:41",
      "G:410",
      "G:411",
      "G:412",
      "G:413",
      "G:414",
      "G:415",
      "G:416",
      "G:417",
      "G:418",
      "G:419",
      "G:42",
      "G:420",
      "G:421",
      "G:422",
      "G:423",
      "G:424",
      "G:425",
      "G:426",
      "G:427",
      "G:428",
      "G:429",
      "G:43",
      "G:430",
      "G:431",
      "G:432",
      "G:433",
      "G:434",
      "G:435",
      "G:436",
      "G:437",
      "G:438",
      "G:439",
      "G:44",
      "G:440",
      "G:441",
      "G:442",
      "G:443",
      "G:45",
      "G:46",
      "G:47",
      "G:48",
      "G:49",
      "G:50",
      "G:51",
      "G:52",
      "G:53",
      "G:54",
      "G:55",
      "G:56",
      "G:57",
      "G:58",
      "G:59",
      "G:60",
      "G:61",
      "G:62",
      "G:63",
      "G:64",
      "G:65",
      "G:66",
      "G:67",
      "G:68",
      "G:69",
      "G:7",
      "G:70",
      "G:71",
      "G:72",
      "G:73",
      "G:74",
      "G:75",
      "G:76",
      "G:77",
      "G:78",
      "G:79",
      "G:8",
      "G:80",
      "G:81",
      "G:82",
      "G:83",
      "G:84",
      "G:85",
      "G:86",
      "G:87",
      "G:88",
      "G:89",
      "G:9",
      "G:90",
      "G:91",
      "G:92",
      "G:93",
      "G:94",
      "G:95",
      "G:96",
      "G:97",
      "G:98",
      "G:99"
    ],
    "G:28": [
      "G:10",
      "G:100",
      "G:101",
      "G:102",
      "G:103",
      "G:104",
      "G:105",
      "G:106",
      "G:107",
      "G:108",
      "G:109",
      "G:11",
      "G:110",
      "G:111",
      "G:112",
      "G:113",
      "G:114",
      "G:115",
      "G:116",
      "G:117",
      "G:118",
      "G:119",
      "G:12",
      "G:120",
      "G:121",
      "G:122",
      "G:123",
      "G:124",
      "G:125",
      "G:126",
      "G:127",
      "G:128",
      "G:129",
      "G:13",
      "G:130",
      "G:131",
      "G:132",
      "G:133",
      "G:134",
      "G:135",
      "G:136",
      "G:137",
      "G:138",
      "G:139",
      "G:14",
      "G:140",
      "G:141",
      "G:142",
      "G:143",
      "G:144",
      "G:145",
      "G:146",
      "G:147",
      "G:148",
      "G:149",
      "G:15",
      "G:150",
      "G:151",
      "G:152",
      "G:153",
      "G:154",
      "G:155",
      "G:156",
      "G:157",
      "G:158",
      "G:159",
      "G:16",
      "G:160",
      "G:161",
      "G:162",
      "G:163",
      "G:164",
      "G:165",
      "G:166",
      "G:167",
      "G:168",
      "G:169",
      "G:17",
      "G:170",
      "G:171",
      "G:172",
      "G:173",
      "G:174",
      "G:175",
      "G:176",
      "G:177",
      "G:178",
      "G:179",
      "G:18",
      "G:180",
      "G:181",
      "G:182",
      "G:183",
      "G:184",
      "G:185",
      "G:186",
      "G:187",
      "G:188",
      "G:189",
      "G:19",
      "G:190",
      "G:191",
      "G:192",
      "G:193",
      "G:194",
      "G:195",
      "G:196",
      "G:197",
      "G:198",
      "G:199",
      "G:20",
      "G:200",
      "G:201",
      "G:202",
      "G:203",
      "G:204",
      "G:205",
      "G:206",
      "G:207",
      "G:208",
      "G:209",
      "G:21",
      "G:210",
      "G:211",
      "G:212",
      "G:213",
      "G:214",
      "G:215",
      "G:216",
      "G:217",
      "G:218",
      "G:219",
      "G:22",
      "G:220",
      "G:221",
      "G:222",
      "G:223",
      "G:224",
      "G:225",
      "G:226",
      "G:227",
      "G:228",
      "G:229",
      "G:23",
      "G:230",
      "G:231",
      "G:232",
      "G:233",
      "G:234",
      "G:235",
      "G:236",
      "G:237",
      "G:238",
      "G:239",
      "G:24",
      "G:240",
      "G:241",
      "G:242",
      "G:243",
      "G:244",
      "G:245",
      "G:246",
      "G:247",
      "G:248",
      "G:249",
      "G:25",
      "G:250",
      "G:251",
      "G:252",
      "G:253",
      "G:254",
      "G:255",
      "G:256",
      "G:257",
      "G:258",
      "G:259",
      "G:26",
      "G:260",
      "G:261",
      "G:262",
      "G:263",
      "G:264",
      "G:265",
      "G:266",
      "G:267",
      "G:268",
      "G:269",
      "G:27",
      "G:270",
      "G:271",
      "G:272",
      "G:273",
      "G:274",
      "G:275",
      "G:276",
      "G:277",
      "G:278",
      "G:279",
      "G:280",
      "G:281",
      "G:282",
      "G:283",
      "G:284",
      "G:285",
      "G:286",
      "G:287",
      "G:288",
      "G:289",
      "G:29",
      "G:290",
      "G:291",
      "G:292",
      "G:293",
      "G:294",
      "G:295",
      "G:296",
      "G:297",
      "G:298",
      "G:299",
      "G:30",
      "G:300",
      "G:301",
      "G:302",
      "G:303",
      "G:304",
      "G:305",
      "G:306",
      "G:307",
      "G:308",
      "G:309",
      "G:31",
      "G:310",
      "G:311",
      "G:312",
      "G:313",
      "G:314",
      "G:315",
      "G:316",
      "G:317",
      "G:318",
      "G:319",
      "G:32",
      "G:320",
      "G:321",
      "G:322",
      "G:323",
      "G:324",
      "G:325",
      "G:326",
      "G:327",
      "G:328",
      "G:329",
      "G:33",
      "G:330",
      "G:331",
      "G:332",
      "G:333",
      "G:334",
      "G:335",
      "G:336",
      "G:337",
      "G:338",
      "G:339",
      "G:34",
      "G:340",
      "G:341",
      "G:342",
      "G:343",
      "G:344",
      "G:345",
      "G:346",
      "G:347",
      "G:348",
      "G:349",
      "G:35",
      "G:350",
      "G:351",
      "G:352",
      "G:353",
      "G:354",
      "G:355",
      "G:356",
      "G:357",
      "G:358",
      "G:359",
      "G:36",
      "G:360",
      "G:361",
      "G:362",
      "G:363",
      "G:364",
      "G:365",
      "G:366",
      "G:367",
      "G:368",
      "G:369",
      "G:37",
      "G:370",
      "G:371",
      "G:372",
      "G:373",
      "G:374",
      "G:375",
      "G:376",
      "G:377",
      "G:378",
      "G:379",
      "G:38",
      "G:380",
      "G:381",
      "G:382",
      "G:383",
      "G:384",
      "G:385",
      "G:386",
      "G:387",
      "G:388",
      "G:389",
      "G:39",
      "G:390",
      "G:391",
      "G:392",
      "G:393",
      "G:394",
      "G:395",
      "G:396",
      "G:397",
      "G:398",
      "G:399",
      "G:40",
      "G:400",
      "G:401",
      "G:402",
      "G:403",
      "G:404",
      "G:405",
      "G:406",
      "G:407",
      "G:408",
      "G:409",
      "G:41",
      "G:410",
      "G:411",
      "G:412",
      "G:413",
      "G:414",
      "G:415",
      "G:416",
      "G:417",
      "G:418",
      "G:419",
      "G:42",
      "G:420",
      "G:421",
      "G:422",
      "G:423",
      "G:424",
      "G:425",
      "G:426",
      "G:427",
      "G:428",
      "G:429",
      "G:43",
      "G:430",
      "G:431",
      "G:432",
      "G:433",
      "G:434",
      "G:435",
      "G:436",
      "G:437",
      "G:438",
      "G:439",
      "G:44",
      "G:440",
      "G:441",
      "G:442",
      "G:443",
      "G:45",
      "G:46",
      "G:47",
      "G:48",
      "G:49",
      "G:50",
      "G:51",
      "G:52",
      "G:53",
      "G:54",
      "G:55",
      "G:56",
      "G:57",
      "G:58",
      "G:59",
      "G:60",
      "G:61",
      "G:62",
      "G:63",
      "G:64",
      "G:65",
      "G:66",
      "G:67",
      "G:68",
      "G:69",
      "G:7",
      "G:70",
      "G:71",
      "G:72",
      "G:73",
      "G:74",
      "G:75",
      "G:76",
      "G:77",
      "G:78",
      "G:79",
      "G:8",
      "G:80",
      "G:81",
      "G:82",
      "G:83",
      "G:84",
      "G:85",
      "G:86",
      "G:87",
      "G:88",
      "G:89",
      "G:9",
      "G:90",
      "G:91",
      "G:92",
      "G:93",
      "G:94",
      "G:95",
      "G:96",
      "G:97",
      "G:98",
      "G:99"
    ],
    "G:29": [
      "G:10",
      "G:100",
      "G:101",
      "G:102",
      "G:103",
      "G:104",
      "G:105",
      "G:106",
      "G:107",
      "G:108",
      "G:109",
      "G:11",
      "G:110",
      "G:111",
      "G:112",
      "G:113",
      "G:114",
      "G:115",
      "G:116",
      "G:117",
      "G:118",
      "G:119",
      "G:12",
      "G:120",
      "G:121",
      "G:122",
      "G:123",
      "G:124",
      "G:125",
      "G:126",
      "G:127",
      "G:128",
      "G:129",
      "G:13",
      "G:130",
      "G:131",
      "G:132",
      "G:133",
      "G:134",
      "G:135",
      "G:136",
      "G:137",
      "G:138",
      "G:139",
      "G:14",
      "G:140",
      "G:141",
      "G:142",
      "G:143",
      "G:144",
      "G:145",
      "G:146",
      "G:147",
      "G:148",
      "G:149",
      "G:15",
      "G:150",
      "G:151",
      "G:152",
      "G:153",
      "G:154",
      "G:155",
      "G:156",
      "G:157",
      "G:158",
      "G:159",
      "G:16",
      "G:160",
      "G:161",
      "G:162",
      "G:163",
      "G:164",
      "G:165",
      "G:166",
      "G:167",
      "G:168",
      "G:169",
      "G:17",
      "G:170",
      "G:171",
      "G:172",
      "G:173",
      "G:174",
      "G:175",
      "G:176",
      "G:177",
      "G:178",
      "G:179",
      "G:18",
      "G:180",
      "G:181",
      "G:182",
      "G:183",
      "G:184",
      "G:185",
      "G:186",
      "G:187",
      "G:188",
      "G:189",
      "G:19",
      "G:190",
      "G:191",
      "G:192",
      "G:193",
      "G:194",
      "G:195",
      "G:196",
      "G:197",
      "G:198",
      "G:199",
      "G:20",
      "G:200",
      "G:201",
      "G:202",
      "G:203",
      "G:204",
      "G:205",
      "G:206",
      "G:207",
      "G:208",
      "G:209",
      "G:21",
      "G:210",
      "G:211",
      "G:212",
      "G:213",
      "G:214",
      "G:215",
      "G:216",
      "G:217",
      "G:218",
      "G:219",
      "G:22",
      "G:220",
      "G:221",
      "G:222",
      "G:223",
      "G:224",
      "G:225",
      "G:226",
      "G:227",
      "G:228",
      "G:229",
      "G:23",
      "G:230",
      "G:231",
      "G:232",
      "G:233",
      "G:234",
      "G:235",
      "G:236",
      "G:237",
      "G:238",
      "G:239",
      "G:24",
      "G:240",
      "G:241",
      "G:242",
      "G:243",
      "G:244",
      "G:245",
      "G:246",
      "G:247",
      "G:248",
      "G:249",
      "G:25",
      "G:250",
      "G:251",
      "G:252",
      "G:253",
      "G:254",
      "G:255",
      "G:256",
      "G:257",
      "G:258",
      "G:259",
      "G:26",
      "G:260",
      "G:261",
      "G:262",
      "G:263",
      "G:264",
      "G:265",
      "G:266",
      "G:267",
      "G:268",
      "G:269",
      "G:27",
      "G:270",
      "G:271",
      "G:272",
      "G:273",
      "G:274",
      "G:275",
      "G:276",
      "G:277",
      "G:278",
      "G:279",
      "G:28",
      "G:280",
      "G:281",
      "G:282",
      "G:283",
      "G:284",
      "G:285",
      "G:286",
      "G:287",
      "G:288",
      "G:289",
      "G:290",
      "G:291",
      "G:292",
      "G:293",
      "G:294",
      "G:295",
      "G:296",
      "G:297",
      "G:298",
      "G:299",
      "G:30",
      "G:300",
      "G:301",
      "G:302",
      "G:303",
      "G:304",
      "G:305",
      "G:306",
      "G:307",
      "G:308",
      "G:309",
      "G:31",
      "G:310",
      "G:311",
      "G:312",
      "G:313",
      "G:314",
      "G:315",
      "G:316",
      "G:317",
      "G:318",
      "G:319",
      "G:32",
      "G:320",
      "G:321",
      "G:322",
      "G:323",
      "G:324",
      "G:325",
      "G:326",
      "G:327",
      "G:328",
      "G:329",
      "G:33",
      "G:330",
      "G:331",
      "G:332",
      "G:333",
      "G:334",
      "G:335",
      "G:336",
      "G:337",
      "G:338",
      "G:339",
      "G:34",
      "G:340",
      "G:341",
      "G:342",
      "G:343",
      "G:344",
      "G:345",
      "G:346",
      "G:347",
      "G:348",
      "G:349",
      "G:35",
      "G:350",
      "G:351",
      "G:352",
      "G:353",
      "G:354",
      "G:355",
      "G:356",
      "G:357",
      "G:358",
      "G:359",
      "G:36",
      "G:360",
      "G:361",
      "G:362",
      "G:363",
      "G:364",
      "G:365",
      "G:366",
      "G:367",
      "G:368",
      "G:369",
      "G:37",
      "G:370",
      "G:371",
      "G:372",
      "G:373",
      "G:374",
      "G:375",
      "G:376",
      "G:377",
      "G:378",
      "G:379",
      "G:38",
      "G:380",
      "G:381",
      "G:382",
      "G:383",
      "G:384",
      "G:385",
      "G:386",
      "G:387",
      "G:388",
      "G:389",
      "G:39",
      "G:390",
      "G:391",
      "G:392",
      "G:393",
      "G:394",
      "G:395",
      "G:396",
      "G:397",
      "G:398",
      "G:399",
      "G:40",
      "G:400",
      "G:401",
      "G:402",
      "G:403",
      "G:404",
      "G:405",
      "G:406",
      "G:407",
      "G:408",
      "G:409",
      "G:41",
      "G:410",
      "G:411",
      "G:412",
      "G:413",
      "G:414",
      "G:415",
      "G:416",
      "G:417",
      "G:418",
      "G:419",
      "G:42",
      "G:420",
      "G:421",
      "G:422",
      "G:423",
      "G:424",
      "G:425",
      "G:426",
      "G:427",
      "G:428",
      "G:429",
      "G:43",
      "G:430",
      "G:431",
      "G:432",
      "G:433",
      "G:434",
      "G:435",
      "G:436",
      "G:437",
      "G:438",
      "G:439",
      "G:44",
      "G:440",
      "G:441",
      "G:442",
      "G:443",
      "G:45",
      "G:46",
      "G:47",
      "G:48",
      "G:49",
      "G:50",
      "G:51",
      "G:52",
      "G:53",
      "G:54",
      "G:55",
      "G:56",
      "G:57",
      "G:58",
      "G:59",
      "G:60",
      "G:61",
      "G:62",
      "G:63",
      "G:64",
      "G:65",
      "G:66",
      "G:67",
      "G:68",
      "G:69",
      "G:7",
      "G:70",
      "G:71",
      "G:72",
      "G:73",
      "G:74",
      "G:75",
      "G:76",
      "G:77",
      "G:78",
      "G:79",
      "G:8",
      "G:80",
      "G:81",
      "G:82",
      "G:83",
      "G:84",
      "G:85",
      "G:86",
      "G:87",
      "G:88",
      "G:89",
      "G:9",
      "G:90",
      "G:91",
      "G:92",
      "G:93",
      "G:94",
      "G:95",
      "G:96",
      "G:97",
      "G:98",
      "G:99"
    ],
    "G:30": [
      "G:10",
      "G:100",
      "G:101",
      "G:102",
      "G:103",
      "G:104",
      "G:105",
      "G:106",
      "G:107",
      "G:108",
      "G:109",
      "G:11",
      "G:110",
      "G:111",
      "G:112",
      "G:113",
      "G:114",
      "G:115",
      "G:116",
      "G:117",
      "G:118",
      "G:119",
      "G:12",
      "G:120",
      "G:121",
      "G:122",
      "G:123",
      "G:124",
      "G:125",
      "G:126",
      "G:127",
      "G:128",
      "G:129",
      "G:13",
      "G:130",
      "G:131",
      "G:132",
      "G:133",
      "G:134",
      "G:135",
      "G:136",
      "G:137",
      "G:138",
      "G:139",
      "G:14",
      "G:140",
      "G:141",
      "G:142",
      "G:143",
      "G:144",
      "G:145",
      "G:146",
      "G:147",
      "G:148",
      "G:149",
      "G:15",
      "G:150",
      "G:151",
      "G:152",
      "G:153",
      "G:154",
      "G:155",
      "G:156",
      "G:157",
      "G:158",
      "G:159",
      "G:16",
      "G:160",
      "G:161",
      "G:162",
      "G:163",
      "G:164",
      "G:165",
      "G:166",
      "G:167",
      "G:168",
      "G:169",
      "G:17",
      "G:170",
      "G:171",
      "G:172",
      "G:173",
      "G:174",
      "G:175",
      "G:176",
      "G:177",
      "G:178",
      "G:179",
      "G:18",
      "G:180",
      "G:181",
      "G:182",
      "G:183",
      "G:184",
      "G:185",
      "G:186",
      "G:187",
      "G:188",
      "G:189",
      "G:19",
      "G:190",
      "G:191",
      "G:192",
      "G:193",
      "G:194",
      "G:195",
      "G:196",
      "G:197",
      "G:198",
      "G:199",
      "G:20",
      "G:200",
      "G:201",
      "G:202",
      "G:203",
      "G:204",
      "G:205",
      "G:206",
      "G:207",
      "G:208",
      "G:209",
      "G:21",
      "G:210",
      "G:211",
      "G:212",
      "G:213",
      "G:214",
      "G:215",
      "G:216",
      "G:217",
      "G:218",
      "G:219",
      "G:22",
      "G:220",
      "G:221",
      "G:222",
      "G:223",
      "G:224",
      "G:225",
      "G:226",
      "G:227",
      "G:228",
      "G:229",
      "G:23",
      "G:230",
      "G:231",
      "G:232",
      "G:233",
      "G:234",
      "G:235",
      "G:236",
      "G:237",
      "G:238",
      "G:239",
      "G:24",
      "G:240",
      "G:241",
      "G:242",
      "G:243",
      "G:244",
      "G:245",
      "G:246",
      "G:247",
      "G:248",
      "G:249",
      "G:25",
      "G:250",
      "G:251",
      "G:252",
      "G:253",
      "G:254",
      "G:255",
      "G:256",
      "G:257",
      "G:258",
      "G:259",
      "G:26",
      "G:260",
      "G:261",
      "G:262",
      "G:263",
      "G:264",
      "G:265",
      "G:266",
      "G:267",
      "G:268",
      "G:269",
      "G:27",
      "G:270",
      "G:271",
      "G:272",
      "G:273",
      "G:274",
      "G:275",
      "G:276",
      "G:277",
      "G:278",
      "G:279",
      "G:28",
      "G:280",
      "G:281",
      "G:282",
      "G:283",
      "G:284",
      "G:285",
      "G:286",
      "G:287",
      "G:288",
      "G:289",
      "G:29",
      "G:290",
      "G:291",
      "G:292",
      "G:293",
      "G:294",
      "G:295",
      "G:296",
      "G:297",
      "G:298",
      "G:299",
      "G:300",
      "G:301",
      "G:302",
      "G:303",
      "G:304",
      "G:305",
      "G:306",
      "G:307",
      "G:308",
      "G:309",
      "G:31",
      "G:310",
      "G:311",
      "G:312",
      "G:313",
      "G:314",
      "G:315",
      "G:316",
      "G:317",
      "G:318",
      "G:319",
      "G:32",
      "G:320",
      "G:321",
      "G:322",
      "G:323",
      "G:324",
      "G:325",
      "G:326",
      "G:327",
      "G:328",
      "G:329",
      "G:33",
      "G:330",
      "G:331",
      "G:332",
      "G:333",
      "G:334",
      "G:335",
      "G:336",
      "G:337",
      "G:338",
      "G:339",
      "G:34",
      "G:340",
      "G:341",
      "G:342",
      "G:343",
      "G:344",
      "G:345",
      "G:346",
      "G:347",
      "G:348",
      "G:349",
      "G:35",
      "G:350",
      "G:351",
      "G:352",
      "G:353",
      "G:354",
      "G:355",
      "G:356",
      "G:357",
      "G:358",
      "G:359",
      "G:36",
      "G:360",
      "G:361",
      "G:362",
      "G:363",
      "G:364",
      "G:365",
      "G:366",
      "G:367",
      "G:368",
      "G:369",
      "G:37",
      "G:370",
      "G:371",
      "G:372",
      "G:373",
      "G:374",
      "G:375",
      "G:376",
      "G:377",
      "G:378",
      "G:379",
      "G:38",
      "G:380",
      "G:381",
      "G:382",
      "G:383",
      "G:384",
      "G:385",
      "G:386",
      "G:387",
      "G:388",
      "G:389",
      "G:39",
      "G:390",
      "G:391",
      "G:392",
      "G:393",
      "G:394",
      "G:395",
      "G:396",
      "G:397",
      "G:398",
      "G:399",
      "G:40",
      "G:400",
      "G:401",
      "G:402",
      "G:403",
      "G:404",
      "G:405",
      "G:406",
      "G:407",
      "G:408",
      "G:409",
      "G:41",
      "G:410",
      "G:411",
      "G:412",
      "G:413",
      "G:414",
      "G:415",
      "G:416",
      "G:417",
      "G:418",
      "G:419",
      "G:42",
      "G:420",
      "G:421",
      "G:422",
      "G:423",
      "G:424",
      "G:425",
      "G:426",
      "G:427",
      "G:428",
      "G:429",
      "G:43",
      "G:430",
      "G:431",
      "G:432",
      "G:433",
      "G:434",
      "G:435",
      "G:436",
      "G:437",
      "G:438",
      "G:439",
      "G:44",
      "G:440",
      "G:441",
      "G:442",
      "G:443",
      "G:45",
      "G:46",
      "G:47",
      "G:48",
      "G:49",
      "G:50",
      "G:51",
      "G:52",
      "G:53",
      "G:54",
      "G:55",
      "G:56",
      "G:57",
      "G:58",
      "G:59",
      "G:60",
      "G:61",
      "G:62",
      "G:63",
      "G:64",
      "G:65",
      "G:66",
      "G:67",
      "G:68",
      "G:69",
      "G:7",
      "G:70",
      "G:71",
      "G:72",
      "G:73",
      "G:74",
      "G:75",
      "G:76",
      "G:77",
      "G:78",
      "G:79",
      "G:8",
      "G:80",
      "G:81",
      "G:82",
      "G:83",
      "G:84",
      "G:85",
      "G:86",
      "G:87",
      "G:88",
      "G:89",
      "G:9",
      "G:90",
      "G:91",
      "G:92",
      "G:93",
      "G:94",
      "G:95",
      "G:96",
      "G:97",
      "G:98",
      "G:99"
    ],
    "G:31": [
      "G:10",
      "G:100",
      "G:101",
      "G:102",
      "G:103",
      "G:104",
      "G:105",
      "G:106",
      "G:107",
      "G:108",
      "G:109",
      "G:11",
      "G:110",
      "G:111",
      "G:112",
      "G:113",
      "G:114",
      "G:115",
      "G:116",
      "G:117",
      "G:118",
      "G:119",
      "G:12",
      "G:120",
      "G:121",
      "G:122",
      "G:123",
      "G:124",
      "G:125",
      "G:126",
      "G:127",
      "G:128",
      "G:129",
      "G:13",
      "G:130",
      "G:131",
      "G:132",
      "G:133",
      "G:134",
      "G:135",
      "G:136",
      "G:137",
      "G:138",
      "G:139",
      "G:14",
      "G:140",
      "G:141",
      "G:142",
      "G:143",
      "G:144",
      "G:145",
      "G:146",
      "G:147",
      "G:148",
      "G:149",
      "G:15",
      "G:150",
      "G:151",
      "G:152",
      "G:153",
      "G:154",
      "G:155",
      "G:156",
      "G:157",
      "G:158",
      "G:159",
      "G:16",
      "G:160",
      "G:161",
      "G:162",
      "G:163",
      "G:164",
      "G:165",
      "G:166",
      "G:167",
      "G:168",
      "G:169",
      "G:17",
      "G:170",
      "G:171",
      "G:172",
      "G:173",
      "G:174",
      "G:175",
      "G:176",
      "G:177",
      "G:178",
      "G:179",
      "G:18",
      "G:180",
      "G:181",
      "G:182",
      "G:183",
      "G:184",
      "G:185",
      "G:186",
      "G:187",
      "G:188",
      "G:189",
      "G:19",
      "G:190",
      "G:191",
      "G:192",
      "G:193",
      "G:194",
      "G:195",
      "G:196",
      "G:197",
      "G:198",
      "G:199",
      "G:20",
      "G:200",
      "G:201",
      "G:202",
      "G:203",
      "G:204",
      "G:205",
      "G:206",
      "G:207",
      "G:208",
      "G:209",
      "G:21",
      "G:210",
      "G:211",
      "G:212",
      "G:213",
      "G:214",
      "G:215",
      "G:216",
      "G:217",
      "G:218",
      "G:219",
      "G:22",
      "G:220",
      "G:221",
      "G:222",
      "G:223",
      "G:224",
      "G:225",
      "G:226",
      "G:227",
      "G:228",
      "G:229",
      "G:23",
      "G:230",
      "G:231",
      "G:232",
      "G:233",
      "G:234",
      "G:235",
      "G:236",
      "G:237",
      "G:238",
      "G:239",
      "G:24",
      "G:240",
      "G:241",
      "G:242",
      "G:243",
      "G:244",
      "G:245",
      "G:246",
      "G:247",
      "G:248",
      "G:249",
      "G:25",
      "G:250",
      "G:251",
      "G:252",
      "G:253",
      "G:254",
      "G:255",
      "G:256",
      "G:257",
      "G:258",
      "G:259",
      "G:26",
      "G:260",
      "G:261",
      "G:262",
      "G:263",
      "G:264",
      "G:265",
      "G:266",
      "G:267",
      "G:268",
      "G:269",
      "G:27",
      "G:270",
      "G:271",
      "G:272",
      "G:273",
      "G:274",
      "G:275",
      "G:276",
      "G:277",
      "G:278",
      "G:279",
      "G:28",
      "G:280",
      "G:281",
      "G:282",
      "G:283",
      "G:284",
      "G:285",
      "G:286",
      "G:287",
      "G:288",
      "G:289",
      "G:29",
      "G:290",
      "G:291",
      "G:292",
      "G:293",
      "G:294",
      "G:295",
      "G:296",
      "G:297",
      "G:298",
      "G:299",
      "G:30",
      "G:300",
      "G:301",
      "G:302",
      "G:303",
      "G:304",
      "G:305",
      "G:306",
      "G:307",
      "G:308",
      "G:309",
      "G:310",
      "G:311",
      "G:312",
      "G:313",
      "G:314",
      "G:315",
      "G:316",
      "G:317",
      "G:318",
      "G:319",
      "G:32",
      "G:320",
      "G:321",
      "G:322",
      "G:323",
      "G:324",
      "G:325",
      "G:326",
      "G:327",
      "G:328",
      "G:329",
      "G:33",
      "G:330",
      "G:331",
      "G:332",
      "G:333",
      "G:334",
      "G:335",
      "G:336",
      "G:337",
      "G:338",
      "G:339",
      "G:34",
      "G:340",
      "G:341",
      "G:342",
      "G:343",
      "G:344",
      "G:345",
      "G:346",
      "G:347",
      "G:348",
      "G:349",
      "G:35",
      "G:350",
      "G:351",
      "G:352",
      "G:353",
      "G:354",
      "G:355",
      "G:356",
      "G:357",
      "G:358",
      "G:359",
      "G:36",
      "G:360",
      "G:361",
      "G:362",
      "G:363",
      "G:364",
      "G:365",
      "G:366",
      "G:367",
      "G:368",
      "G:369",
      "G:37",
      "G:370",
      "G:371",
      "G:372",
      "G:373",
      "G:374",
      "G:375",
      "G:376",
      "G:377",
      "G:378",
      "G:379",
      "G:38",
      "G:380",
      "G:381",
      "G:382",
      "G:383",
      "G:384",
      "G:385",
      "G:386",
      "G:387",
      "G:388",
      "G:389",
      "G:39",
      "G:390",
      "G:391",
      "G:392",
      "G:393",
      "G:394",
      "G:395",
      "G:396",
      "G:397",
      "G:398",
      "G:399",
      "G:40",
      "G:400",
      "G:401",
      "G:402",
      "G:403",
      "G:404",
      "G:405",
      "G:406",
      "G:407",
      "G:408",
      "G:409",
      "G:41",
      "G:410",
      "G:411",
      "G:412",
      "G:413",
      "G:414",
      "G:415",
      "G:416",
      "G:417",
      "G:418",
      "G:419",
      "G:42",
      "G:420",
      "G:421",
      "G:422",
      "G:423",
      "G:424",
      "G:425",
      "G:426",
      "G:427",
      "G:428",
      "G:429",
      "G:43",
      "G:430",
      "G:431",
      "G:432",
      "G:433",
      "G:434",
      "G:435",
      "G:436",
      "G:437",
      "G:438",
      "G:439",
      "G:44",
      "G:440",
      "G:441",
      "G:442",
      "G:443",
      "G:45",
      "G:46",
      "G:47",
      "G:48",
      "G:49",
      "G:50",
      "G:51",
      "G:52",
      "G:53",
      "G:54",
      "G:55",
      "G:56",
      "G:57",
      "G:58",
      "G:59",
      "G:60",
      "G:61",
      "G:62",
      "G:63",
      "G:64",
      "G:65",
      "G:66",
      "G:67",
      "G:68",
      "G:69",
      "G:7",
      "G:70",
      "G:71",
      "G:72",
      "G:73",
      "G:74",
      "G:75",
      "G:76",
      "G:77",
      "G:78",
      "G:79",
      "G:8",
      "G:80",
      "G:81",
      "G:82",
      "G:83",
      "G:84",
      "G:85",
      "G:86",
      "G:87",
      "G:88",
      "G:89",
      "G:9",
      "G:90",
      "G:91",
      "G:92",
      "G:93",
      "G:94",
      "G:95",
      "G:96",
      "G:97",
      "G:98",
      "G:99"
    ],
    "G:32": [
      "G:10",
      "G:100",
      "G:101",
      "G:102",
      "G:103",
      "G:104",
      "G:105",
      "G:106",
      "G:107",
      "G:108",
      "G:109",
      "G:11",
      "G:110",
      "G:111",
      "G:112",
      "G:113",
      "G:114",
      "G:115",
      "G:116",
      "G:117",
      "G:118",
      "G:119",
      "G:12",
      "G:120",
      "G:121",
      "G:122",
      "G:123",
      "G:124",
      "G:125",
      "G:126",
      "G:127",
      "G:128",
      "G:129",
      "G:13",
      "G:130",
      "G:131",
      "G:132",
      "G:133",
      "G:134",
      "G:135",
      "G:136",
      "G:137",
      "G:138",
      "G:139",
      "G:14",
      "G:140",
      "G:141",
      "G:142",
      "G:143",
      "G:144",
      "G:145",
      "G:146",
      "G:147",
      "G:148",
      "G:149",
      "G:15",
      "G:150",
      "G:151",
      "G:152",
      "G:153",
      "G:154",
      "G:155",
      "G:156",
      "G:157",
      "G:158",
      "G:159",
      "G:16",
      "G:160",
      "G:161",
      "G:162",
      "G:163",
      "G:164",
      "G:165",
      "G:166",
      "G:167",
      "G:168",
      "G:169",
      "G:17",
      "G:170",
      "G:171",
      "G:172",
      "G:173",
      "G:174",
      "G:175",
      "G:176",
      "G:177",
      "G:178",
      "G:179",
      "G:18",
      "G:180",
      "G:181",
      "G:182",
      "G:183",
      "G:184",
      "G:185",
      "G:186",
      "G:187",
      "G:188",
      "G:189",
      "G:19",
      "G:190",
      "G:191",
      "G:192",
      "G:193",
      "G:194",
      "G:195",
      "G:196",
      "G:197",
      "G:198",
      "G:199",
      "G:20",
      "G:200",
      "G:201",
      "G:202",
      "G:203",
      "G:204",
      "G:205",
      "G:206",
      "G:207",
      "G:208",
      "G:209",
      "G:21",
      "G:210",
      "G:211",
      "G:212",
      "G:213",
      "G:214",
      "G:215",
      "G:216",
      "G:217",
      "G:218",
      "G:219",
      "G:22",
      "G:220",
      "G:221",
      "G:222",
      "G:223",
      "G:224",
      "G:225",
      "G:226",
      "G:227",
      "G:228",
      "G:229",
      "G:23",
      "G:230",
      "G:231",
      "G:232",
      "G:233",
      "G:234",
      "G:235",
      "G:236",
      "G:237",
      "G:238",
      "G:239",
      "G:24",
      "G:240",
      "G:241",
      "G:242",
      "G:243",
      "G:244",
      "G:245",
      "G:246",
      "G:247",
      "G:248",
      "G:249",
      "G:25",
      "G:250",
      "G:251",
      "G:252",
      "G:253",
      "G:254",
      "G:255",
      "G:256",
      "G:257",
      "G:258",
      "G:259",
      "G:26",
      "G:260",
      "G:261",
      "G:262",
      "G:263",
      "G:264",
      "G:265",
      "G:266",
      "G:267",
      "G:268",
      "G:269",
      "G:27",
      "G:270",
      "G:271",
      "G:272",
      "G:273",
      "G:274",
      "G:275",
      "G:276",
      "G:277",
      "G:278",
      "G:279",
      "G:28",
      "G:280",
      "G:281",
      "G:282",
      "G:283",
      "G:284",
      "G:285",
      "G:286",
      "G:287",
      "G:288",
      "G:289",
      "G:29",
      "G:290",
      "G:291",
      "G:292",
      "G:293",
      "G:294",
      "G:295",
      "G:296",
      "G:297",
      "G:298",
      "G:299",
      "G:30",
      "G:300",
      "G:301",
      "G:302",
      "G:303",
      "G:304",
      "G:305",
      "G:306",
      "G:307",
      "G:308",
      "G:309",
      "G:31",
      "G:310",
      "G:311",
      "G:312",
      "G:313",
      "G:314",
      "G:315",
      "G:316",
      "G:317",
      "G:318",
      "G:319",
      "G:320",
      "G:321",
      "G:322",
      "G:323",
      "G:324",
      "G:325",
      "G:326",
      "G:327",
      "G:328",
      "G:329",
      "G:33",
      "G:330",
      "G:331",
      "G:332",
      "G:333",
      "G:334",
      "G:335",
      "G:336",
      "G:337",
      "G:338",
      "G:339",
      "G:34",
      "G:340",
      "G:341",
      "G:342",
      "G:343",
      "G:344",
      "G:345",
      "G:346",
      "G:347",
      "G:348",
      "G:349",
      "G:35",
      "G:350",
      "G:351",
      "G:352",
      "G:353",
      "G:354",
      "G:355",
      "G:356",
      "G:357",
      "G:358",
      "G:359",
      "G:36",
      "G:360",
      "G:361",
      "G:362",
      "G:363",
      "G:364",
      "G:365",
      "G:366",
      "G:367",
      "G:368",
      "G:369",
      "G:37",
      "G:370",
      "G:371",
      "G:372",
      "G:373",
      "G:374",
      "G:375",
      "G:376",
      "G:377",
      "G:378",
      "G:379",
      "G:38",
      "G:380",
      "G:381",
      "G:382",
      "G:383",
      "G:384",
      "G:385",
      "G:386",
      "G:387",
      "G:388",
      "G:389",
      "G:39",
      "G:390",
      "G:391",
      "G:392",
      "G:393",
      "G:394",
      "G:395",
      "G:396",
      "G:397",
      "G:398",
      "G:399",
      "G:40",
      "G:400",
      "G:401",
      "G:402",
      "G:403",
      "G:404",
      "G:405",
      "G:406",
      "G:407",
      "G:408",
      "G:409",
      "G:41",
      "G:410",
      "G:411",
      "G:412",
      "G:413",
      "G:414",
      "G:415",
      "G:416",
      "G:417",
      "G:418",
      "G:419",
      "G:42",
      "G:420",
      "G:421",
      "G:422",
      "G:423",
      "G:424",
      "G:425",
      "G:426",
      "G:427",
      "G:428",
      "G:429",
      "G:43",
      "G:430",
      "G:431",
      "G:432",
      "G:433",
      "G:434",
      "G:435",
      "G:436",
      "G:437",
      "G:438",
      "G:439",
      "G:44",
      "G:440",
      "G:441",
      "G:442",
      "G:443",
      "G:45",
      "G:46",
      "G:47",
      "G:48",
      "G:49",
      "G:50",
      "G:51",
      "G:52",
      "G:53",
      "G:54",
      "G:55",
      "G:56",
      "G:57",
      "G:58",
      "G:59",
      "G:60",
      "G:61",
      "G:62",
      "G:63",
      "G:64",
      "G:65",
      "G:66",
      "G:67",
      "G:68",
      "G:69",
      "G:7",
      "G:70",
      "G:71",
      "G:72",
      "G:73",
      "G:74",
      "G:75",
      "G:76",
      "G:77",
      "G:78",
      "G:79",
      "G:8",
      "G:80",
      "G:81",
      "G:82",
      "G:83",
      "G:84",
      "G:85",
      "G:86",
      "G:87",
      "G:88",
      "G:89",
      "G:9",
      "G:90",
      "G:91",
      "G:92",
      "G:93",
      "G:94",
      "G:95",
      "G:96",
      "G:97",
      "G:98",
      "G:99"
    ],
    "G:33": [
      "G:10",
      "G:100",
      "G:101",
      "G:102",
      "G:103",
      "G:104",
      "G:105",
      "G:106",
      "G:107",
      "G:108",
      "G:109",
      "G:11",
      "G:110",
      "G:111",
      "G:112",
      "G:113",
      "G:114",
      "G:115",
      "G:116",
      "G:117",
      "G:118",
      "G:119",
      "G:12",
      "G:120",
      "G:121",
      "G:122",
      "G:123",
      "G:124",
      "G:125",
      "G:126",
      "G:127",
      "G:128",
      "G:129",
      "G:13",
      "G:130",
      "G:131",
      "G:132",
      "G:133",
      "G:134",
      "G:135",
      "G:136",
      "G:137",
      "G:138",
      "G:139",
      "G:14",
      "G:140",
      "G:141",
      "G:142",
      "G:143",
      "G:144",
      "G:145",
      "G:146",
      "G:147",
      "G:148",
      "G:149",
      "G:15",
      "G:150",
      "G:151",
      "G:152",
      "G:153",
      "G:154",
      "G:155",
      "G:156",
      "G:157",
      "G:158",
      "G:159",
      "G:16",
      "G:160",
      "G:161",
      "G:162",
      "G:163",
      "G:164",
      "G:165",
      "G:166",
      "G:167",
      "G:168",
      "G:169",
      "G:17",
      "G:170",
      "G:171",
      "G:172",
      "G:173",
      "G:174",
      "G:175",
      "G:176",
      "G:177",
      "G:178",
      "G:179",
      "G:18",
      "G:180",
      "G:181",
      "G:182",
      "G:183",
      "G:184",
      "G:185",
      "G:186",
      "G:187",
      "G:188",
      "G:189",
      "G:19",
      "G:190",
      "G:191",
      "G:192",
      "G:193",
      "G:194",
      "G:195",
      "G:196",
      "G:197",
      "G:198",
      "G:199",
      "G:20",
      "G:200",
      "G:201",
      "G:202",
      "G:203",
      "G:204",
      "G:205",
      "G:206",
      "G:207",
      "G:208",
      "G:209",
      "G:21",
      "G:210",
      "G:211",
      "G:212",
      "G:213",
      "G:214",
      "G:215",
      "G:216",
      "G:217",
      "G:218",
      "G:219",
      "G:22",
      "G:220",
      "G:221",
      "G:222",
      "G:223",
      "G:224",
      "G:225",
      "G:226",
      "G:227",
      "G:228",
      "G:229",
      "G:23",
      "G:230",
      "G:231",
      "G:232",
      "G:233",
      "G:234",
      "G:235",
      "G:236",
      "G:237",
      "G:238",
      "G:239",
      "G:24",
      "G:240",
      "G:241",
      "G:242",
      "G:243",
      "G:244",
      "G:245",
      "G:246",
      "G:247",
      "G:248",
      "G:249",
      "G:25",
      "G:250",
      "G:251",
      "G:252",
      "G:253",
      "G:254",
      "G:255",
      "G:256",
      "G:257",
      "G:258",
      "G:259",
      "G:26",
      "G:260",
      "G:261",
      "G:262",
      "G:263",
      "G:264",
      "G:265",
      "G:266",
      "G:267",
      "G:268",
      "G:269",
      "G:27",
      "G:270",
      "G:271",
      "G:272",
      "G:273",
      "G:274",
      "G:275",
      "G:276",
      "G:277",
      "G:278",
      "G:279",
      "G:28",
      "G:280",
      "G:281",
      "G:282",
      "G:283",
      "G:284",
      "G:285",
      "G:286",
      "G:287",
      "G:288",
      "G:289",
      "G:29",
      "G:290",
      "G:291",
      "G:292",
      "G:293",
      "G:294",
      "G:295",
      "G:296",
      "G:297",
      "G:298",
      "G:299",
      "G:30",
      "G:300",
      "G:301",
      "G:302",
      "G:303",
      "G:304",
      "G:305",
      "G:306",
      "G:307",
      "G:308",
      "G:309",
      "G:31",
      "G:310",
      "G:311",
      "G:312",
      "G:313",
      "G:314",
      "G:315",
      "G:316",
      "G:317",
      "G:318",
      "G:319",
      "G:32",
      "G:320",
      "G:321",
      "G:322",
      "G:323",
      "G:324",
      "G:325",
      "G:326",
      "G:327",
      "G:328",
      "G:329",
      "G:330",
      "G:331",
      "G:332",
      "G:333",
      "G:334",
      "G:335",
      "G:336",
      "G:337",
      "G:338",
      "G:339",
      "G:34",
      "G:340",
      "G:341",
      "G:342",
      "G:343",
      "G:344",
      "G:345",
      "G:346",
      "G:347",
      "G:348",
      "G:349",
      "G:35",
      "G:350",
      "G:351",
      "G:352",
      "G:353",
      "G:354",
      "G:355",
      "G:356",
      "G:357",
      "G:358",
      "G:359",
      "G:36",
      "G:360",
      "G:361",
      "G:362",
      "G:363",
      "G:364",
      "G:365",
      "G:366",
      "G:367",
      "G:368",
      "G:369",
      "G:37",
      "G:370",
      "G:371",
      "G:372",
      "G:373",
      "G:374",
      "G:375",
      "G:376",
      "G:377",
      "G:378",
      "G:379",
      "G:38",
      "G:380",
      "G:381",
      "G:382",
      "G:383",
      "G:384",
      "G:385",
      "G:386",
      "G:387",
      "G:388",
      "G:389",
      "G:39",
      "G:390",
      "G:391",
      "G:392",
      "G:393",
      "G:394",
      "G:395",
      "G:396",
      "G:397",
      "G:398",
      "G:399",
      "G:40",
      "G:400",
      "G:401",
      "G:402",
      "G:403",
      "G:404",
      "G:405",
      "G:406",
      "G:407",
      "G:408",
      "G:409",
      "G:41",
      "G:410",
      "G:411",
      "G:412",
      "G:413",
      "G:414",
      "G:415",
      "G:416",
      "G:417",
      "G:418",
      "G:419",
      "G:42",
      "G:420",
      "G:421",
      "G:422",
      "G:423",
      "G:424",
      "G:425",
      "G:426",
      "G:427",
      "G:428",
      "G:429",
      "G:43",
      "G:430",
      "G:431",
      "G:432",
      "G:433",
      "G:434",
      "G:435",
      "G:436",
      "G:437",
      "G:438",
      "G:439",
      "G:44",
      "G:440",
      "G:441",
      "G:442",
      "G:443",
      "G:45",
      "G:46",
      "G:47",
      "G:48",
      "G:49",
      "G:50",
      "G:51",
      "G:52",
      "G:53",
      "G:54",
      "G:55",
      "G:56",
      "G:57",
      "G:58",
      "G:59",
      "G:60",
      "G:61",
      "G:62",
      "G:63",
      "G:64",
      "G:65",
      "G:66",
      "G:67",
      "G:68",
      "G:69",
      "G:7",
      "G:70",
      "G:71",
      "G:72",
      "G:73",
      "G:74",
      "G:75",
      "G:76",
      "G:77",
      "G:78",
      "G:79",
      "G:8",
      "G:80",
      "G:81",
      "G:82",
      "G:83",
      "G:84",
      "G:85",
      "G:86",
      "G:87",
      "G:88",
      "G:89",
      "G:9",
      "G:90",
      "G:91",
      "G:92",
      "G:93",
      "G:94",
      "G:95",
      "G:96",
      "G:97",
      "G:98",
      "G:99"
    ],
    "G:34": [
      "G:10",
      "G:100",
      "G:101",
      "G:102",
      "G:103",
      "G:104",
      "G:105",
      "G:106",
      "G:107",
      "G:108",
      "G:109",
      "G:11",
      "G:110",
      "G:111",
      "G:112",
      "G:113",
      "G:114",
      "G:115",
      "G:116",
      "G:117",
      "G:118",
      "G:119",
      "G:12",
      "G:120",
      "G:121",
      "G:122",
      "G:123",
      "G:124",
      "G:125",
      "G:126",
      "G:127",
      "G:128",
      "G:129",
      "G:13",
      "G:130",
      "G:131",
      "G:132",
      "G:133",
      "G:134",
      "G:135",
      "G:136",
      "G:137",
      "G:138",
      "G:139",
      "G:14",
      "G:140",
      "G:141",
      "G:142",
      "G:143",
      "G:144",
      "G:145",
      "G:146",
      "G:147",
      "G:148",
      "G:149",
      "G:15",
      "G:150",
      "G:151",
      "G:152",
      "G:153",
      "G:154",
      "G:155",
      "G:156",
      "G:157",
      "G:158",
      "G:159",
      "G:16",
      "G:160",
      "G:161",
      "G:162",
      "G:163",
      "G:164",
      "G:165",
      "G:166",
      "G:167",
      "G:168",
      "G:169",
      "G:17",
      "G:170",
      "G:171",
      "G:172",
      "G:173",
      "G:174",
      "G:175",
      "G:176",
      "G:177",
      "G:178",
      "G:179",
      "G:18",
      "G:180",
      "G:181",
      "G:182",
      "G:183",
      "G:184",
      "G:185",
      "G:186",
      "G:187",
      "G:188",
      "G:189",
      "G:19",
      "G:190",
      "G:191",
      "G:192",
      "G:193",
      "G:194",
      "G:195",
      "G:196",
      "G:197",
      "G:198",
      "G:199",
      "G:20",
      "G:200",
      "G:201",
      "G:202",
      "G:203",
      "G:204",
      "G:205",
      "G:206",
      "G:207",
      "G:208",
      "G:209",
      "G:21",
      "G:210",
      "G:211",
      "G:212",
      "G:213",
      "G:214",
      "G:215",
      "G:216",
      "G:217",
      "G:218",
      "G:219",
      "G:22",
      "G:220",
      "G:221",
      "G:222",
      "G:223",
      "G:224",
      "G:225",
      "G:226",
      "G:227",
      "G:228",
      "G:229",
      "G:23",
      "G:230",
      "G:231",
      "G:232",
      "G:233",
      "G:234",
      "G:235",
      "G:236",
      "G:237",
      "G:238",
      "G:239",
      "G:24",
      "G:240",
      "G:241",
      "G:242",
      "G:243",
      "G:244",
      "G:245",
      "G:246",
      "G:247",
      "G:248",
      "G:249",
      "G:25",
      "G:250",
      "G:251",
      "G:252",
      "G:253",
      "G:254",
      "G:255",
      "G:256",
      "G:257",
      "G:258",
      "G:259",
      "G:26",
      "G:260",
      "G:261",
      "G:262",
      "G:263",
      "G:264",
      "G:265",
      "G:266",
      "G:267",
      "G:268",
      "G:269",
      "G:27",
      "G:270",
      "G:271",
      "G:272",
      "G:273",
      "G:274",
      "G:275",
      "G:276",
      "G:277",
      "G:278",
      "G:279",
      "G:28",
      "G:280",
      "G:281",
      "G:282",
      "G:283",
      "G:284",
      "G:285",
      "G:286",
      "G:287",
      "G:288",
      "G:289",
      "G:29",
      "G:290",
      "G:291",
      "G:292",
      "G:293",
      "G:294",
      "G:295",
      "G:296",
      "G:297",
      "G:298",
      "G:299",
      "G:30",
      "G:300",
      "G:301",
      "G:302",
      "G:303",
      "G:304",
      "G:305",
      "G:306",
      "G:307",
      "G:308",
      "G:309",
      "G:31",
      "G:310",
      "G:311",
      "G:312",
      "G:313",
      "G:314",
      "G:315",
      "G:316",
      "G:317",
      "G:318",
      "G:319",
      "G:32",
      "G:320",
      "G:321",
      "G:322",
      "G:323",
      "G:324",
      "G:325",
      "G:326",
      "G:327",
      "G:328",
      "G:329",
      "G:33",
      "G:330",
      "G:331",
      "G:332",
      "G:333",
      "G:334",
      "G:335",
      "G:336",
      "G:337",
      "G:338",
      "G:339",
      "G:340",
      "G:341",
      "G:342",
      "G:343",
      "G:344",
      "G:345",
      "G:346",
      "G:347",
      "G:348",
      "G:349",
      "G:35",
      "G:350",
      "G:351",
      "G:352",
      "G:353",
      "G:354",
      "G:355",
      "G:356",
      "G:357",
      "G:358",
      "G:359",
      "G:36",
      "G:360",
      "G:361",
      "G:362",
      "G:363",
      "G:364",
      "G:365",
      "G:366",
      "G:367",
      "G:368",
      "G:369",
      "G:37",
      "G:370",
      "G:371",
      "G:372",
      "G:373",
      "G:374",
      "G:375",
      "G:376",
      "G:377",
      "G:378",
      "G:379",
      "G:38",
      "G:380",
      "G:381",
      "G:382",
      "G:383",
      "G:384",
      "G:385",
      "G:386",
      "G:387",
      "G:388",
      "G:389",
      "G:39",
      "G:390",
      "G:391",
      "G:392",
      "G:393",
      "G:394",
      "G:395",
      "G:396",
      "G:397",
      "G:398",
      "G:399",
      "G:40",
      "G:400",
      "G:401",
      "G:402",
      "G:403",
      "G:404",
      "G:405",
      "G:406",
      "G:407",
      "G:408",
      "G:409",
      "G:41",
      "G:410",
      "G:411",
      "G:412",
      "G:413",
      "G:414",
      "G:415",
      "G:416",
      "G:417",
      "G:418",
      "G:419",
      "G:42",
      "G:420",
      "G:421",
      "G:422",
      "G:423",
      "G:424",
      "G:425",
      "G:426",
      "G:427",
      "G:428",
      "G:429",
      "G:43",
      "G:430",
      "G:431",
      "G:432",
      "G:433",
      "G:434",
      "G:435",
      "G:436",
      "G:437",
      "G:438",
      "G:439",
      "G:44",
      "G:440",
      "G:441",
      "G:442",
      "G:443",
      "G:45",
      "G:46",
      "G:47",
      "G:48",
      "G:49",
      "G:50",
      "G:51",
      "G:52",
      "G:53",
      "G:54",
      "G:55",
      "G:56",
      "G:57",
      "G:58",
      "G:59",
      "G:60",
      "G:61",
      "G:62",
      "G:63",
      "G:64",
      "G:65",
      "G:66",
      "G:67",
      "G:68",
      "G:69",
      "G:7",
      "G:70",
      "G:71",
      "G:72",
      "G:73",
      "G:74",
      "G:75",
      "G:76",
      "G:77",
      "G:78",
      "G:79",
      "G:8",
      "G:80",
      "G:81",
      "G:82",
      "G:83",
      "G:84",
      "G:85",
      "G:86",
      "G:87",
      "G:88",
      "G:89",
      "G:9",
      "G:90",
      "G:91",
      "G:92",
      "G:93",
      "G:94",
      "G:95",
      "G:96",
      "G:97",
      "G:98",
      "G:99"
    ],
    "G:35": [
      "G:10",
      "G:100",
      "G:101",
      "G:102",
      "G:103",
      "G:104",
      "G:105",
      "G:106",
      "G:107",
      "G:108",
      "G:109",
      "G:11",
      "G:110",
      "G:111",
      "G:112",
      "G:113",
      "G:114",
      "G:115",
      "G:116",
      "G:117",
      "G:118",
      "G:119",
      "G:12",
      "G:120",
      "G:121",
      "G:122",
      "G:123",
      "G:124",
      "G:125",
      "G:126",
      "G:127",
      "G:128",
      "G:129",
      "G:13",
      "G:130",
      "G:131",
      "G:132",
      "G:133",
      "G:134",
      "G:135",
      "G:136",
      "G:137",
      "G:138",
      "G:139",
      "G:14",
      "G:140",
      "G:141",
      "G:142",
      "G:143",
      "G:144",
      "G:145",
      "G:146",
      "G:147",
      "G:148",
      "G:149",
      "G:15",
      "G:150",
      "G:151",
      "G:152",
      "G:153",
      "G:154",
      "G:155",
      "G:156",
      "G:157",
      "G:158",
      "G:159",
      "G:16",
      "G:160",
      "G:161",
      "G:162",
      "G:163",
      "G:164",
      "G:165",
      "G:166",
      "G:167",
      "G:168",
      "G:169",
      "G:17",
      "G:170",
      "G:171",
      "G:172",
      "G:173",
      "G:174",
      "G:175",
      "G:176",
      "G:177",
      "G:178",
      "G:179",
      "G:18",
      "G:180",
      "G:181",
      "G:182",
      "G:183",
      "G:184",
      "G:185",
      "G:186",
      "G:187",
      "G:188",
      "G:189",
      "G:19",
      "G:190",
      "G:191",
      "G:192",
      "G:193",
      "G:194",
      "G:195",
      "G:196",
      "G:197",
      "G:198",
      "G:199",
      "G:20",
      "G:200",
      "G:201",
      "G:202",
      "G:203",
      "G:204",
      "G:205",
      "G:206",
      "G:207",
      "G:208",
      "G:209",
      "G:21",
      "G:210",
      "G:211",
      "G:212",
      "G:213",
      "G:214",
      "G:215",
      "G:216",
      "G:217",
      "G:218",
      "G:219",
      "G:22",
      "G:220",
      "G:221",
      "G:222",
      "G:223",
      "G:224",
      "G:225",
      "G:226",
      "G:227",
      "G:228",
      "G:229",
      "G:23",
      "G:230",
      "G:231",
      "G:232",
      "G:233",
      "G:234",
      "G:235",
      "G:236",
      "G:237",
      "G:238",
      "G:239",
      "G:24",
      "G:240",
      "G:241",
      "G:242",
      "G:243",
      "G:244",
      "G:245",
      "G:246",
      "G:247",
      "G:248",
      "G:249",
      "G:25",
      "G:250",
      "G:251",
      "G:252",
      "G:253",
      "G:254",
      "G:255",
      "G:256",
      "G:257",
      "G:258",
      "G:259",
      "G:26",
      "G:260",
      "G:261",
      "G:262",
      "G:263",
      "G:264",
      "G:265",
      "G:266",
      "G:267",
      "G:268",
      "G:269",
      "G:27",
      "G:270",
      "G:271",
      "G:272",
      "G:273",
      "G:274",
      "G:275",
      "G:276",
      "G:277",
      "G:278",
      "G:279",
      "G:28",
      "G:280",
      "G:281",
      "G:282",
      "G:283",
      "G:284",
      "G:285",
      "G:286",
      "G:287",
      "G:288",
      "G:289",
      "G:29",
      "G:290",
      "G:291",
      "G:292",
      "G:293",
      "G:294",
      "G:295",
      "G:296",
      "G:297",
      "G:298",
      "G:299",
      "G:30",
      "G:300",
      "G:301",
      "G:302",
      "G:303",
      "G:304",
      "G:305",
      "G:306",
      "G:307",
      "G:308",
      "G:309",
      "G:31",
      "G:310",
      "G:311",
      "G:312",
      "G:313",
      "G:314",
      "G:315",
      "G:316",
      "G:317",
      "G:318",
      "G:319",
      "G:32",
      "G:320",
      "G:321",
      "G:322",
      "G:323",
      "G:324",
      "G:325",
      "G:326",
      "G:327",
      "G:328",
      "G:329",
      "G:33",
      "G:330",
      "G:331",
      "G:332",
      "G:333",
      "G:334",
      "G:335",
      "G:336",
      "G:337",
      "G:338",
      "G:339",
      "G:34",
      "G:340",
      "G:341",
      "G:342",
      "G:343",
      "G:344",
      "G:345",
      "G:346",
      "G:347",
      "G:348",
      "G:349",
      "G:350",
      "G:351",
      "G:352",
      "G:353",
      "G:354",
      "G:355",
      "G:356",
      "G:357",
      "G:358",
      "G:359",
      "G:36",
      "G:360",
      "G:361",
      "G:362",
      "G:363",
      "G:364",
      "G:365",
      "G:366",
      "G:367",
      "G:368",
      "G:369",
      "G:37",
      "G:370",
      "G:371",
      "G:372",
      "G:373",
      "G:374",
      "G:375",
      "G:376",
      "G:377",
      "G:378",
      "G:379",
      "G:38",
      "G:380",
      "G:381",
      "G:382",
      "G:383",
      "G:384",
      "G:385",
      "G:386",
      "G:387",
      "G:388",
      "G:389",
      "G:39",
      "G:390",
      "G:391",
      "G:392",
      "G:393",
      "G:394",
      "G:395",
      "G:396",
      "G:397",
      "G:398",
      "G:399",
      "G:40",
      "G:400",
      "G:401",
      "G:402",
      "G:403",
      "G:404",
      "G:405",
      "G:406",
      "G:407",
      "G:408",
      "G:409",
      "G:41",
      "G:410",
      "G:411",
      "G:412",
      "G:413",
      "G:414",
      "G:415",
      "G:416",
      "G:417",
      "G:418",
      "G:419",
      "G:42",
      "G:420",
      "G:421",
      "G:422",
      "G:423",
      "G:424",
      "G:425",
      "G:426",
      "G:427",
      "G:428",
      "G:429",
      "G:43",
      "G:430",
      "G:431",
      "G:432",
      "G:433",
      "G:434",
      "G:435",
      "G:436",
      "G:437",
      "G:438",
      "G:439",
      "G:44",
      "G:440",
      "G:441",
      "G:442",
      "G:443",
      "G:45",
      "G:46",
      "G:47",
      "G:48",
      "G:49",
      "G:50",
      "G:51",
      "G:52",
      "G:53",
      "G:54",
      "G:55",
      "G:56",
      "G:57",
      "G:58",
      "G:59",
      "G:60",
      "G:61",
      "G:62",
      "G:63",
      "G:64",
      "G:65",
      "G:66",
      "G:67",
      "G:68",
      "G:69",
      "G:7",
      "G:70",
      "G:71",
      "G:72",
      "G:73",
      "G:74",
      "G:75",
      "G:76",
      "G:77",
      "G:78",
      "G:79",
      "G:8",
      "G:80",
      "G:81",
      "G:82",
      "G:83",
      "G:84",
      "G:85",
      "G:86",
      "G:87",
      "G:88",
      "G:89",
      "G:9",
      "G:90",
      "G:91",
      "G:92",
      "G:93",
      "G:94",
      "G:95",
      "G:96",
      "G:97",
      "G:98",
      "G:99"
    ],
    "G:36": [
      "G:10",
      "G:100",
      "G:101",
      "G:102",
      "G:103",
      "G:104",
      "G:105",
      "G:106",
      "G:107",
      "G:108",
      "G:109",
      "G:11",
      "G:110",
      "G:111",
      "G:112",
      "G:113",
      "G:114",
      "G:115",
      "G:116",
      "G:117",
      "G:118",
      "G:119",
      "G:12",
      "G:120",
      "G:121",
      "G:122",
      "G:123",
      "G:124",
      "G:125",
      "G:126",
      "G:127",
      "G:128",
      "G:129",
      "G:13",
      "G:130",
      "G:131",
      "G:132",
      "G:133",
      "G:134",
      "G:135",
      "G:136",
      "G:137",
      "G:138",
      "G:139",
      "G:14",
      "G:140",
      "G:141",
      "G:142",
      "G:143",
      "G:144",
      "G:145",
      "G:146",
      "G:147",
      "G:148",
      "G:149",
      "G:15",
      "G:150",
      "G:151",
      "G:152",
      "G:153",
      "G:154",
      "G:155",
      "G:156",
      "G:157",
      "G:158",
      "G:159",
      "G:16",
      "G:160",
      "G:161",
      "G:162",
      "G:163",
      "G:164",
      "G:165",
      "G:166",
      "G:167",
      "G:168",
      "G:169",
      "G:17",
      "G:170",
      "G:171",
      "G:172",
      "G:173",
      "G:174",
      "G:175",
      "G:176",
      "G:177",
      "G:178",
      "G:179",
      "G:18",
      "G:180",
      "G:181",
      "G:182",
      "G:183",
      "G:184",
      "G:185",
      "G:186",
      "G:187",
      "G:188",
      "G:189",
      "G:19",
      "G:190",
      "G:191",
      "G:192",
      "G:193",
      "G:194",
      "G:195",
      "G:196",
      "G:197",
      "G:198",
      "G:199",
      "G:20",
      "G:200",
      "G:201",
      "G:202",
      "G:203",
      "G:204",
      "G:205",
      "G:206",
      "G:207",
      "G:208",
      "G:209",
      "G:21",
      "G:210",
      "G:211",
      "G:212",
      "G:213",
      "G:214",
      "G:215",
      "G:216",
      "G:217",
      "G:218",
      "G:219",
      "G:22",
      "G:220",
      "G:221",
      "G:222",
      "G:223",
      "G:224",
      "G:225",
      "G:226",
      "G:227",
      "G:228",
      "G:229",
      "G:23",
      "G:230",
      "G:231",
      "G:232",
      "G:233",
      "G:234",
      "G:235",
      "G:236",
      "G:237",
      "G:238",
      "G:239",
      "G:24",
      "G:240",
      "G:241",
      "G:242",
      "G:243",
      "G:244",
      "G:245",
      "G:246",
      "G:247",
      "G:248",
      "G:249",
      "G:25",
      "G:250",
      "G:251",
      "G:252",
      "G:253",
      "G:254",
      "G:255",
      "G:256",
      "G:257",
      "G:258",
      "G:259",
      "G:26",
      "G:260",
      "G:261",
      "G:262",
      "G:263",
      "G:264",
      "G:265",
      "G:266",
      "G:267",
      "G:268",
      "G:269",
      "G:27",
      "G:270",
      "G:271",
      "G:272",
      "G:273",
      "G:274",
      "G:275",
      "G:276",
      "G:277",
      "G:278",
      "G:279",
      "G:28",
      "G:280",
      "G:281",
      "G:282",
      "G:283",
      "G:284",
      "G:285",
      "G:286",
      "G:287",
      "G:288",
      "G:289",
      "G:29",
      "G:290",
      "G:291",
      "G:292",
      "G:293",
      "G:294",
      "G:295",
      "G:296",
      "G:297",
      "G:298",
      "G:299",
      "G:30",
      "G:300",
      "G:301",
      "G:302",
      "G:303",
      "G:304",
      "G:305",
      "G:306",
      "G:307",
      "G:308",
      "G:309",
      "G:31",
      "G:310",
      "G:311",
      "G:312",
      "G:313",
      "G:314",
      "G:315",
      "G:316",
      "G:317",
      "G:318",
      "G:319",
      "G:32",
      "G:320",
      "G:321",
      "G:322",
      "G:323",
      "G:324",
      "G:325",
      "G:326",
      "G:327",
      "G:328",
      "G:329",
      "G:33",
      "G:330",
      "G:331",
      "G:332",
      "G:333",
      "G:334",
      "G:335",
      "G:336",
      "G:337",
      "G:338",
      "G:339",
      "G:34",
      "G:340",
      "G:341",
      "G:342",
      "G:343",
      "G:344",
      "G:345",
      "G:346",
      "G:347",
      "G:348",
      "G:349",
      "G:35",
      "G:350",
      "G:351",
      "G:352",
      "G:353",
      "G:354",
      "G:355",
      "G:356",
      "G:357",
      "G:358",
      "G:359",
      "G:360",
      "G:361",
      "G:362",
      "G:363",
      "G:364",
      "G:365",
      "G:366",
      "G:367",
      "G:368",
      "G:369",
      "G:37",
      "G:370",
      "G:371",
      "G:372",
      "G:373",
      "G:374",
      "G:375",
      "G:376",
      "G:377",
      "G:378",
      "G:379",
      "G:38",
      "G:380",
      "G:381",
      "G:382",
      "G:383",
      "G:384",
      "G:385",
      "G:386",
      "G:387",
      "G:388",
      "G:389",
      "G:39",
      "G:390",
      "G:391",
      "G:392",
      "G:393",
      "G:394",
      "G:395",
      "G:396",
      "G:397",
      "G:398",
      "G:399",
      "G:40",
      "G:400",
      "G:401",
      "G:402",
      "G:403",
      "G:404",
      "G:405",
      "G:406",
      "G:407",
      "G:408",
      "G:409",
      "G:41",
      "G:410",
      "G:411",
      "G:412",
      "G:413",
      "G:414",
      "G:415",
      "G:416",
      "G:417",
      "G:418",
      "G:419",
      "G:42",
      "G:420",
      "G:421",
      "G:422",
      "G:423",
      "G:424",
      "G:425",
      "G:426",
      "G:427",
      "G:428",
      "G:429",
      "G:43",
      "G:430",
      "G:431",
      "G:432",
      "G:433",
      "G:434",
      "G:435",
      "G:436",
      "G:437",
      "G:438",
      "G:439",
      "G:44",
      "G:440",
      "G:441",
      "G:442",
      "G:443",
      "G:45",
      "G:46",
      "G:47",
      "G:48",
      "G:49",
      "G:50",
      "G:51",
      "G:52",
      "G:53",
      "G:54",
      "G:55",
      "G:56",
      "G:57",
      "G:58",
      "G:59",
      "G:60",
      "G:61",
      "G:62",
      "G:63",
      "G:64",
      "G:65",
      "G:66",
      "G:67",
      "G:68",
      "G:69",
      "G:7",
      "G:70",
      "G:71",
      "G:72",
      "G:73",
      "G:74",
      "G:75",
      "G:76",
      "G:77",
      "G:78",
      "G:79",
      "G:8",
      "G:80",
      "G:81",
      "G:82",
      "G:83",
      "G:84",
      "G:85",
      "G:86",
      "G:87",
      "G:88",
      "G:89",
      "G:9",
      "G:90",
      "G:91",
      "G:92",
      "G:93",
      "G:94",
      "G:95",
      "G:96",
      "G:97",
      "G:98",
      "G:99"
    ],
    "G:37": [
      "G:10",
      "G:100",
      "G:101",
      "G:102",
      "G:103",
      "G:104",
      "G:105",
      "G:106",
      "G:107",
      "G:108",
      "G:109",
      "G:11",
      "G:110",
      "G:111",
      "G:112",
      "G:113",
      "G:114",
      "G:115",
      "G:116",
      "G:117",
      "G:118",
      "G:119",
      "G:12",
      "G:120",
      "G:121",
      "G:122",
      "G:123",
      "G:124",
      "G:125",
      "G:126",
      "G:127",
      "G:128",
      "G:129",
      "G:13",
      "G:130",
      "G:131",
      "G:132",
      "G:133",
      "G:134",
      "G:135",
      "G:136",
      "G:137",
      "G:138",
      "G:139",
      "G:14",
      "G:140",
      "G:141",
      "G:142",
      "G:143",
      "G:144",
      "G:145",
      "G:146",
      "G:147",
      "G:148",
      "G:149",
      "G:15",
      "G:150",
      "G:151",
      "G:152",
      "G:153",
      "G:154",
      "G:155",
      "G:156",
      "G:157",
      "G:158",
      "G:159",
      "G:16",
      "G:160",
      "G:161",
      "G:162",
      "G:163",
      "G:164",
      "G:165",
      "G:166",
      "G:167",
      "G:168",
      "G:169",
      "G:17",
      "G:170",
      "G:171",
      "G:172",
      "G:173",
      "G:174",
      "G:175",
      "G:176",
      "G:177",
      "G:178",
      "G:179",
      "G:18",
      "G:180",
      "G:181",
      "G:182",
      "G:183",
      "G:184",
      "G:185",
      "G:186",
      "G:187",
      "G:188",
      "G:189",
      "G:19",
      "G:190",
      "G:191",
      "G:192",
      "G:193",
      "G:194",
      "G:195",
      "G:196",
      "G:197",
      "G:198",
      "G:199",
      "G:20",
      "G:200",
      "G:201",
      "G:202",
      "G:203",
      "G:204",
      "G:205",
      "G:206",
      "G:207",
      "G:208",
      "G:209",
      "G:21",
      "G:210",
      "G:211",
      "G:212",
      "G:213",
      "G:214",
      "G:215",
      "G:216",
      "G:217",
      "G:218",
      "G:219",
      "G:22",
      "G:220",
      "G:221",
      "G:222",
      "G:223",
      "G:224",
      "G:225",
      "G:226",
      "G:227",
      "G:228",
      "G:229",
      "G:23",
      "G:230",
      "G:231",
      "G:232",
      "G:233",
      "G:234",
      "G:235",
      "G:236",
      "G:237",
      "G:238",
      "G:239",
      "G:24",
      "G:240",
      "G:241",
      "G:242",
      "G:243",
      "G:244",
      "G:245",
      "G:246",
      "G:247",
      "G:248",
      "G:249",
      "G:25",
      "G:250",
      "G:251",
      "G:252",
      "G:253",
      "G:254",
      "G:255",
      "G:256",
      "G:257",
      "G:258",
      "G:259",
      "G:26",
      "G:260",
      "G:261",
      "G:262",
      "G:263",
      "G:264",
      "G:265",
      "G:266",
      "G:267",
      "G:268",
      "G:269",
      "G:27",
      "G:270",
      "G:271",
      "G:272",
      "G:273",
      "G:274",
      "G:275",
      "G:276",
      "G:277",
      "G:278",
      "G:279",
      "G:28",
      "G:280",
      "G:281",
      "G:282",
      "G:283",
      "G:284",
      "G:285",
      "G:286",
      "G:287",
      "G:288",
      "G:289",
      "G:29",
      "G:290",
      "G:291",
      "G:292",
      "G:293",
      "G:294",
      "G:295",
      "G:296",
      "G:297",
      "G:298",
      "G:299",
      "G:30",
      "G:300",
      "G:301",
      "G:302",
      "G:303",
      "G:304",
      "G:305",
      "G:306",
      "G:307",
      "G:308",
      "G:309",
      "G:31",
      "G:310",
      "G:311",
      "G:312",
      "G:313",
      "G:314",
      "G:315",
      "G:316",
      "G:317",
      "G:318",
      "G:319",
      "G:32",
      "G:320",
      "G:321",
      "G:322",
      "G:323",
      "G:324",
      "G:325",
      "G:326",
      "G:327",
      "G:328",
      "G:329",
      "G:33",
      "G:330",
      "G:331",
      "G:332",
      "G:333",
      "G:334",
      "G:335",
      "G:336",
      "G:337",
      "G:338",
      "G:339",
      "G:34",
      "G:340",
      "G:341",
      "G:342",
      "G:343",
      "G:344",
      "G:345",
      "G:346",
      "G:347",
      "G:348",
      "G:349",
      "G:35",
      "G:350",
      "G:351",
      "G:352",
      "G:353",
      "G:354",
      "G:355",
      "G:356",
      "G:357",
      "G:358",
      "G:359",
      "G:36",
      "G:360",
      "G:361",
      "G:362",
      "G:363",
      "G:364",
      "G:365",
      "G:366",
      "G:367",
      "G:368",
      "G:369",
      "G:370",
      "G:371",
      "G:372",
      "G:373",
      "G:374",
      "G:375",
      "G:376",
      "G:377",
      "G:378",
      "G:379",
      "G:38",
      "G:380",
      "G:381",
      "G:382",
      "G:383",
      "G:384",
      "G:385",
      "G:386",
      "G:387",
      "G:388",
      "G:389",
      "G:39",
      "G:390",
      "G:391",
      "G:392",
      "G:393",
      "G:394",
      "G:395",
      "G:396",
      "G:397",
      "G:398",
      "G:399",
      "G:40",
      "G:400",
      "G:401",
      "G:402",
      "G:403",
      "G:404",
      "G:405",
      "G:406",
      "G:407",
      "G:408",
      "G:409",
      "G:41",
      "G:410",
      "G:411",
      "G:412",
      "G:413",
      "G:414",
      "G:415",
      "G:416",
      "G:417",
      "G:418",
      "G:419",
      "G:42",
      "G:420",
      "G:421",
      "G:422",
      "G:423",
      "G:424",
      "G:425",
      "G:426",
      "G:427",
      "G:428",
      "G:429",
      "G:43",
      "G:430",
      "G:431",
      "G:432",
      "G:433",
      "G:434",
      "G:435",
      "G:436",
      "G:437",
      "G:438",
      "G:439",
      "G:44",
      "G:440",
      "G:441",
      "G:442",
      "G:443",
      "G:45",
      "G:46",
      "G:47",
      "G:48",
      "G:49",
      "G:50",
      "G:51",
      "G:52",
      "G:53",
      "G:54",
      "G:55",
      "G:56",
      "G:57",
      "G:58",
      "G:59",
      "G:60",
      "G:61",
      "G:62",
      "G:63",
      "G:64",
      "G:65",
      "G:66",
      "G:67",
      "G:68",
      "G:69",
      "G:7",
      "G:70",
      "G:71",
      "G:72",
      "G:73",
      "G:74",
      "G:75",
      "G:76",
      "G:77",
      "G:78",
      "G:79",
      "G:8",
      "G:80",
      "G:81",
      "G:82",
      "G:83",
      "G:84",
      "G:85",
      "G:86",
      "G:87",
      "G:88",
      "G:89",
      "G:9",
      "G:90",
      "G:91",
      "G:92",
      "G:93",
      "G:94",
      "G:95",
      "G:96",
      "G:97",
      "G:98",
      "G:99"
    ],
    "G:38": [
      "G:10",
      "G:100",
      "G:101",
      "G:102",
      "G:103",
      "G:104",
      "G:105",
      "G:106",
      "G:107",
      "G:108",
      "G:109",
      "G:11",
      "G:110",
      "G:111",
      "G:112",
      "G:113",
      "G:114",
      "G:115",
      "G:116",
      "G:117",
      "G:118",
      "G:119",
      "G:12",
      "G:120",
      "G:121",
      "G:122",
      "G:123",
      "G:124",
      "G:125",
      "G:126",
      "G:127",
      "G:128",
      "G:129",
      "G:13",
      "G:130",
      "G:131",
      "G:132",
      "G:133",
      "G:134",
      "G:135",
      "G:136",
      "G:137",
      "G:138",
      "G:139",
      "G:14",
      "G:140",
      "G:141",
      "G:142",
      "G:143",
      "G:144",
      "G:145",
      "G:146",
      "G:147",
      "G:148",
      "G:149",
      "G:15",
      "G:150",
      "G:151",
      "G:152",
      "G:153",
      "G:154",
      "G:155",
      "G:156",
      "G:157",
      "G:158",
      "G:159",
      "G:16",
      "G:160",
      "G:161",
      "G:162",
      "G:163",
      "G:164",
      "G:165",
      "G:166",
      "G:167",
      "G:168",
      "G:169",
      "G:17",
      "G:170",
      "G:171",
      "G:172",
      "G:173",
      "G:174",
      "G:175",
      "G:176",
      "G:177",
      "G:178",
      "G:179",
      "G:18",
      "G:180",
      "G:181",
      "G:182",
      "G:183",
      "G:184",
      "G:185",
      "G:186",
      "G:187",
      "G:188",
      "G:189",
      "G:19",
      "G:190",
      "G:191",
      "G:192",
      "G:193",
      "G:194",
      "G:195",
      "G:196",
      "G:197",
      "G:198",
      "G:199",
      "G:20",
      "G:200",
      "G:201",
      "G:202",
      "G:203",
      "G:204",
      "G:205",
      "G:206",
      "G:207",
      "G:208",
      "G:209",
      "G:21",
      "G:210",
      "G:211",
      "G:212",
      "G:213",
      "G:214",
      "G:215",
      "G:216",
      "G:217",
      "G:218",
      "G:219",
      "G:22",
      "G:220",
      "G:221",
      "G:222",
      "G:223",
      "G:224",
      "G:225",
      "G:226",
      "G:227",
      "G:228",
      "G:229",
      "G:23",
      "G:230",
      "G:231",
      "G:232",
      "G:233",
      "G:234",
      "G:235",
      "G:236",
      "G:237",
      "G:238",
      "G:239",
      "G:24",
      "G:240",
      "G:241",
      "G:242",
      "G:243",
      "G:244",
      "G:245",
      "G:246",
      "G:247",
      "G:248",
      "G:249",
      "G:25",
      "G:250",
      "G:251",
      "G:252",
      "G:253",
      "G:254",
      "G:255",
      "G:256",
      "G:257",
      "G:258",
      "G:259",
      "G:26",
      "G:260",
      "G:261",
      "G:262",
      "G:263",
      "G:264",
      "G:265",
      "G:266",
      "G:267",
      "G:268",
      "G:269",
      "G:27",
      "G:270",
      "G:271",
      "G:272",
      "G:273",
      "G:274",
      "G:275",
      "G:276",
      "G:277",
      "G:278",
      "G:279",
      "G:28",
      "G:280",
      "G:281",
      "G:282",
      "G:283",
      "G:284",
      "G:285",
      "G:286",
      "G:287",
      "G:288",
      "G:289",
      "G:29",
      "G:290",
      "G:291",
      "G:292",
      "G:293",
      "G:294",
      "G:295",
      "G:296",
      "G:297",
      "G:298",
      "G:299",
      "G:30",
      "G:300",
      "G:301",
      "G:302",
      "G:303",
      "G:304",
      "G:305",
      "G:306",
      "G:307",
      "G:308",
      "G:309",
      "G:31",
      "G:310",
      "G:311",
      "G:312",
      "G:313",
      "G:314",
      "G:315",
      "G:316",
      "G:317",
      "G:318",
      "G:319",
      "G:32",
      "G:320",
      "G:321",
      "G:322",
      "G:323",
      "G:324",
      "G:325",
      "G:326",
      "G:327",
      "G:328",
      "G:329",
      "G:33",
      "G:330",
      "G:331",
      "G:332",
      "G:333",
      "G:334",
      "G:335",
      "G:336",
      "G:337",
      "G:338",
      "G:339",
      "G:34",
      "G:340",
      "G:341",
      "G:342",
      "G:343",
      "G:344",
      "G:345",
      "G:346",
      "G:347",
      "G:348",
      "G:349",
      "G:35",
      "G:350",
      "G:351",
      "G:352",
      "G:353",
      "G:354",
      "G:355",
      "G:356",
      "G:357",
      "G:358",
      "G:359",
      "G:36",
      "G:360",
      "G:361",
      "G:362",
      "G:363",
      "G:364",
      "G:365",
      "G:366",
      "G:367",
      "G:368",
      "G:369",
      "G:37",
      "G:370",
      "G:371",
      "G:372",
      "G:373",
      "G:374",
      "G:375",
      "G:376",
      "G:377",
      "G:378",
      "G:379",
      "G:380",
      "G:381",
      "G:382",
      "G:383",
      "G:384",
      "G:385",
      "G:386",
      "G:387",
      "G:388",
      "G:389",
      "G:39",
      "G:390",
      "G:391",
      "G:392",
      "G:393",
      "G:394",
      "G:395",
      "G:396",
      "G:397",
      "G:398",
      "G:399",
      "G:40",
      "G:400",
      "G:401",
      "G:402",
      "G:403",
      "G:404",
      "G:405",
      "G:406",
      "G:407",
      "G:408",
      "G:409",
      "G:41",
      "G:410",
      "G:411",
      "G:412",
      "G:413",
      "G:414",
      "G:415",
      "G:416",
      "G:417",
      "G:418",
      "G:419",
      "G:42",
      "G:420",
      "G:421",
      "G:422",
      "G:423",
      "G:424",
      "G:425",
      "G:426",
      "G:427",
      "G:428",
      "G:429",
      "G:43",
      "G:430",
      "G:431",
      "G:432",
      "G:433",
      "G:434",
      "G:435",
      "G:436",
      "G:437",
      "G:438",
      "G:439",
      "G:44",
      "G:440",
      "G:441",
      "G:442",
      "G:443",
      "G:45",
      "G:46",
      "G:47",
      "G:48",
      "G:49",
      "G:50",
      "G:51",
      "G:52",
      "G:53",
      "G:54",
      "G:55",
      "G:56",
      "G:57",
      "G:58",
      "G:59",
      "G:60",
      "G:61",
      "G:62",
      "G:63",
      "G:64",
      "G:65",
      "G:66",
      "G:67",
      "G:68",
      "G:69",
      "G:7",
      "G:70",
      "G:71",
      "G:72",
      "G:73",
      "G:74",
      "G:75",
      "G:76",
      "G:77",
      "G:78",
      "G:79",
      "G:8",
      "G:80",
      "G:81",
      "G:82",
      "G:83",
      "G:84",
      "G:85",
      "G:86",
      "G:87",
      "G:88",
      "G:89",
      "G:9",
      "G:90",
      "G:91",
      "G:92",
      "G:93",
      "G:94",
      "G:95",
      "G:96",
      "G:97",
      "G:98",
      "G:99"
    ],
    "G:39": [
      "G:10",
      "G:100",
      "G:101",
      "G:102",
      "G:103",
      "G:104",
      "G:105",
      "G:106",
      "G:107",
      "G:108",
      "G:109",
      "G:11",
      "G:110",
      "G:111",
      "G:112",
      "G:113",
      "G:114",
      "G:115",
      "G:116",
      "G:117",
      "G:118",
      "G:119",
      "G:12",
      "G:120",
      "G:121",
      "G:122",
      "G:123",
      "G:124",
      "G:125",
      "G:126",
      "G:127",
      "G:128",
      "G:129",
      "G:13",
      "G:130",
      "G:131",
      "G:132",
      "G:133",
      "G:134",
      "G:135",
      "G:136",
      "G:137",
      "G:138",
      "G:139",
      "G:14",
      "G:140",
      "G:141",
      "G:142",
      "G:143",
      "G:144",
      "G:145",
      "G:146",
      "G:147",
      "G:148",
      "G:149",
      "G:15",
      "G:150",
      "G:151",
      "G:152",
      "G:153",
      "G:154",
      "G:155",
      "G:156",
      "G:157",
      "G:158",
      "G:159",
      "G:16",
      "G:160",
      "G:161",
      "G:162",
      "G:163",
      "G:164",
      "G:165",
      "G:166",
      "G:167",
      "G:168",
      "G:169",
      "G:17",
      "G:170",
      "G:171",
      "G:172",
      "G:173",
      "G:174",
      "G:175",
      "G:176",
      "G:177",
      "G:178",
      "G:179",
      "G:18",
      "G:180",
      "G:181",
      "G:182",
      "G:183",
      "G:184",
      "G:185",
      "G:186",
      "G:187",
      "G:188",
      "G:189",
      "G:19",
      "G:190",
      "G:191",
      "G:192",
      "G:193",
      "G:194",
      "G:195",
      "G:196",
      "G:197",
      "G:198",
      "G:199",
      "G:20",
      "G:200",
      "G:201",
      "G:202",
      "G:203",
      "G:204",
      "G:205",
      "G:206",
      "G:207",
      "G:208",
      "G:209",
      "G:21",
      "G:210",
      "G:211",
      "G:212",
      "G:213",
      "G:214",
      "G:215",
      "G:216",
      "G:217",
      "G:218",
      "G:219",
      "G:22",
      "G:220",
      "G:221",
      "G:222",
      "G:223",
      "G:224",
      "G:225",
      "G:226",
      "G:227",
      "G:228",
      "G:229",
      "G:23",
      "G:230",
      "G:231",
      "G:232",
      "G:233",
      "G:234",
      "G:235",
      "G:236",
      "G:237",
      "G:238",
      "G:239",
      "G:24",
      "G:240",
      "G:241",
      "G:242",
      "G:243",
      "G:244",
      "G:245",
      "G:246",
      "G:247",
      "G:248",
      "G:249",
      "G:25",
      "G:250",
      "G:251",
      "G:252",
      "G:253",
      "G:254",
      "G:255",
      "G:256",
      "G:257",
      "G:258",
      "G:259",
      "G:26",
      "G:260",
      "G:261",
      "G:262",
      "G:263",
      "G:264",
      "G:265",
      "G:266",
      "G:267",
      "G:268",
      "G:269",
      "G:27",
      "G:270",
      "G:271",
      "G:272",
      "G:273",
      "G:274",
      "G:275",
      "G:276",
      "G:277",
      "G:278",
      "G:279",
      "G:28",
      "G:280",
      "G:281",
      "G:282",
      "G:283",
      "G:284",
      "G:285",
      "G:286",
      "G:287",
      "G:288",
      "G:289",
      "G:29",
      "G:290",
      "G:291",
      "G:292",
      "G:293",
      "G:294",
      "G:295",
      "G:296",
      "G:297",
      "G:298",
      "G:299",
      "G:30",
      "G:300",
      "G:301",
      "G:302",
      "G:303",
      "G:304",
      "G:305",
      "G:306",
      "G:307",
      "G:308",
      "G:309",
      "G:31",
      "G:310",
      "G:311",
      "G:312",
      "G:313",
      "G:314",
      "G:315",
      "G:316",
      "G:317",
      "G:318",
      "G:319",
      "G:32",
      "G:320",
      "G:321",
      "G:322",
      "G:323",
      "G:324",
      "G:325",
      "G:326",
      "G:327",
      "G:328",
      "G:329",
      "G:33",
      "G:330",
      "G:331",
      "G:332",
      "G:333",
      "G:334",
      "G:335",
      "G:336",
      "G:337",
      "G:338",
      "G:339",
      "G:34",
      "G:340",
      "G:341",
      "G:342",
      "G:343",
      "G:344",
      "G:345",
      "G:346",
      "G:347",
      "G:348",
      "G:349",
      "G:35",
      "G:350",
      "G:351",
      "G:352",
      "G:353",
      "G:354",
      "G:355",
      "G:356",
      "G:357",
      "G:358",
      "G:359",
      "G:36",
      "G:360",
      "G:361",
      "G:362",
      "G:363",
      "G:364",
      "G:365",
      "G:366",
      "G:367",
      "G:368",
      "G:369",
      "G:37",
      "G:370",
      "G:371",
      "G:372",
      "G:373",
      "G:374",
      "G:375",
      "G:376",
      "G:377",
      "G:378",
      "G:379",
      "G:38",
      "G:380",
      "G:381",
      "G:382",
      "G:383",
      "G:384",
      "G:385",
      "G:386",
      "G:387",
      "G:388",
      "G:389",
      "G:390",
      "G:391",
      "G:392",
      "G:393",
      "G:394",
      "G:395",
      "G:396",
      "G:397",
      "G:398",
      "G:399",
      "G:40",
      "G:400",
      "G:401",
      "G:402",
      "G:403",
      "G:404",
      "G:405",
      "G:406",
      "G:407",
      "G:408",
      "G:409",
      "G:41",
      "G:410",
      "G:411",
      "G:412",
      "G:413",
      "G:414",
      "G:415",
      "G:416",
      "G:417",
      "G:418",
      "G:419",
      "G:42",
      "G:420",
      "G:421",
      "G:422",
      "G:423",
      "G:424",
      "G:425",
      "G:426",
      "G:427",
      "G:428",
      "G:429",
      "G:43",
      "G:430",
      "G:431",
      "G:432",
      "G:433",
      "G:434",
      "G:435",
      "G:436",
      "G:437",
      "G:438",
      "G:439",
      "G:44",
      "G:440",
      "G:441",
      "G:442",
      "G:443",
      "G:45",
      "G:46",
      "G:47",
      "G:48",
      "G:49",
      "G:50",
      "G:51",
      "G:52",
      "G:53",
      "G:54",
      "G:55",
      "G:56",
      "G:57",
      "G:58",
      "G:59",
      "G:60",
      "G:61",
      "G:62",
      "G:63",
      "G:64",
      "G:65",
      "G:66",
      "G:67",
      "G:68",
      "G:69",
      "G:7",
      "G:70",
      "G:71",
      "G:72",
      "G:73",
      "G:74",
      "G:75",
      "G:76",
      "G:77",
      "G:78",
      "G:79",
      "G:8",
      "G:80",
      "G:81",
      "G:82",
      "G:83",
      "G:84",
      "G:85",
      "G:86",
      "G:87",
      "G:88",
      "G:89",
      "G:9",
      "G:90",
      "G:91",
      "G:92",
      "G:93",
      "G:94",
      "G:95",
      "G:96",
      "G:97",
      "G:98",
      "G:99"
    ],
    "G:40": [
      "G:10",
      "G:100",
      "G:101",
      "G:102",
      "G:103",
      "G:104",
      "G:105",
      "G:106",
      "G:107",
      "G:108",
      "G:109",
      "G:11",
      "G:110",
      "G:111",
      "G:112",
      "G:113",
      "G:114",
      "G:115",
      "G:116",
      "G:117",
      "G:118",
      "G:119",
      "G:12",
      "G:120",
      "G:121",
      "G:122",
      "G:123",
      "G:124",
      "G:125",
      "G:126",
      "G:127",
      "G:128",
      "G:129",
      "G:13",
      "G:130",
      "G:131",
      "G:132",
      "G:133",
      "G:134",
      "G:135",
      "G:136",
      "G:137",
      "G:138",
      "G:139",
      "G:14",
      "G:140",
      "G:141",
      "G:142",
      "G:143",
      "G:144",
      "G:145",
      "G:146",
      "G:147",
      "G:148",
      "G:149",
      "G:15",
      "G:150",
      "G:151",
      "G:152",
      "G:153",
      "G:154",
      "G:155",
      "G:156",
      "G:157",
      "G:158",
      "G:159",
      "G:16",
      "G:160",
      "G:161",
      "G:162",
      "G:163",
      "G:164",
      "G:165",
      "G:166",
      "G:167",
      "G:168",
      "G:169",
      "G:17",
      "G:170",
      "G:171",
      "G:172",
      "G:173",
      "G:174",
      "G:175",
      "G:176",
      "G:177",
      "G:178",
      "G:179",
      "G:18",
      "G:180",
      "G:181",
      "G:182",
      "G:183",
      "G:184",
      "G:185",
      "G:186",
      "G:187",
      "G:188",
      "G:189",
      "G:19",
      "G:190",
      "G:191",
      "G:192",
      "G:193",
      "G:194",
      "G:195",
      "G:196",
      "G:197",
      "G:198",
      "G:199",
      "G:20",
      "G:200",
      "G:201",
      "G:202",
      "G:203",
      "G:204",
      "G:205",
      "G:206",
      "G:207",
      "G:208",
      "G:209",
      "G:21",
      "G:210",
      "G:211",
      "G:212",
      "G:213",
      "G:214",
      "G:215",
      "G:216",
      "G:217",
      "G:218",
      "G:219",
      "G:22",
      "G:220",
      "G:221",
      "G:222",
      "G:223",
      "G:224",
      "G:225",
      "G:226",
      "G:227",
      "G:228",
      "G:229",
      "G:23",
      "G:230",
      "G:231",
      "G:232",
      "G:233",
      "G:234",
      "G:235",
      "G:236",
      "G:237",
      "G:238",
      "G:239",
      "G:24",
      "G:240",
      "G:241",
      "G:242",
      "G:243",
      "G:244",
      "G:245",
      "G:246",
      "G:247",
      "G:248",
      "G:249",
      "G:25",
      "G:250",
      "G:251",
      "G:252",
      "G:253",
      "G:254",
      "G:255",
      "G:256",
      "G:257",
      "G:258",
      "G:259",
      "G:26",
      "G:260",
      "G:261",
      "G:262",
      "G:263",
      "G:264",
      "G:265",
      "G:266",
      "G:267",
      "G:268",
      "G:269",
      "G:27",
      "G:270",
      "G:271",
      "G:272",
      "G:273",
      "G:274",
      "G:275",
      "G:276",
      "G:277",
      "G:278",
      "G:279",
      "G:28",
      "G:280",
      "G:281",
      "G:282",
      "G:283",
      "G:284",
      "G:285",
      "G:286",
      "G:287",
      "G:288",
      "G:289",
      "G:29",
      "G:290",
      "G:291",
      "G:292",
      "G:293",
      "G:294",
      "G:295",
      "G:296",
      "G:297",
      "G:298",
      "G:299",
      "G:30",
      "G:300",
      "G:301",
      "G:302",
      "G:303",
      "G:304",
      "G:305",
      "G:306",
      "G:307",
      "G:308",
      "G:309",
      "G:31",
      "G:310",
      "G:311",
      "G:312",
      "G:313",
      "G:314",
      "G:315",
      "G:316",
      "G:317",
      "G:318",
      "G:319",
      "G:32",
      "G:320",
      "G:321",
      "G:322",
      "G:323",
      "G:324",
      "G:325",
      "G:326",
      "G:327",
      "G:328",
      "G:329",
      "G:33",
      "G:330",
      "G:331",
      "G:332",
      "G:333",
      "G:334",
      "G:335",
      "G:336",
      "G:337",
      "G:338",
      "G:339",
      "G:34",
      "G:340",
      "G:341",
      "G:342",
      "G:343",
      "G:344",
      "G:345",
      "G:346",
      "G:347",
      "G:348",
      "G:349",
      "G:35",
      "G:350",
      "G:351",
      "G:352",
      "G:353",
      "G:354",
      "G:355",
      "G:356",
      "G:357",
      "G:358",
      "G:359",
      "G:36",
      "G:360",
      "G:361",
      "G:362",
      "G:363",
      "G:364",
      "G:365",
      "G:366",
      "G:367",
      "G:368",
      "G:369",
      "G:37",
      "G:370",
      "G:371",
      "G:372",
      "G:373",
      "G:374",
      "G:375",
      "G:376",
      "G:377",
      "G:378",
      "G:379",
      "G:38",
      "G:380",
      "G:381",
      "G:382",
      "G:383",
      "G:384",
      "G:385",
      "G:386",
      "G:387",
      "G:388",
      "G:389",
      "G:39",
      "G:390",
      "G:391",
      "G:392",
      "G:393",
      "G:394",
      "G:395",
      "G:396",
      "G:397",
      "G:398",
      "G:399",
      "G:400",
      "G:401",
      "G:402",
      "G:403",
      "G:404",
      "G:405",
      "G:406",
      "G:407",
      "G:408",
      "G:409",
      "G:41",
      "G:410",
      "G:411",
      "G:412",
      "G:413",
      "G:414",
      "G:415",
      "G:416",
      "G:417",
      "G:418",
      "G:419",
      "G:42",
      "G:420",
      "G:421",
      "G:422",
      "G:423",
      "G:424",
      "G:425",
      "G:426",
      "G:427",
      "G:428",
      "G:429",
      "G:43",
      "G:430",
      "G:431",
      "G:432",
      "G:433",
      "G:434",
      "G:435",
      "G:436",
      "G:437",
      "G:438",
      "G:439",
      "G:44",
      "G:440",
      "G:441",
      "G:442",
      "G:443",
      "G:45",
      "G:46",
      "G:47",
      "G:48",
      "G:49",
      "G:50",
      "G:51",
      "G:52",
      "G:53",
      "G:54",
      "G:55",
      "G:56",
      "G:57",
      "G:58",
      "G:59",
      "G:60",
      "G:61",
      "G:62",
      "G:63",
      "G:64",
      "G:65",
      "G:66",
      "G:67",
      "G:68",
      "G:69",
      "G:7",
      "G:70",
      "G:71",
      "G:72",
      "G:73",
      "G:74",
      "G:75",
      "G:76",
      "G:77",
      "G:78",
      "G:79",
      "G:8",
      "G:80",
      "G:81",
      "G:82",
      "G:83",
      "G:84",
      "G:85",
      "G:86",
      "G:87",
      "G:88",
      "G:89",
      "G:9",
      "G:90",
      "G:91",
      "G:92",
      "G:93",
      "G:94",
      "G:95",
      "G:96",
      "G:97",
      "G:98",
      "G:99"
    ],
    "G:41": [
      "G:10",
      "G:100",
      "G:101",
      "G:102",
      "G:103",
      "G:104",
      "G:105",
      "G:106",
      "G:107",
      "G:108",
      "G:109",
      "G:11",
      "G:110",
      "G:111",
      "G:112",
      "G:113",
      "G:114",
      "G:115",
      "G:116",
      "G:117",
      "G:118",
      "G:119",
      "G:12",
      "G:120",
      "G:121",
      "G:122",
      "G:123",
      "G:124",
      "G:125",
      "G:126",
      "G:127",
      "G:128",
      "G:129",
      "G:13",
      "G:130",
      "G:131",
      "G:132",
      "G:133",
      "G:134",
      "G:135",
      "G:136",
      "G:137",
      "G:138",
      "G:139",
      "G:14",
      "G:140",
      "G:141",
      "G:142",
      "G:143",
      "G:144",
      "G:145",
      "G:146",
      "G:147",
      "G:148",
      "G:149",
      "G:15",
      "G:150",
      "G:151",
      "G:152",
      "G:153",
      "G:154",
      "G:155",
      "G:156",
      "G:157",
      "G:158",
      "G:159",
      "G:16",
      "G:160",
      "G:161",
      "G:162",
      "G:163",
      "G:164",
      "G:165",
      "G:166",
      "G:167",
      "G:168",
      "G:169",
      "G:17",
      "G:170",
      "G:171",
      "G:172",
      "G:173",
      "G:174",
      "G:175",
      "G:176",
      "G:177",
      "G:178",
      "G:179",
      "G:18",
      "G:180",
      "G:181",
      "G:182",
      "G:183",
      "G:184",
      "G:185",
      "G:186",
      "G:187",
      "G:188",
      "G:189",
      "G:19",
      "G:190",
      "G:191",
      "G:192",
      "G:193",
      "G:194",
      "G:195",
      "G:196",
      "G:197",
      "G:198",
      "G:199",
      "G:20",
      "G:200",
      "G:201",
      "G:202",
      "G:203",
      "G:204",
      "G:205",
      "G:206",
      "G:207",
      "G:208",
      "G:209",
      "G:21",
      "G:210",
      "G:211",
      "G:212",
      "G:213",
      "G:214",
      "G:215",
      "G:216",
      "G:217",
      "G:218",
      "G:219",
      "G:22",
      "G:220",
      "G:221",
      "G:222",
      "G:223",
      "G:224",
      "G:225",
      "G:226",
      "G:227",
      "G:228",
      "G:229",
      "G:23",
      "G:230",
      "G:231",
      "G:232",
      "G:233",
      "G:234",
      "G:235",
      "G:236",
      "G:237",
      "G:238",
      "G:239",
      "G:24",
      "G:240",
      "G:241",
      "G:242",
      "G:243",
      "G:244",
      "G:245",
      "G:246",
      "G:247",
      "G:248",
      "G:249",
      "G:25",
      "G:250",
      "G:251",
      "G:252",
      "G:253",
      "G:254",
      "G:255",
      "G:256",
      "G:257",
      "G:258",
      "G:259",
      "G:26",
      "G:260",
      "G:261",
      "G:262",
      "G:263",
      "G:264",
      "G:265",
      "G:266",
      "G:267",
      "G:268",
      "G:269",
      "G:27",
      "G:270",
      "G:271",
      "G:272",
      "G:273",
      "G:274",
      "G:275",
      "G:276",
      "G:277",
      "G:278",
      "G:279",
      "G:28",
      "G:280",
      "G:281",
      "G:282",
      "G:283",
      "G:284",
      "G:285",
      "G:286",
      "G:287",
      "G:288",
      "G:289",
      "G:29",
      "G:290",
      "G:291",
      "G:292",
      "G:293",
      "G:294",
      "G:295",
      "G:296",
      "G:297",
      "G:298",
      "G:299",
      "G:30",
      "G:300",
      "G:301",
      "G:302",
      "G:303",
      "G:304",
      "G:305",
      "G:306",
      "G:307",
      "G:308",
      "G:309",
      "G:31",
      "G:310",
      "G:311",
      "G:312",
      "G:313",
      "G:314",
      "G:315",
      "G:316",
      "G:317",
      "G:318",
      "G:319",
      "G:32",
      "G:320",
      "G:321",
      "G:322",
      "G:323",
      "G:324",
      "G:325",
      "G:326",
      "G:327",
      "G:328",
      "G:329",
      "G:33",
      "G:330",
      "G:331",
      "G:332",
      "G:333",
      "G:334",
      "G:335",
      "G:336",
      "G:337",
      "G:338",
      "G:339",
      "G:34",
      "G:340",
      "G:341",
      "G:342",
      "G:343",
      "G:344",
      "G:345",
      "G:346",
      "G:347",
      "G:348",
      "G:349",
      "G:35",
      "G:350",
      "G:351",
      "G:352",
      "G:353",
      "G:354",
      "G:355",
      "G:356",
      "G:357",
      "G:358",
      "G:359",
      "G:36",
      "G:360",
      "G:361",
      "G:362",
      "G:363",
      "G:364",
      "G:365",
      "G:366",
      "G:367",
      "G:368",
      "G:369",
      "G:37",
      "G:370",
      "G:371",
      "G:372",
      "G:373",
      "G:374",
      "G:375",
      "G:376",
      "G:377",
      "G:378",
      "G:379",
      "G:38",
      "G:380",
      "G:381",
      "G:382",
      "G:383",
      "G:384",
      "G:385",
      "G:386",
      "G:387",
      "G:388",
      "G:389",
      "G:39",
      "G:390",
      "G:391",
      "G:392",
      "G:393",
      "G:394",
      "G:395",
      "G:396",
      "G:397",
      "G:398",
      "G:399",
      "G:40",
      "G:400",
      "G:401",
      "G:402",
      "G:403",
      "G:404",
      "G:405",
      "G:406",
      "G:407",
      "G:408",
      "G:409",
      "G:410",
      "G:411",
      "G:412",
      "G:413",
      "G:414",
      "G:415",
      "G:416",
      "G:417",
      "G:418",
      "G:419",
      "G:42",
      "G:420",
      "G:421",
      "G:422",
      "G:423",
      "G:424",
      "G:425",
      "G:426",
      "G:427",
      "G:428",
      "G:429",
      "G:43",
      "G:430",
      "G:431",
      "G:432",
      "G:433",
      "G:434",
      "G:435",
      "G:436",
      "G:437",
      "G:438",
      "G:439",
      "G:44",
      "G:440",
      "G:441",
      "G:442",
      "G:443",
      "G:45",
      "G:46",
      "G:47",
      "G:48",
      "G:49",
      "G:50",
      "G:51",
      "G:52",
      "G:53",
      "G:54",
      "G:55",
      "G:56",
      "G:57",
      "G:58",
      "G:59",
      "G:60",
      "G:61",
      "G:62",
      "G:63",
      "G:64",
      "G:65",
      "G:66",
      "G:67",
      "G:68",
      "G:69",
      "G:7",
      "G:70",
      "G:71",
      "G:72",
      "G:73",
      "G:74",
      "G:75",
      "G:76",
      "G:77",
      "G:78",
      "G:79",
      "G:8",
      "G:80",
      "G:81",
      "G:82",
      "G:83",
      "G:84",
      "G:85",
      "G:86",
      "G:87",
      "G:88",
      "G:89",
      "G:9",
      "G:90",
      "G:91",
      "G:92",
      "G:93",
      "G:94",
      "G:95",
      "G:96",
      "G:97",
      "G:98",
      "G:99"
    ],
    "G:42": [
      "G:10",
      "G:100",
      "G:101",
      "G:102",
      "G:103",
      "G:104",
      "G:105",
      "G:106",
      "G:107",
      "G:108",
      "G:109",
      "G:11",
      "G:110",
      "G:111",
      "G:112",
      "G:113",
      "G:114",
      "G:115",
      "G:116",
      "G:117",
      "G:118",
      "G:119",
      "G:12",
      "G:120",
      "G:121",
      "G:122",
      "G:123",
      "G:124",
      "G:125",
      "G:126",
      "G:127",
      "G:128",
      "G:129",
      "G:13",
      "G:130",
      "G:131",
      "G:132",
      "G:133",
      "G:134",
      "G:135",
      "G:136",
      "G:137",
      "G:138",
      "G:139",
      "G:14",
      "G:140",
      "G:141",
      "G:142",
      "G:143",
      "G:144",
      "G:145",
      "G:146",
      "G:147",
      "G:148",
      "G:149",
      "G:15",
      "G:150",
      "G:151",
      "G:152",
      "G:153",
      "G:154",
      "G:155",
      "G:156",
      "G:157",
      "G:158",
      "G:159",
      "G:16",
      "G:160",
      "G:161",
      "G:162",
      "G:163",
      "G:164",
      "G:165",
      "G:166",
      "G:167",
      "G:168",
      "G:169",
      "G:17",
      "G:170",
      "G:171",
      "G:172",
      "G:173",
      "G:174",
      "G:175",
      "G:176",
      "G:177",
      "G:178",
      "G:179",
      "G:18",
      "G:180",
      "G:181",
      "G:182",
      "G:183",
      "G:184",
      "G:185",
      "G:186",
      "G:187",
      "G:188",
      "G:189",
      "G:19",
      "G:190",
      "G:191",
      "G:192",
      "G:193",
      "G:194",
      "G:195",
      "G:196",
      "G:197",
      "G:198",
      "G:199",
      "G:20",
      "G:200",
      "G:201",
      "G:202",
      "G:203",
      "G:204",
      "G:205",
      "G:206",
      "G:207",
      "G:208",
      "G:209",
      "G:21",
      "G:210",
      "G:211",
      "G:212",
      "G:213",
      "G:214",
      "G:215",
      "G:216",
      "G:217",
      "G:218",
      "G:219",
      "G:22",
      "G:220",
      "G:221",
      "G:222",
      "G:223",
      "G:224",
      "G:225",
      "G:226",
      "G:227",
      "G:228",
      "G:229",
      "G:23",
      "G:230",
      "G:231",
      "G:232",
      "G:233",
      "G:234",
      "G:235",
      "G:236",
      "G:237",
      "G:238",
      "G:239",
      "G:24",
      "G:240",
      "G:241",
      "G:242",
      "G:243",
      "G:244",
      "G:245",
      "G:246",
      "G:247",
      "G:248",
      "G:249",
      "G:25",
      "G:250",
      "G:251",
      "G:252",
      "G:253",
      "G:254",
      "G:255",
      "G:256",
      "G:257",
      "G:258",
      "G:259",
      "G:26",
      "G:260",
      "G:261",
      "G:262",
      "G:263",
      "G:264",
      "G:265",
      "G:266",
      "G:267",
      "G:268",
      "G:269",
      "G:27",
      "G:270",
      "G:271",
      "G:272",
      "G:273",
      "G:274",
      "G:275",
      "G:276",
      "G:277",
      "G:278",
      "G:279",
      "G:28",
      "G:280",
      "G:281",
      "G:282",
      "G:283",
      "G:284",
      "G:285",
      "G:286",
      "G:287",
      "G:288",
      "G:289",
      "G:29",
      "G:290",
      "G:291",
      "G:292",
      "G:293",
      "G:294",
      "G:295",
      "G:296",
      "G:297",
      "G:298",
      "G:299",
      "G:30",
      "G:300",
      "G:301",
      "G:302",
      "G:303",
      "G:304",
      "G:305",
      "G:306",
      "G:307",
      "G:308",
      "G:309",
      "G:31",
      "G:310",
      "G:311",
      "G:312",
      "G:313",
      "G:314",
      "G:315",
      "G:316",
      "G:317",
      "G:318",
      "G:319",
      "G:32",
      "G:320",
      "G:321",
      "G:322",
      "G:323",
      "G:324",
      "G:325",
      "G:326",
      "G:327",
      "G:328",
      "G:329",
      "G:33",
      "G:330",
      "G:331",
      "G:332",
      "G:333",
      "G:334",
      "G:335",
      "G:336",
      "G:337",
      "G:338",
      "G:339",
      "G:34",
      "G:340",
      "G:341",
      "G:342",
      "G:343",
      "G:344",
      "G:345",
      "G:346",
      "G:347",
      "G:348",
      "G:349",
      "G:35",
      "G:350",
      "G:351",
      "G:352",
      "G:353",
      "G:354",
      "G:355",
      "G:356",
      "G:357",
      "G:358",
      "G:359",
      "G:36",
      "G:360",
      "G:361",
      "G:362",
      "G:363",
      "G:364",
      "G:365",
      "G:366",
      "G:367",
      "G:368",
      "G:369",
      "G:37",
      "G:370",
      "G:371",
      "G:372",
      "G:373",
      "G:374",
      "G:375",
      "G:376",
      "G:377",
      "G:378",
      "G:379",
      "G:38",
      "G:380",
      "G:381",
      "G:382",
      "G:383",
      "G:384",
      "G:385",
      "G:386",
      "G:387",
      "G:388",
      "G:389",
      "G:39",
      "G:390",
      "G:391",
      "G:392",
      "G:393",
      "G:394",
      "G:395",
      "G:396",
      "G:397",
      "G:398",
      "G:399",
      "G:40",
      "G:400",
      "G:401",
      "G:402",
      "G:403",
      "G:404",
      "G:405",
      "G:406",
      "G:407",
      "G:408",
      "G:409",
      "G:41",
      "G:410",
      "G:411",
      "G:412",
      "G:413",
      "G:414",
      "G:415",
      "G:416",
      "G:417",
      "G:418",
      "G:419",
      "G:420",
      "G:421",
      "G:422",
      "G:423",
      "G:424",
      "G:425",
      "G:426",
      "G:427",
      "G:428",
      "G:429",
      "G:43",
      "G:430",
      "G:431",
      "G:432",
      "G:433",
      "G:434",
      "G:435",
      "G:436",
      "G:437",
      "G:438",
      "G:439",
      "G:44",
      "G:440",
      "G:441",
      "G:442",
      "G:443",
      "G:45",
      "G:46",
      "G:47",
      "G:48",
      "G:49",
      "G:50",
      "G:51",
      "G:52",
      "G:53",
      "G:54",
      "G:55",
      "G:56",
      "G:57",
      "G:58",
      "G:59",
      "G:60",
      "G:61",
      "G:62",
      "G:63",
      "G:64",
      "G:65",
      "G:66",
      "G:67",
      "G:68",
      "G:69",
      "G:7",
      "G:70",
      "G:71",
      "G:72",
      "G:73",
      "G:74",
      "G:75",
      "G:76",
      "G:77",
      "G:78",
      "G:79",
      "G:8",
      "G:80",
      "G:81",
      "G:82",
      "G:83",
      "G:84",
      "G:85",
      "G:86",
      "G:87",
      "G:88",
      "G:89",
      "G:9",
      "G:90",
      "G:91",
      "G:92",
      "G:93",
      "G:94",
      "G:95",
      "G:96",
      "G:97",
      "G:98",
      "G:99"
    ],
    "G:43": [
      "G:10",
      "G:100",
      "G:101",
      "G:102",
      "G:103",
      "G:104",
      "G:105",
      "G:106",
      "G:107",
      "G:108",
      "G:109",
      "G:11",
      "G:110",
      "G:111",
      "G:112",
      "G:113",
      "G:114",
      "G:115",
      "G:116",
      "G:117",
      "G:118",
      "G:119",
      "G:12",
      "G:120",
      "G:121",
      "G:122",
      "G:123",
      "G:124",
      "G:125",
      "G:126",
      "G:127",
      "G:128",
      "G:129",
      "G:13",
      "G:130",
      "G:131",
      "G:132",
      "G:133",
      "G:134",
      "G:135",
      "G:136",
      "G:137",
      "G:138",
      "G:139",
      "G:14",
      "G:140",
      "G:141",
      "G:142",
      "G:143",
      "G:144",
      "G:145",
      "G:146",
      "G:147",
      "G:148",
      "G:149",
      "G:15",
      "G:150",
      "G:151",
      "G:152",
      "G:153",
      "G:154",
      "G:155",
      "G:156",
      "G:157",
      "G:158",
      "G:159",
      "G:16",
      "G:160",
      "G:161",
      "G:162",
      "G:163",
      "G:164",
      "G:165",
      "G:166",
      "G:167",
      "G:168",
      "G:169",
      "G:17",
      "G:170",
      "G:171",
      "G:172",
      "G:173",
      "G:174",
      "G:175",
      "G:176",
      "G:177",
      "G:178",
      "G:179",
      "G:18",
      "G:180",
      "G:181",
      "G:182",
      "G:183",
      "G:184",
      "G:185",
      "G:186",
      "G:187",
      "G:188",
      "G:189",
      "G:19",
      "G:190",
      "G:191",
      "G:192",
      "G:193",
      "G:194",
      "G:195",
      "G:196",
      "G:197",
      "G:198",
      "G:199",
      "G:20",
      "G:200",
      "G:201",
      "G:202",
      "G:203",
      "G:204",
      "G:205",
      "G:206",
      "G:207",
      "G:208",
      "G:209",
      "G:21",
      "G:210",
      "G:211",
      "G:212",
      "G:213",
      "G:214",
      "G:215",
      "G:216",
      "G:217",
      "G:218",
      "G:219",
      "G:22",
      "G:220",
      "G:221",
      "G:222",
      "G:223",
      "G:224",
      "G:225",
      "G:226",
      "G:227",
      "G:228",
      "G:229",
      "G:23",
      "G:230",
      "G:231",
      "G:232",
      "G:233",
      "G:234",
      "G:235",
      "G:236",
      "G:237",
      "G:238",
      "G:239",
      "G:24",
      "G:240",
      "G:241",
      "G:242",
      "G:243",
      "G:244",
      "G:245",
      "G:246",
      "G:247",
      "G:248",
      "G:249",
      "G:25",
      "G:250",
      "G:251",
      "G:252",
      "G:253",
      "G:254",
      "G:255",
      "G:256",
      "G:257",
      "G:258",
      "G:259",
      "G:26",
      "G:260",
      "G:261",
      "G:262",
      "G:263",
      "G:264",
      "G:265",
      "G:266",
      "G:267",
      "G:268",
      "G:269",
      "G:27",
      "G:270",
      "G:271",
      "G:272",
      "G:273",
      "G:274",
      "G:275",
      "G:276",
      "G:277",
      "G:278",
      "G:279",
      "G:28",
      "G:280",
      "G:281",
      "G:282",
      "G:283",
      "G:284",
      "G:285",
      "G:286",
      "G:287",
      "G:288",
      "G:289",
      "G:29",
      "G:290",
      "G:291",
      "G:292",
      "G:293",
      "G:294",
      "G:295",
      "G:296",
      "G:297",
      "G:298",
      "G:299",
      "G:30",
      "G:300",
      "G:301",
      "G:302",
      "G:303",
      "G:304",
      "G:305",
      "G:306",
      "G:307",
      "G:308",
      "G:309",
      "G:31",
      "G:310",
      "G:311",
      "G:312",
      "G:313",
      "G:314",
      "G:315",
      "G:316",
      "G:317",
      "G:318",
      "G:319",
      "G:32",
      "G:320",
      "G:321",
      "G:322",
      "G:323",
      "G:324",
      "G:325",
      "G:326",
      "G:327",
      "G:328",
      "G:329",
      "G:33",
      "G:330",
      "G:331",
      "G:332",
      "G:333",
      "G:334",
      "G:335",
      "G:336",
      "G:337",
      "G:338",
      "G:339",
      "G:34",
      "G:340",
      "G:341",
      "G:342",
      "G:343",
      "G:344",
      "G:345",
      "G:346",
      "G:347",
      "G:348",
      "G:349",
      "G:35",
      "G:350",
      "G:351",
      "G:352",
      "G:353",
      "G:354",
      "G:355",
      "G:356",
      "G:357",
      "G:358",
      "G:359",
      "G:36",
      "G:360",
      "G:361",
      "G:362",
      "G:363",
      "G:364",
      "G:365",
      "G:366",
      "G:367",
      "G:368",
      "G:369",
      "G:37",
      "G:370",
      "G:371",
      "G:372",
      "G:373",
      "G:374",
      "G:375",
      "G:376",
      "G:377",
      "G:378",
      "G:379",
      "G:38",
      "G:380",
      "G:381",
      "G:382",
      "G:383",
      "G:384",
      "G:385",
      "G:386",
      "G:387",
      "G:388",
      "G:389",
      "G:39",
      "G:390",
      "G:391",
      "G:392",
      "G:393",
      "G:394",
      "G:395",
      "G:396",
      "G:397",
      "G:398",
      "G:399",
      "G:40",
      "G:400",
      "G:401",
      "G:402",
      "G:403",
      "G:404",
      "G:405",
      "G:406",
      "G:407",
      "G:408",
      "G:409",
      "G:41",
      "G:410",
      "G:411",
      "G:412",
      "G:413",
      "G:414",
      "G:415",
      "G:416",
      "G:417",
      "G:418",
      "G:419",
      "G:42",
      "G:420",
      "G:421",
      "G:422",
      "G:423",
      "G:424",
      "G:425",
      "G:426",
      "G:427",
      "G:428",
      "G:429",
      "G:430",
      "G:431",
      "G:432",
      "G:433",
      "G:434",
      "G:435",
      "G:436",
      "G:437",
      "G:438",
      "G:439",
      "G:44",
      "G:440",
      "G:441",
      "G:442",
      "G:443",
      "G:45",
      "G:46",
      "G:47",
      "G:48",
      "G:49",
      "G:50",
      "G:51",
      "G:52",
      "G:53",
      "G:54",
      "G:55",
      "G:56",
      "G:57",
      "G:58",
      "G:59",
      "G:60",
      "G:61",
      "G:62",
      "G:63",
      "G:64",
      "G:65",
      "G:66",
      "G:67",
      "G:68",
      "G:69",
      "G:7",
      "G:70",
      "G:71",
      "G:72",
      "G:73",
      "G:74",
      "G:75",
      "G:76",
      "G:77",
      "G:78",
      "G:79",
      "G:8",
      "G:80",
      "G:81",
      "G:82",
      "G:83",
      "G:84",
      "G:85",
      "G:86",
      "G:87",
      "G:88",
      "G:89",
      "G:9",
      "G:90",
      "G:91",
      "G:92",
      "G:93",
      "G:94",
      "G:95",
      "G:96",
      "G:97",
      "G:98",
      "G:99"
    ],
    "G:44": [
      "G:10",
      "G:100",
      "G:101",
      "G:102",
      "G:103",
      "G:104",
      "G:105",
      "G:106",
      "G:107",
      "G:108",
      "G:109",
      "G:11",
      "G:110",
      "G:111",
      "G:112",
      "G:113",
      "G:114",
      "G:115",
      "G:116",
      "G:117",
      "G:118",
      "G:119",
      "G:12",
      "G:120",
      "G:121",
      "G:122",
      "G:123",
      "G:124",
      "G:125",
      "G:126",
      "G:127",
      "G:128",
      "G:129",
      "G:13",
      "G:130",
      "G:131",
      "G:132",
      "G:133",
      "G:134",
      "G:135",
      "G:136",
      "G:137",
      "G:138",
      "G:139",
      "G:14",
      "G:140",
      "G:141",
      "G:142",
      "G:143",
      "G:144",
      "G:145",
      "G:146",
      "G:147",
      "G:148",
      "G:149",
      "G:15",
      "G:150",
      "G:151",
      "G:152",
      "G:153",
      "G:154",
      "G:155",
      "G:156",
      "G:157",
      "G:158",
      "G:159",
      "G:16",
      "G:160",
      "G:161",
      "G:162",
      "G:163",
      "G:164",
      "G:165",
      "G:166",
      "G:167",
      "G:168",
      "G:169",
      "G:17",
      "G:170",
      "G:171",
      "G:172",
      "G:173",
      "G:174",
      "G:175",
      "G:176",
      "G:177",
      "G:178",
      "G:179",
      "G:18",
      "G:180",
      "G:181",
      "G:182",
      "G:183",
      "G:184",
      "G:185",
      "G:186",
      "G:187",
      "G:188",
      "G:189",
      "G:19",
      "G:190",
      "G:191",
      "G:192",
      "G:193",
      "G:194",
      "G:195",
      "G:196",
      "G:197",
      "G:198",
      "G:199",
      "G:20",
      "G:200",
      "G:201",
      "G:202",
      "G:203",
      "G:204",
      "G:205",
      "G:206",
      "G:207",
      "G:208",
      "G:209",
      "G:21",
      "G:210",
      "G:211",
      "G:212",
      "G:213",
      "G:214",
      "G:215",
      "G:216",
      "G:217",
      "G:218",
      "G:219",
      "G:22",
      "G:220",
      "G:221",
      "G:222",
      "G:223",
      "G:224",
      "G:225",
      "G:226",
      "G:227",
      "G:228",
      "G:229",
      "G:23",
      "G:230",
      "G:231",
      "G:232",
      "G:233",
      "G:234",
      "G:235",
      "G:236",
      "G:237",
      "G:238",
      "G:239",
      "G:24",
      "G:240",
      "G:241",
      "G:242",
      "G:243",
      "G:244",
      "G:245",
      "G:246",
      "G:247",
      "G:248",
      "G:249",
      "G:25",
      "G:250",
      "G:251",
      "G:252",
      "G:253",
      "G:254",
      "G:255",
      "G:256",
      "G:257",
      "G:258",
      "G:259",
      "G:26",
      "G:260",
      "G:261",
      "G:262",
      "G:263",
      "G:264",
      "G:265",
      "G:266",
      "G:267",
      "G:268",
      "G:269",
      "G:27",
      "G:270",
      "G:271",
      "G:272",
      "G:273",
      "G:274",
      "G:275",
      "G:276",
      "G:277",
      "G:278",
      "G:279",
      "G:28",
      "G:280",
      "G:281",
      "G:282",
      "G:283",
      "G:284",
      "G:285",
      "G:286",
      "G:287",
      "G:288",
      "G:289",
      "G:29",
      "G:290",
      "G:291",
      "G:292",
      "G:293",
      "G:294",
      "G:295",
      "G:296",
      "G:297",
      "G:298",
      "G:299",
      "G:30",
      "G:300",
      "G:301",
      "G:302",
      "G:303",
      "G:304",
      "G:305",
      "G:306",
      "G:307",
      "G:308",
      "G:309",
      "G:31",
      "G:310",
      "G:311",
      "G:312",
      "G:313",
      "G:314",
      "G:315",
      "G:316",
      "G:317",
      "G:318",
      "G:319",
      "G:32",
      "G:320",
      "G:321",
      "G:322",
      "G:323",
      "G:324",
      "G:325",
      "G:326",
      "G:327",
      "G:328",
      "G:329",
      "G:33",
      "G:330",
      "G:331",
      "G:332",
      "G:333",
      "G:334",
      "G:335",
      "G:336",
      "G:337",
      "G:338",
      "G:339",
      "G:34",
      "G:340",
      "G:341",
      "G:342",
      "G:343",
      "G:344",
      "G:345",
      "G:346",
      "G:347",
      "G:348",
      "G:349",
      "G:35",
      "G:350",
      "G:351",
      "G:352",
      "G:353",
      "G:354",
      "G:355",
      "G:356",
      "G:357",
      "G:358",
      "G:359",
      "G:36",
      "G:360",
      "G:361",
      "G:362",
      "G:363",
      "G:364",
      "G:365",
      "G:366",
      "G:367",
      "G:368",
      "G:369",
      "G:37",
      "G:370",
      "G:371",
      "G:372",
      "G:373",
      "G:374",
      "G:375",
      "G:376",
      "G:377",
      "G:378",
      "G:379",
      "G:38",
      "G:380",
      "G:381",
      "G:382",
      "G:383",
      "G:384",
      "G:385",
      "G:386",
      "G:387",
      "G:388",
      "G:389",
      "G:39",
      "G:390",
      "G:391",
      "G:392",
      "G:393",
      "G:394",
      "G:395",
      "G:396",
      "G:397",
      "G:398",
      "G:399",
      "G:40",
      "G:400",
      "G:401",
      "G:402",
      "G:403",
      "G:404",
      "G:405",
      "G:406",
      "G:407",
      "G:408",
      "G:409",
      "G:41",
      "G:410",
      "G:411",
      "G:412",
      "G:413",
      "G:414",
      "G:415",
      "G:416",
      "G:417",
      "G:418",
      "G:419",
      "G:42",
      "G:420",
      "G:421",
      "G:422",
      "G:423",
      "G:424",
      "G:425",
      "G:426",
      "G:427",
      "G:428",
      "G:429",
      "G:43",
      "G:430",
      "G:431",
      "G:432",
      "G:433",
      "G:434",
      "G:435",
      "G:436",
      "G:437",
      "G:438",
      "G:439",
      "G:440",
      "G:441",
      "G:442",
      "G:443",
      "G:45",
      "G:46",
      "G:47",
      "G:48",
      "G:49",
      "G:50",
      "G:51",
      "G:52",
      "G:53",
      "G:54",
      "G:55",
      "G:56",
      "G:57",
      "G:58",
      "G:59",
      "G:60",
      "G:61",
      "G:62",
      "G:63",
      "G:64",
      "G:65",
      "G:66",
      "G:67",
      "G:68",
      "G:69",
      "G:7",
      "G:70",
      "G:71",
      "G:72",
      "G:73",
      "G:74",
      "G:75",
      "G:76",
      "G:77",
      "G:78",
      "G:79",
      "G:8",
      "G:80",
      "G:81",
      "G:82",
      "G:83",
      "G:84",
      "G:85",
      "G:86",
      "G:87",
      "G:88",
      "G:89",
      "G:9",
      "G:90",
      "G:91",
      "G:92",
      "G:93",
      "G:94",
      "G:95",
      "G:96",
      "G:97",
      "G:98",
      "G:99"
    ],
    "G:45": [
      "G:10",
      "G:100",
      "G:101",
      "G:102",
      "G:103",
      "G:104",
      "G:105",
      "G:106",
      "G:107",
      "G:108",
      "G:109",
      "G:11",
      "G:110",
      "G:111",
      "G:112",
      "G:113",
      "G:114",
      "G:115",
      "G:116",
      "G:117",
      "G:118",
      "G:119",
      "G:12",
      "G:120",
      "G:121",
      "G:122",
      "G:123",
      "G:124",
      "G:125",
      "G:126",
      "G:127",
      "G:128",
      "G:129",
      "G:13",
      "G:130",
      "G:131",
      "G:132",
      "G:133",
      "G:134",
      "G:135",
      "G:136",
      "G:137",
      "G:138",
      "G:139",
      "G:14",
      "G:140",
      "G:141",
      "G:142",
      "G:143",
      "G:144",
      "G:145",
      "G:146",
      "G:147",
      "G:148",
      "G:149",
      "G:15",
      "G:150",
      "G:151",
      "G:152",
      "G:153",
      "G:154",
      "G:155",
      "G:156",
      "G:157",
      "G:158",
      "G:159",
      "G:16",
      "G:160",
      "G:161",
      "G:162",
      "G:163",
      "G:164",
      "G:165",
      "G:166",
      "G:167",
      "G:168",
      "G:169",
      "G:17",
      "G:170",
      "G:171",
      "G:172",
      "G:173",
      "G:174",
      "G:175",
      "G:176",
      "G:177",
      "G:178",
      "G:179",
      "G:18",
      "G:180",
      "G:181",
      "G:182",
      "G:183",
      "G:184",
      "G:185",
      "G:186",
      "G:187",
      "G:188",
      "G:189",
      "G:19",
      "G:190",
      "G:191",
      "G:192",
      "G:193",
      "G:194",
      "G:195",
      "G:196",
      "G:197",
      "G:198",
      "G:199",
      "G:20",
      "G:200",
      "G:201",
      "G:202",
      "G:203",
      "G:204",
      "G:205",
      "G:206",
      "G:207",
      "G:208",
      "G:209",
      "G:21",
      "G:210",
      "G:211",
      "G:212",
      "G:213",
      "G:214",
      "G:215",
      "G:216",
      "G:217",
      "G:218",
      "G:219",
      "G:22",
      "G:220",
      "G:221",
      "G:222",
      "G:223",
      "G:224",
      "G:225",
      "G:226",
      "G:227",
      "G:228",
      "G:229",
      "G:23",
      "G:230",
      "G:231",
      "G:232",
      "G:233",
      "G:234",
      "G:235",
      "G:236",
      "G:237",
      "G:238",
      "G:239",
      "G:24",
      "G:240",
      "G:241",
      "G:242",
      "G:243",
      "G:244",
      "G:245",
      "G:246",
      "G:247",
      "G:248",
      "G:249",
      "G:25",
      "G:250",
      "G:251",
      "G:252",
      "G:253",
      "G:254",
      "G:255",
      "G:256",
      "G:257",
      "G:258",
      "G:259",
      "G:26",
      "G:260",
      "G:261",
      "G:262",
      "G:263",
      "G:264",
      "G:265",
      "G:266",
      "G:267",
      "G:268",
      "G:269",
      "G:27",
      "G:270",
      "G:271",
      "G:272",
      "G:273",
      "G:274",
      "G:275",
      "G:276",
      "G:277",
      "G:278",
      "G:279",
      "G:28",
      "G:280",
      "G:281",
      "G:282",
      "G:283",
      "G:284",
      "G:285",
      "G:286",
      "G:287",
      "G:288",
      "G:289",
      "G:29",
      "G:290",
      "G:291",
      "G:292",
      "G:293",
      "G:294",
      "G:295",
      "G:296",
      "G:297",
      "G:298",
      "G:299",
      "G:30",
      "G:300",
      "G:301",
      "G:302",
      "G:303",
      "G:304",
      "G:305",
      "G:306",
      "G:307",
      "G:308",
      "G:309",
      "G:31",
      "G:310",
      "G:311",
      "G:312",
      "G:313",
      "G:314",
      "G:315",
      "G:316",
      "G:317",
      "G:318",
      "G:319",
      "G:32",
      "G:320",
      "G:321",
      "G:322",
      "G:323",
      "G:324",
      "G:325",
      "G:326",
      "G:327",
      "G:328",
      "G:329",
      "G:33",
      "G:330",
      "G:331",
      "G:332",
      "G:333",
      "G:334",
      "G:335",
      "G:336",
      "G:337",
      "G:338",
      "G:339",
      "G:34",
      "G:340",
      "G:341",
      "G:342",
      "G:343",
      "G:344",
      "G:345",
      "G:346",
      "G:347",
      "G:348",
      "G:349",
      "G:35",
      "G:350",
      "G:351",
      "G:352",
      "G:353",
      "G:354",
      "G:355",
      "G:356",
      "G:357",
      "G:358",
      "G:359",
      "G:36",
      "G:360",
      "G:361",
      "G:362",
      "G:363",
      "G:364",
      "G:365",
      "G:366",
      "G:367",
      "G:368",
      "G:369",
      "G:37",
      "G:370",
      "G:371",
      "G:372",
      "G:373",
      "G:374",
      "G:375",
      "G:376",
      "G:377",
      "G:378",
      "G:379",
      "G:38",
      "G:380",
      "G:381",
      "G:382",
      "G:383",
      "G:384",
      "G:385",
      "G:386",
      "G:387",
      "G:388",
      "G:389",
      "G:39",
      "G:390",
      "G:391",
      "G:392",
      "G:393",
      "G:394",
      "G:395",
      "G:396",
      "G:397",
      "G:398",
      "G:399",
      "G:40",
      "G:400",
      "G:401",
      "G:402",
      "G:403",
      "G:404",
      "G:405",
      "G:406",
      "G:407",
      "G:408",
      "G:409",
      "G:41",
      "G:410",
      "G:411",
      "G:412",
      "G:413",
      "G:414",
      "G:415",
      "G:416",
      "G:417",
      "G:418",
      "G:419",
      "G:42",
      "G:420",
      "G:421",
      "G:422",
      "G:423",
      "G:424",
      "G:425",
      "G:426",
      "G:427",
      "G:428",
      "G:429",
      "G:43",
      "G:430",
      "G:431",
      "G:432",
      "G:433",
      "G:434",
      "G:435",
      "G:436",
      "G:437",
      "G:438",
      "G:439",
      "G:44",
      "G:440",
      "G:441",
      "G:442",
      "G:443",
      "G:46",
      "G:47",
      "G:48",
      "G:49",
      "G:50",
      "G:51",
      "G:52",
      "G:53",
      "G:54",
      "G:55",
      "G:56",
      "G:57",
      "G:58",
      "G:59",
      "G:60",
      "G:61",
      "G:62",
      "G:63",
      "G:64",
      "G:65",
      "G:66",
      "G:67",
      "G:68",
      "G:69",
      "G:7",
      "G:70",
      "G:71",
      "G:72",
      "G:73",
      "G:74",
      "G:75",
      "G:76",
      "G:77",
      "G:78",
      "G:79",
      "G:8",
      "G:80",
      "G:81",
      "G:82",
      "G:83",
      "G:84",
      "G:85",
      "G:86",
      "G:87",
      "G:88",
      "G:89",
      "G:9",
      "G:90",
      "G:91",
      "G:92",
      "G:93",
      "G:94",
      "G:95",
      "G:96",
      "G:97",
      "G:98",
      "G:99"
    ],
    "G:46": [
      "G:10",
      "G:100",
      "G:101",
      "G:102",
      "G:103",
      "G:104",
      "G:105",
      "G:106",
      "G:107",
      "G:108",
      "G:109",
      "G:11",
      "G:110",
      "G:111",
      "G:112",
      "G:113",
      "G:114",
      "G:115",
      "G:116",
      "G:117",
      "G:118",
      "G:119",
      "G:12",
      "G:120",
      "G:121",
      "G:122",
      "G:123",
      "G:124",
      "G:125",
      "G:126",
      "G:127",
      "G:128",
      "G:129",
      "G:13",
      "G:130",
      "G:131",
      "G:132",
      "G:133",
      "G:134",
      "G:135",
      "G:136",
      "G:137",
      "G:138",
      "G:139",
      "G:14",
      "G:140",
      "G:141",
      "G:142",
      "G:143",
      "G:144",
      "G:145",
      "G:146",
      "G:147",
      "G:148",
      "G:149",
      "G:15",
      "G:150",
      "G:151",
      "G:152",
      "G:153",
      "G:154",
      "G:155",
      "G:156",
      "G:157",
      "G:158",
      "G:159",
      "G:16",
      "G:160",
      "G:161",
      "G:162",
      "G:163",
      "G:164",
      "G:165",
      "G:166",
      "G:167",
      "G:168",
      "G:169",
      "G:17",
      "G:170",
      "G:171",
      "G:172",
      "G:173",
      "G:174",
      "G:175",
      "G:176",
      "G:177",
      "G:178",
      "G:179",
      "G:18",
      "G:180",
      "G:181",
      "G:182",
      "G:183",
      "G:184",
      "G:185",
      "G:186",
      "G:187",
      "G:188",
      "G:189",
      "G:19",
      "G:190",
      "G:191",
      "G:192",
      "G:193",
      "G:194",
      "G:195",
      "G:196",
      "G:197",
      "G:198",
      "G:199",
      "G:20",
      "G:200",
      "G:201",
      "G:202",
      "G:203",
      "G:204",
      "G:205",
      "G:206",
      "G:207",
      "G:208",
      "G:209",
      "G:21",
      "G:210",
      "G:211",
      "G:212",
      "G:213",
      "G:214",
      "G:215",
      "G:216",
      "G:217",
      "G:218",
      "G:219",
      "G:22",
      "G:220",
      "G:221",
      "G:222",
      "G:223",
      "G:224",
      "G:225",
      "G:226",
      "G:227",
      "G:228",
      "G:229",
      "G:23",
      "G:230",
      "G:231",
      "G:232",
      "G:233",
      "G:234",
      "G:235",
      "G:236",
      "G:237",
      "G:238",
      "G:239",
      "G:24",
      "G:240",
      "G:241",
      "G:242",
      "G:243",
      "G:244",
      "G:245",
      "G:246",
      "G:247",
      "G:248",
      "G:249",
      "G:25",
      "G:250",
      "G:251",
      "G:252",
      "G:253",
      "G:254",
      "G:255",
      "G:256",
      "G:257",
      "G:258",
      "G:259",
      "G:26",
      "G:260",
      "G:261",
      "G:262",
      "G:263",
      "G:264",
      "G:265",
      "G:266",
      "G:267",
      "G:268",
      "G:269",
      "G:27",
      "G:270",
      "G:271",
      "G:272",
      "G:273",
      "G:274",
      "G:275",
      "G:276",
      "G:277",
      "G:278",
      "G:279",
      "G:28",
      "G:280",
      "G:281",
      "G:282",
      "G:283",
      "G:284",
      "G:285",
      "G:286",
      "G:287",
      "G:288",
      "G:289",
      "G:29",
      "G:290",
      "G:291",
      "G:292",
      "G:293",
      "G:294",
      "G:295",
      "G:296",
      "G:297",
      "G:298",
      "G:299",
      "G:30",
      "G:300",
      "G:301",
      "G:302",
      "G:303",
      "G:304",
      "G:305",
      "G:306",
      "G:307",
      "G:308",
      "G:309",
      "G:31",
      "G:310",
      "G:311",
      "G:312",
      "G:313",
      "G:314",
      "G:315",
      "G:316",
      "G:317",
      "G:318",
      "G:319",
      "G:32",
      "G:320",
      "G:321",
      "G:322",
      "G:323",
      "G:324",
      "G:325",
      "G:326",
      "G:327",
      "G:328",
      "G:329",
      "G:33",
      "G:330",
      "G:331",
      "G:332",
      "G:333",
      "G:334",
      "G:335",
      "G:336",
      "G:337",
      "G:338",
      "G:339",
      "G:34",
      "G:340",
      "G:341",
      "G:342",
      "G:343",
      "G:344",
      "G:345",
      "G:346",
      "G:347",
      "G:348",
      "G:349",
      "G:35",
      "G:350",
      "G:351",
      "G:352",
      "G:353",
      "G:354",
      "G:355",
      "G:356",
      "G:357",
      "G:358",
      "G:359",
      "G:36",
      "G:360",
      "G:361",
      "G:362",
      "G:363",
      "G:364",
      "G:365",
      "G:366",
      "G:367",
      "G:368",
      "G:369",
      "G:37",
      "G:370",
      "G:371",
      "G:372",
      "G:373",
      "G:374",
      "G:375",
      "G:376",
      "G:377",
      "G:378",
      "G:379",
      "G:38",
      "G:380",
      "G:381",
      "G:382",
      "G:383",
      "G:384",
      "G:385",
      "G:386",
      "G:387",
      "G:388",
      "G:389",
      "G:39",
      "G:390",
      "G:391",
      "G:392",
      "G:393",
      "G:394",
      "G:395",
      "G:396",
      "G:397",
      "G:398",
      "G:399",
      "G:40",
      "G:400",
      "G:401",
      "G:402",
      "G:403",
      "G:404",
      "G:405",
      "G:406",
      "G:407",
      "G:408",
      "G:409",
      "G:41",
      "G:410",
      "G:411",
      "G:412",
      "G:413",
      "G:414",
      "G:415",
      "G:416",
      "G:417",
      "G:418",
      "G:419",
      "G:42",
      "G:420",
      "G:421",
      "G:422",
      "G:423",
      "G:424",
      "G:425",
      "G:426",
      "G:427",
      "G:428",
      "G:429",
      "G:43",
      "G:430",
      "G:431",
      "G:432",
      "G:433",
      "G:434",
      "G:435",
      "G:436",
      "G:437",
      "G:438",
      "G:439",
      "G:44",
      "G:440",
      "G:441",
      "G:442",
      "G:443",
      "G:45",
      "G:47",
      "G:48",
      "G:49",
      "G:50",
      "G:51",
      "G:52",
      "G:53",
      "G:54",
      "G:55",
      "G:56",
      "G:57",
      "G:58",
      "G:59",
      "G:60",
      "G:61",
      "G:62",
      "G:63",
      "G:64",
      "G:65",
      "G:66",
      "G:67",
      "G:68",
      "G:69",
      "G:7",
      "G:70",
      "G:71",
      "G:72",
      "G:73",
      "G:74",
      "G:75",
      "G:76",
      "G:77",
      "G:78",
      "G:79",
      "G:8",
      "G:80",
      "G:81",
      "G:82",
      "G:83",
      "G:84",
      "G:85",
      "G:86",
      "G:87",
      "G:88",
      "G:89",
      "G:9",
      "G:90",
      "G:91",
      "G:92",
      "G:93",
      "G:94",
      "G:95",
      "G:96",
      "G:97",
      "G:98",
      "G:99"
    ],
    "G:47": [
      "G:10",
      "G:100",
      "G:101",
      "G:102",
      "G:103",
      "G:104",
      "G:105",
      "G:106",
      "G:107",
      "G:108",
      "G:109",
      "G:11",
      "G:110",
      "G:111",
      "G:112",
      "G:113",
      "G:114",
      "G:115",
      "G:116",
      "G:117",
      "G:118",
      "G:119",
      "G:12",
      "G:120",
      "G:121",
      "G:122",
      "G:123",
      "G:124",
      "G:125",
      "G:126",
      "G:127",
      "G:128",
      "G:129",
      "G:13",
      "G:130",
      "G:131",
      "G:132",
      "G:133",
      "G:134",
      "G:135",
      "G:136",
      "G:137",
      "G:138",
      "G:139",
      "G:14",
      "G:140",
      "G:141",
      "G:142",
      "G:143",
      "G:144",
      "G:145",
      "G:146",
      "G:147",
      "G:148",
      "G:149",
      "G:15",
      "G:150",
      "G:151",
      "G:152",
      "G:153",
      "G:154",
      "G:155",
      "G:156",
      "G:157",
      "G:158",
      "G:159",
      "G:16",
      "G:160",
      "G:161",
      "G:162",
      "G:163",
      "G:164",
      "G:165",
      "G:166",
      "G:167",
      "G:168",
      "G:169",
      "G:17",
      "G:170",
      "G:171",
      "G:172",
      "G:173",
      "G:174",
      "G:175",
      "G:176",
      "G:177",
      "G:178",
      "G:179",
      "G:18",
      "G:180",
      "G:181",
      "G:182",
      "G:183",
      "G:184",
      "G:185",
      "G:186",
      "G:187",
      "G:188",
      "G:189",
      "G:19",
      "G:190",
      "G:191",
      "G:192",
      "G:193",
      "G:194",
      "G:195",
      "G:196",
      "G:197",
      "G:198",
      "G:199",
      "G:20",
      "G:200",
      "G:201",
      "G:202",
      "G:203",
      "G:204",
      "G:205",
      "G:206",
      "G:207",
      "G:208",
      "G:209",
      "G:21",
      "G:210",
      "G:211",
      "G:212",
      "G:213",
      "G:214",
      "G:215",
      "G:216",
      "G:217",
      "G:218",
      "G:219",
      "G:22",
      "G:220",
      "G:221",
      "G:222",
      "G:223",
      "G:224",
      "G:225",
      "G:226",
      "G:227",
      "G:228",
      "G:229",
      "G:23",
      "G:230",
      "G:231",
      "G:232",
      "G:233",
      "G:234",
      "G:235",
      "G:236",
      "G:237",
      "G:238",
      "G:239",
      "G:24",
      "G:240",
      "G:241",
      "G:242",
      "G:243",
      "G:244",
      "G:245",
      "G:246",
      "G:247",
      "G:248",
      "G:249",
      "G:25",
      "G:250",
      "G:251",
      "G:252",
      "G:253",
      "G:254",
      "G:255",
      "G:256",
      "G:257",
      "G:258",
      "G:259",
      "G:26",
      "G:260",
      "G:261",
      "G:262",
      "G:263",
      "G:264",
      "G:265",
      "G:266",
      "G:267",
      "G:268",
      "G:269",
      "G:27",
      "G:270",
      "G:271",
      "G:272",
      "G:273",
      "G:274",
      "G:275",
      "G:276",
      "G:277",
      "G:278",
      "G:279",
      "G:28",
      "G:280",
      "G:281",
      "G:282",
      "G:283",
      "G:284",
      "G:285",
      "G:286",
      "G:287",
      "G:288",
      "G:289",
      "G:29",
      "G:290",
      "G:291",
      "G:292",
      "G:293",
      "G:294",
      "G:295",
      "G:296",
      "G:297",
      "G:298",
      "G:299",
      "G:30",
      "G:300",
      "G:301",
      "G:302",
      "G:303",
      "G:304",
      "G:305",
      "G:306",
      "G:307",
      "G:308",
      "G:309",
      "G:31",
      "G:310",
      "G:311",
      "G:312",
      "G:313",
      "G:314",
      "G:315",
      "G:316",
      "G:317",
      "G:318",
      "G:319",
      "G:32",
      "G:320",
      "G:321",
      "G:322",
      "G:323",
      "G:324",
      "G:325",
      "G:326",
      "G:327",
      "G:328",
      "G:329",
      "G:33",
      "G:330",
      "G:331",
      "G:332",
      "G:333",
      "G:334",
      "G:335",
      "G:336",
      "G:337",
      "G:338",
      "G:339",
      "G:34",
      "G:340",
      "G:341",
      "G:342",
      "G:343",
      "G:344",
      "G:345",
      "G:346",
      "G:347",
      "G:348",
      "G:349",
      "G:35",
      "G:350",
      "G:351",
      "G:352",
      "G:353",
      "G:354",
      "G:355",
      "G:356",
      "G:357",
      "G:358",
      "G:359",
      "G:36",
      "G:360",
      "G:361",
      "G:362",
      "G:363",
      "G:364",
      "G:365",
      "G:366",
      "G:367",
      "G:368",
      "G:369",
      "G:37",
      "G:370",
      "G:371",
      "G:372",
      "G:373",
      "G:374",
      "G:375",
      "G:376",
      "G:377",
      "G:378",
      "G:379",
      "G:38",
      "G:380",
      "G:381",
      "G:382",
      "G:383",
      "G:384",
      "G:385",
      "G:386",
      "G:387",
      "G:388",
      "G:389",
      "G:39",
      "G:390",
      "G:391",
      "G:392",
      "G:393",
      "G:394",
      "G:395",
      "G:396",
      "G:397",
      "G:398",
      "G:399",
      "G:40",
      "G:400",
      "G:401",
      "G:402",
      "G:403",
      "G:404",
      "G:405",
      "G:406",
      "G:407",
      "G:408",
      "G:409",
      "G:41",
      "G:410",
      "G:411",
      "G:412",
      "G:413",
      "G:414",
      "G:415",
      "G:416",
      "G:417",
      "G:418",
      "G:419",
      "G:42",
      "G:420",
      "G:421",
      "G:422",
      "G:423",
      "G:424",
      "G:425",
      "G:426",
      "G:427",
      "G:428",
      "G:429",
      "G:43",
      "G:430",
      "G:431",
      "G:432",
      "G:433",
      "G:434",
      "G:435",
      "G:436",
      "G:437",
      "G:438",
      "G:439",
      "G:44",
      "G:440",
      "G:441",
      "G:442",
      "G:443",
      "G:45",
      "G:46",
      "G:48",
      "G:49",
      "G:50",
      "G:51",
      "G:52",
      "G:53",
      "G:54",
      "G:55",
      "G:56",
      "G:57",
      "G:58",
      "G:59",
      "G:60",
      "G:61",
      "G:62",
      "G:63",
      "G:64",
      "G:65",
      "G:66",
      "G:67",
      "G:68",
      "G:69",
      "G:7",
      "G:70",
      "G:71",
      "G:72",
      "G:73",
      "G:74",
      "G:75",
      "G:76",
      "G:77",
      "G:78",
      "G:79",
      "G:8",
      "G:80",
      "G:81",
      "G:82",
      "G:83",
      "G:84",
      "G:85",
      "G:86",
      "G:87",
      "G:88",
      "G:89",
      "G:9",
      "G:90",
      "G:91",
      "G:92",
      "G:93",
      "G:94",
      "G:95",
      "G:96",
      "G:97",
      "G:98",
      "G:99"
    ],
    "G:48": [
      "G:10",
      "G:100",
      "G:101",
      "G:102",
      "G:103",
      "G:104",
      "G:105",
      "G:106",
      "G:107",
      "G:108",
      "G:109",
      "G:11",
      "G:110",
      "G:111",
      "G:112",
      "G:113",
      "G:114",
      "G:115",
      "G:116",
      "G:117",
      "G:118",
      "G:119",
      "G:12",
      "G:120",
      "G:121",
      "G:122",
      "G:123",
      "G:124",
      "G:125",
      "G:126",
      "G:127",
      "G:128",
      "G:129",
      "G:13",
      "G:130",
      "G:131",
      "G:132",
      "G:133",
      "G:134",
      "G:135",
      "G:136",
      "G:137",
      "G:138",
      "G:139",
      "G:14",
      "G:140",
      "G:141",
      "G:142",
      "G:143",
      "G:144",
      "G:145",
      "G:146",
      "G:147",
      "G:148",
      "G:149",
      "G:15",
      "G:150",
      "G:151",
      "G:152",
      "G:153",
      "G:154",
      "G:155",
      "G:156",
      "G:157",
      "G:158",
      "G:159",
      "G:16",
      "G:160",
      "G:161",
      "G:162",
      "G:163",
      "G:164",
      "G:165",
      "G:166",
      "G:167",
      "G:168",
      "G:169",
      "G:17",
      "G:170",
      "G:171",
      "G:172",
      "G:173",
      "G:174",
      "G:175",
      "G:176",
      "G:177",
      "G:178",
      "G:179",
      "G:18",
      "G:180",
      "G:181",
      "G:182",
      "G:183",
      "G:184",
      "G:185",
      "G:186",
      "G:187",
      "G:188",
      "G:189",
      "G:19",
      "G:190",
      "G:191",
      "G:192",
      "G:193",
      "G:194",
      "G:195",
      "G:196",
      "G:197",
      "G:198",
      "G:199",
      "G:20",
      "G:200",
      "G:201",
      "G:202",
      "G:203",
      "G:204",
      "G:205",
      "G:206",
      "G:207",
      "G:208",
      "G:209",
      "G:21",
      "G:210",
      "G:211",
      "G:212",
      "G:213",
      "G:214",
      "G:215",
      "G:216",
      "G:217",
      "G:218",
      "G:219",
      "G:22",
      "G:220",
      "G:221",
      "G:222",
      "G:223",
      "G:224",
      "G:225",
      "G:226",
      "G:227",
      "G:228",
      "G:229",
      "G:23",
      "G:230",
      "G:231",
      "G:232",
      "G:233",
      "G:234",
      "G:235",
      "G:236",
      "G:237",
      "G:238",
      "G:239",
      "G:24",
      "G:240",
      "G:241",
      "G:242",
      "G:243",
      "G:244",
      "G:245",
      "G:246",
      "G:247",
      "G:248",
      "G:249",
      "G:25",
      "G:250",
      "G:251",
      "G:252",
      "G:253",
      "G:254",
      "G:255",
      "G:256",
      "G:257",
      "G:258",
      "G:259",
      "G:26",
      "G:260",
      "G:261",
      "G:262",
      "G:263",
      "G:264",
      "G:265",
      "G:266",
      "G:267",
      "G:268",
      "G:269",
      "G:27",
      "G:270",
      "G:271",
      "G:272",
      "G:273",
      "G:274",
      "G:275",
      "G:276",
      "G:277",
      "G:278",
      "G:279",
      "G:28",
      "G:280",
      "G:281",
      "G:282",
      "G:283",
      "G:284",
      "G:285",
      "G:286",
      "G:287",
      "G:288",
      "G:289",
      "G:29",
      "G:290",
      "G:291",
      "G:292",
      "G:293",
      "G:294",
      "G:295",
      "G:296",
      "G:297",
      "G:298",
      "G:299",
      "G:30",
      "G:300",
      "G:301",
      "G:302",
      "G:303",
      "G:304",
      "G:305",
      "G:306",
      "G:307",
      "G:308",
      "G:309",
      "G:31",
      "G:310",
      "G:311",
      "G:312",
      "G:313",
      "G:314",
      "G:315",
      "G:316",
      "G:317",
      "G:318",
      "G:319",
      "G:32",
      "G:320",
      "G:321",
      "G:322",
      "G:323",
      "G:324",
      "G:325",
      "G:326",
      "G:327",
      "G:328",
      "G:329",
      "G:33",
      "G:330",
      "G:331",
      "G:332",
      "G:333",
      "G:334",
      "G:335",
      "G:336",
      "G:337",
      "G:338",
      "G:339",
      "G:34",
      "G:340",
      "G:341",
      "G:342",
      "G:343",
      "G:344",
      "G:345",
      "G:346",
      "G:347",
      "G:348",
      "G:349",
      "G:35",
      "G:350",
      "G:351",
      "G:352",
      "G:353",
      "G:354",
      "G:355",
      "G:356",
      "G:357",
      "G:358",
      "G:359",
      "G:36",
      "G:360",
      "G:361",
      "G:362",
      "G:363",
      "G:364",
      "G:365",
      "G:366",
      "G:367",
      "G:368",
      "G:369",
      "G:37",
      "G:370",
      "G:371",
      "G:372",
      "G:373",
      "G:374",
      "G:375",
      "G:376",
      "G:377",
      "G:378",
      "G:379",
      "G:38",
      "G:380",
      "G:381",
      "G:382",
      "G:383",
      "G:384",
      "G:385",
      "G:386",
      "G:387",
      "G:388",
      "G:389",
      "G:39",
      "G:390",
      "G:391",
      "G:392",
      "G:393",
      "G:394",
      "G:395",
      "G:396",
      "G:397",
      "G:398",
      "G:399",
      "G:40",
      "G:400",
      "G:401",
      "G:402",
      "G:403",
      "G:404",
      "G:405",
      "G:406",
      "G:407",
      "G:408",
      "G:409",
      "G:41",
      "G:410",
      "G:411",
      "G:412",
      "G:413",
      "G:414",
      "G:415",
      "G:416",
      "G:417",
      "G:418",
      "G:419",
      "G:42",
      "G:420",
      "G:421",
      "G:422",
      "G:423",
      "G:424",
      "G:425",
      "G:426",
      "G:427",
      "G:428",
      "G:429",
      "G:43",
      "G:430",
      "G:431",
      "G:432",
      "G:433",
      "G:434",
      "G:435",
      "G:436",
      "G:437",
      "G:438",
      "G:439",
      "G:44",
      "G:440",
      "G:441",
      "G:442",
      "G:443",
      "G:45",
      "G:46",
      "G:47",
      "G:49",
      "G:50",
      "G:51",
      "G:52",
      "G:53",
      "G:54",
      "G:55",
      "G:56",
      "G:57",
      "G:58",
      "G:59",
      "G:60",
      "G:61",
      "G:62",
      "G:63",
      "G:64",
      "G:65",
      "G:66",
      "G:67",
      "G:68",
      "G:69",
      "G:7",
      "G:70",
      "G:71",
      "G:72",
      "G:73",
      "G:74",
      "G:75",
      "G:76",
      "G:77",
      "G:78",
      "G:79",
      "G:8",
      "G:80",
      "G:81",
      "G:82",
      "G:83",
      "G:84",
      "G:85",
      "G:86",
      "G:87",
      "G:88",
      "G:89",
      "G:9",
      "G:90",
      "G:91",
      "G:92",
      "G:93",
      "G:94",
      "G:95",
      "G:96",
      "G:97",
      "G:98",
      "G:99"
    ],
    "G:49": [
      "G:10",
      "G:100",
      "G:101",
      "G:102",
      "G:103",
      "G:104",
      "G:105",
      "G:106",
      "G:107",
      "G:108",
      "G:109",
      "G:11",
      "G:110",
      "G:111",
      "G:112",
      "G:113",
      "G:114",
      "G:115",
      "G:116",
      "G:117",
      "G:118",
      "G:119",
      "G:12",
      "G:120",
      "G:121",
      "G:122",
      "G:123",
      "G:124",
      "G:125",
      "G:126",
      "G:127",
      "G:128",
      "G:129",
      "G:13",
      "G:130",
      "G:131",
      "G:132",
      "G:133",
      "G:134",
      "G:135",
      "G:136",
      "G:137",
      "G:138",
      "G:139",
      "G:14",
      "G:140",
      "G:141",
      "G:142",
      "G:143",
      "G:144",
      "G:145",
      "G:146",
      "G:147",
      "G:148",
      "G:149",
      "G:15",
      "G:150",
      "G:151",
      "G:152",
      "G:153",
      "G:154",
      "G:155",
      "G:156",
      "G:157",
      "G:158",
      "G:159",
      "G:16",
      "G:160",
      "G:161",
      "G:162",
      "G:163",
      "G:164",
      "G:165",
      "G:166",
      "G:167",
      "G:168",
      "G:169",
      "G:17",
      "G:170",
      "G:171",
      "G:172",
      "G:173",
      "G:174",
      "G:175",
      "G:176",
      "G:177",
      "G:178",
      "G:179",
      "G:18",
      "G:180",
      "G:181",
      "G:182",
      "G:183",
      "G:184",
      "G:185",
      "G:186",
      "G:187",
      "G:188",
      "G:189",
      "G:19",
      "G:190",
      "G:191",
      "G:192",
      "G:193",
      "G:194",
      "G:195",
      "G:196",
      "G:197",
      "G:198",
      "G:199",
      "G:20",
      "G:200",
      "G:201",
      "G:202",
      "G:203",
      "G:204",
      "G:205",
      "G:206",
      "G:207",
      "G:208",
      "G:209",
      "G:21",
      "G:210",
      "G:211",
      "G:212",
      "G:213",
      "G:214",
      "G:215",
      "G:216",
      "G:217",
      "G:218",
      "G:219",
      "G:22",
      "G:220",
      "G:221",
      "G:222",
      "G:223",
      "G:224",
      "G:225",
      "G:226",
      "G:227",
      "G:228",
      "G:229",
      "G:23",
      "G:230",
      "G:231",
      "G:232",
      "G:233",
      "G:234",
      "G:235",
      "G:236",
      "G:237",
      "G:238",
      "G:239",
      "G:24",
      "G:240",
      "G:241",
      "G:242",
      "G:243",
      "G:244",
      "G:245",
      "G:246",
      "G:247",
      "G:248",
      "G:249",
      "G:25",
      "G:250",
      "G:251",
      "G:252",
      "G:253",
      "G:254",
      "G:255",
      "G:256",
      "G:257",
      "G:258",
      "G:259",
      "G:26",
      "G:260",
      "G:261",
      "G:262",
      "G:263",
      "G:264",
      "G:265",
      "G:266",
      "G:267",
      "G:268",
      "G:269",
      "G:27",
      "G:270",
      "G:271",
      "G:272",
      "G:273",
      "G:274",
      "G:275",
      "G:276",
      "G:277",
      "G:278",
      "G:279",
      "G:28",
      "G:280",
      "G:281",
      "G:282",
      "G:283",
      "G:284",
      "G:285",
      "G:286",
      "G:287",
      "G:288",
      "G:289",
      "G:29",
      "G:290",
      "G:291",
      "G:292",
      "G:293",
      "G:294",
      "G:295",
      "G:296",
      "G:297",
      "G:298",
      "G:299",
      "G:30",
      "G:300",
      "G:301",
      "G:302",
      "G:303",
      "G:304",
      "G:305",
      "G:306",
      "G:307",
      "G:308",
      "G:309",
      "G:31",
      "G:310",
      "G:311",
      "G:312",
      "G:313",
      "G:314",
      "G:315",
      "G:316",
      "G:317",
      "G:318",
      "G:319",
      "G:32",
      "G:320",
      "G:321",
      "G:322",
      "G:323",
      "G:324",
      "G:325",
      "G:326",
      "G:327",
      "G:328",
      "G:329",
      "G:33",
      "G:330",
      "G:331",
      "G:332",
      "G:333",
      "G:334",
      "G:335",
      "G:336",
      "G:337",
      "G:338",
      "G:339",
      "G:34",
      "G:340",
      "G:341",
      "G:342",
      "G:343",
      "G:344",
      "G:345",
      "G:346",
      "G:347",
      "G:348",
      "G:349",
      "G:35",
      "G:350",
      "G:351",
      "G:352",
      "G:353",
      "G:354",
      "G:355",
      "G:356",
      "G:357",
      "G:358",
      "G:359",
      "G:36",
      "G:360",
      "G:361",
      "G:362",
      "G:363",
      "G:364",
      "G:365",
      "G:366",
      "G:367",
      "G:368",
      "G:369",
      "G:37",
      "G:370",
      "G:371",
      "G:372",
      "G:373",
      "G:374",
      "G:375",
      "G:376",
      "G:377",
      "G:378",
      "G:379",
      "G:38",
      "G:380",
      "G:381",
      "G:382",
      "G:383",
      "G:384",
      "G:385",
      "G:386",
      "G:387",
      "G:388",
      "G:389",
      "G:39",
      "G:390",
      "G:391",
      "G:392",
      "G:393",
      "G:394",
      "G:395",
      "G:396",
      "G:397",
      "G:398",
      "G:399",
      "G:40",
      "G:400",
      "G:401",
      "G:402",
      "G:403",
      "G:404",
      "G:405",
      "G:406",
      "G:407",
      "G:408",
      "G:409",
      "G:41",
      "G:410",
      "G:411",
      "G:412",
      "G:413",
      "G:414",
      "G:415",
      "G:416",
      "G:417",
      "G:418",
      "G:419",
      "G:42",
      "G:420",
      "G:421",
      "G:422",
      "G:423",
      "G:424",
      "G:425",
      "G:426",
      "G:427",
      "G:428",
      "G:429",
      "G:43",
      "G:430",
      "G:431",
      "G:432",
      "G:433",
      "G:434",
      "G:435",
      "G:436",
      "G:437",
      "G:438",
      "G:439",
      "G:44",
      "G:440",
      "G:441",
      "G:442",
      "G:443",
      "G:45",
      "G:46",
      "G:47",
      "G:48",
      "G:50",
      "G:51",
      "G:52",
      "G:53",
      "G:54",
      "G:55",
      "G:56",
      "G:57",
      "G:58",
      "G:59",
      "G:60",
      "G:61",
      "G:62",
      "G:63",
      "G:64",
      "G:65",
      "G:66",
      "G:67",
      "G:68",
      "G:69",
      "G:7",
      "G:70",
      "G:71",
      "G:72",
      "G:73",
      "G:74",
      "G:75",
      "G:76",
      "G:77",
      "G:78",
      "G:79",
      "G:8",
      "G:80",
      "G:81",
      "G:82",
      "G:83",
      "G:84",
      "G:85",
      "G:86",
      "G:87",
      "G:88",
      "G:89",
      "G:9",
      "G:90",
      "G:91",
      "G:92",
      "G:93",
      "G:94",
      "G:95",
      "G:96",
      "G:97",
      "G:98",
      "G:99"
    ],
    "G:50": [
      "G:10",
      "G:100",
      "G:101",
      "G:102",
      "G:103",
      "G:104",
      "G:105",
      "G:106",
      "G:107",
      "G:108",
      "G:109",
      "G:11",
      "G:110",
      "G:111",
      "G:112",
      "G:113",
      "G:114",
      "G:115",
      "G:116",
      "G:117",
      "G:118",
      "G:119",
      "G:12",
      "G:120",
      "G:121",
      "G:122",
      "G:123",
      "G:124",
      "G:125",
      "G:126",
      "G:127",
      "G:128",
      "G:129",
      "G:13",
      "G:130",
      "G:131",
      "G:132",
      "G:133",
      "G:134",
      "G:135",
      "G:136",
      "G:137",
      "G:138",
      "G:139",
      "G:14",
      "G:140",
      "G:141",
      "G:142",
      "G:143",
      "G:144",
      "G:145",
      "G:146",
      "G:147",
      "G:148",
      "G:149",
      "G:15",
      "G:150",
      "G:151",
      "G:152",
      "G:153",
      "G:154",
      "G:155",
      "G:156",
      "G:157",
      "G:158",
      "G:159",
      "G:16",
      "G:160",
      "G:161",
      "G:162",
      "G:163",
      "G:164",
      "G:165",
      "G:166",
      "G:167",
      "G:168",
      "G:169",
      "G:17",
      "G:170",
      "G:171",
      "G:172",
      "G:173",
      "G:174",
      "G:175",
      "G:176",
      "G:177",
      "G:178",
      "G:179",
      "G:18",
      "G:180",
      "G:181",
      "G:182",
      "G:183",
      "G:184",
      "G:185",
      "G:186",
      "G:187",
      "G:188",
      "G:189",
      "G:19",
      "G:190",
      "G:191",
      "G:192",
      "G:193",
      "G:194",
      "G:195",
      "G:196",
      "G:197",
      "G:198",
      "G:199",
      "G:20",
      "G:200",
      "G:201",
      "G:202",
      "G:203",
      "G:204",
      "G:205",
      "G:206",
      "G:207",
      "G:208",
      "G:209",
      "G:21",
      "G:210",
      "G:211",
      "G:212",
      "G:213",
      "G:214",
      "G:215",
      "G:216",
      "G:217",
      "G:218",
      "G:219",
      "G:22",
      "G:220",
      "G:221",
      "G:222",
      "G:223",
      "G:224",
      "G:225",
      "G:226",
      "G:227",
      "G:228",
      "G:229",
      "G:23",
      "G:230",
      "G:231",
      "G:232",
      "G:233",
      "G:234",
      "G:235",
      "G:236",
      "G:237",
      "G:238",
      "G:239",
      "G:24",
      "G:240",
      "G:241",
      "G:242",
      "G:243",
      "G:244",
      "G:245",
      "G:246",
      "G:247",
      "G:248",
      "G:249",
      "G:25",
      "G:250",
      "G:251",
      "G:252",
      "G:253",
      "G:254",
      "G:255",
      "G:256",
      "G:257",
      "G:258",
      "G:259",
      "G:26",
      "G:260",
      "G:261",
      "G:262",
      "G:263",
      "G:264",
      "G:265",
      "G:266",
      "G:267",
      "G:268",
      "G:269",
      "G:27",
      "G:270",
      "G:271",
      "G:272",
      "G:273",
      "G:274",
      "G:275",
      "G:276",
      "G:277",
      "G:278",
      "G:279",
      "G:28",
      "G:280",
      "G:281",
      "G:282",
      "G:283",
      "G:284",
      "G:285",
      "G:286",
      "G:287",
      "G:288",
      "G:289",
      "G:29",
      "G:290",
      "G:291",
      "G:292",
      "G:293",
      "G:294",
      "G:295",
      "G:296",
      "G:297",
      "G:298",
      "G:299",
      "G:30",
      "G:300",
      "G:301",
      "G:302",
      "G:303",
      "G:304",
      "G:305",
      "G:306",
      "G:307",
      "G:308",
      "G:309",
      "G:31",
      "G:310",
      "G:311",
      "G:312",
      "G:313",
      "G:314",
      "G:315",
      "G:316",
      "G:317",
      "G:318",
      "G:319",
      "G:32",
      "G:320",
      "G:321",
      "G:322",
      "G:323",
      "G:324",
      "G:325",
      "G:326",
      "G:327",
      "G:328",
      "G:329",
      "G:33",
      "G:330",
      "G:331",
      "G:332",
      "G:333",
      "G:334",
      "G:335",
      "G:336",
      "G:337",
      "G:338",
      "G:339",
      "G:34",
      "G:340",
      "G:341",
      "G:342",
      "G:343",
      "G:344",
      "G:345",
      "G:346",
      "G:347",
      "G:348",
      "G:349",
      "G:35",
      "G:350",
      "G:351",
      "G:352",
      "G:353",
      "G:354",
      "G:355",
      "G:356",
      "G:357",
      "G:358",
      "G:359",
      "G:36",
      "G:360",
      "G:361",
      "G:362",
      "G:363",
      "G:364",
      "G:365",
      "G:366",
      "G:367",
      "G:368",
      "G:369",
      "G:37",
      "G:370",
      "G:371",
      "G:372",
      "G:373",
      "G:374",
      "G:375",
      "G:376",
      "G:377",
      "G:378",
      "G:379",
      "G:38",
      "G:380",
      "G:381",
      "G:382",
      "G:383",
      "G:384",
      "G:385",
      "G:386",
      "G:387",
      "G:388",
      "G:389",
      "G:39",
      "G:390",
      "G:391",
      "G:392",
      "G:393",
      "G:394",
      "G:395",
      "G:396",
      "G:397",
      "G:398",
      "G:399",
      "G:40",
      "G:400",
      "G:401",
      "G:402",
      "G:403",
      "G:404",
      "G:405",
      "G:406",
      "G:407",
      "G:408",
      "G:409",
      "G:41",
      "G:410",
      "G:411",
      "G:412",
      "G:413",
      "G:414",
      "G:415",
      "G:416",
      "G:417",
      "G:418",
      "G:419",
      "G:42",
      "G:420",
      "G:421",
      "G:422",
      "G:423",
      "G:424",
      "G:425",
      "G:426",
      "G:427",
      "G:428",
      "G:429",
      "G:43",
      "G:430",
      "G:431",
      "G:432",
      "G:433",
      "G:434",
      "G:435",
      "G:436",
      "G:437",
      "G:438",
      "G:439",
      "G:44",
      "G:440",
      "G:441",
      "G:442",
      "G:443",
      "G:45",
      "G:46",
      "G:47",
      "G:48",
      "G:49",
      "G:51",
      "G:52",
      "G:53",
      "G:54",
      "G:55",
      "G:56",
      "G:57",
      "G:58",
      "G:59",
      "G:60",
      "G:61",
      "G:62",
      "G:63",
      "G:64",
      "G:65",
      "G:66",
      "G:67",
      "G:68",
      "G:69",
      "G:7",
      "G:70",
      "G:71",
      "G:72",
      "G:73",
      "G:74",
      "G:75",
      "G:76",
      "G:77",
      "G:78",
      "G:79",
      "G:8",
      "G:80",
      "G:81",
      "G:82",
      "G:83",
      "G:84",
      "G:85",
      "G:86",
      "G:87",
      "G:88",
      "G:89",
      "G:9",
      "G:90",
      "G:91",
      "G:92",
      "G:93",
      "G:94",
      "G:95",
      "G:96",
      "G:97",
      "G:98",
      "G:99"
    ],
    "G:51": [
      "G:10",
      "G:100",
      "G:101",
      "G:102",
      "G:103",
      "G:104",
      "G:105",
      "G:106",
      "G:107",
      "G:108",
      "G:109",
      "G:11",
      "G:110",
      "G:111",
      "G:112",
      "G:113",
      "G:114",
      "G:115",
      "G:116",
      "G:117",
      "G:118",
      "G:119",
      "G:12",
      "G:120",
      "G:121",
      "G:122",
      "G:123",
      "G:124",
      "G:125",
      "G:126",
      "G:127",
      "G:128",
      "G:129",
      "G:13",
      "G:130",
      "G:131",
      "G:132",
      "G:133",
      "G:134",
      "G:135",
      "G:136",
      "G:137",
      "G:138",
      "G:139",
      "G:14",
      "G:140",
      "G:141",
      "G:142",
      "G:143",
      "G:144",
      "G:145",
      "G:146",
      "G:147",
      "G:148",
      "G:149",
      "G:15",
      "G:150",
      "G:151",
      "G:152",
      "G:153",
      "G:154",
      "G:155",
      "G:156",
      "G:157",
      "G:158",
      "G:159",
      "G:16",
      "G:160",
      "G:161",
      "G:162",
      "G:163",
      "G:164",
      "G:165",
      "G:166",
      "G:167",
      "G:168",
      "G:169",
      "G:17",
      "G:170",
      "G:171",
      "G:172",
      "G:173",
      "G:174",
      "G:175",
      "G:176",
      "G:177",
      "G:178",
      "G:179",
      "G:18",
      "G:180",
      "G:181",
      "G:182",
      "G:183",
      "G:184",
      "G:185",
      "G:186",
      "G:187",
      "G:188",
      "G:189",
      "G:19",
      "G:190",
      "G:191",
      "G:192",
      "G:193",
      "G:194",
      "G:195",
      "G:196",
      "G:197",
      "G:198",
      "G:199",
      "G:20",
      "G:200",
      "G:201",
      "G:202",
      "G:203",
      "G:204",
      "G:205",
      "G:206",
      "G:207",
      "G:208",
      "G:209",
      "G:21",
      "G:210",
      "G:211",
      "G:212",
      "G:213",
      "G:214",
      "G:215",
      "G:216",
      "G:217",
      "G:218",
      "G:219",
      "G:22",
      "G:220",
      "G:221",
      "G:222",
      "G:223",
      "G:224",
      "G:225",
      "G:226",
      "G:227",
      "G:228",
      "G:229",
      "G:23",
      "G:230",
      "G:231",
      "G:232",
      "G:233",
      "G:234",
      "G:235",
      "G:236",
      "G:237",
      "G:238",
      "G:239",
      "G:24",
      "G:240",
      "G:241",
      "G:242",
      "G:243",
      "G:244",
      "G:245",
      "G:246",
      "G:247",
      "G:248",
      "G:249",
      "G:25",
      "G:250",
      "G:251",
      "G:252",
      "G:253",
      "G:254",
      "G:255",
      "G:256",
      "G:257",
      "G:258",
      "G:259",
      "G:26",
      "G:260",
      "G:261",
      "G:262",
      "G:263",
      "G:264",
      "G:265",
      "G:266",
      "G:267",
      "G:268",
      "G:269",
      "G:27",
      "G:270",
      "G:271",
      "G:272",
      "G:273",
      "G:274",
      "G:275",
      "G:276",
      "G:277",
      "G:278",
      "G:279",
      "G:28",
      "G:280",
      "G:281",
      "G:282",
      "G:283",
      "G:284",
      "G:285",
      "G:286",
      "G:287",
      "G:288",
      "G:289",
      "G:29",
      "G:290",
      "G:291",
      "G:292",
      "G:293",
      "G:294",
      "G:295",
      "G:296",
      "G:297",
      "G:298",
      "G:299",
      "G:30",
      "G:300",
      "G:301",
      "G:302",
      "G:303",
      "G:304",
      "G:305",
      "G:306",
      "G:307",
      "G:308",
      "G:309",
      "G:31",
      "G:310",
      "G:311",
      "G:312",
      "G:313",
      "G:314",
      "G:315",
      "G:316",
      "G:317",
      "G:318",
      "G:319",
      "G:32",
      "G:320",
      "G:321",
      "G:322",
      "G:323",
      "G:324",
      "G:325",
      "G:326",
      "G:327",
      "G:328",
      "G:329",
      "G:33",
      "G:330",
      "G:331",
      "G:332",
      "G:333",
      "G:334",
      "G:335",
      "G:336",
      "G:337",
      "G:338",
      "G:339",
      "G:34",
      "G:340",
      "G:341",
      "G:342",
      "G:343",
      "G:344",
      "G:345",
      "G:346",
      "G:347",
      "G:348",
      "G:349",
      "G:35",
      "G:350",
      "G:351",
      "G:352",
      "G:353",
      "G:354",
      "G:355",
      "G:356",
      "G:357",
      "G:358",
      "G:359",
      "G:36",
      "G:360",
      "G:361",
      "G:362",
      "G:363",
      "G:364",
      "G:365",
      "G:366",
      "G:367",
      "G:368",
      "G:369",
      "G:37",
      "G:370",
      "G:371",
      "G:372",
      "G:373",
      "G:374",
      "G:375",
      "G:376",
      "G:377",
      "G:378",
      "G:379",
      "G:38",
      "G:380",
      "G:381",
      "G:382",
      "G:383",
      "G:384",
      "G:385",
      "G:386",
      "G:387",
      "G:388",
      "G:389",
      "G:39",
      "G:390",
      "G:391",
      "G:392",
      "G:393",
      "G:394",
      "G:395",
      "G:396",
      "G:397",
      "G:398",
      "G:399",
      "G:40",
      "G:400",
      "G:401",
      "G:402",
      "G:403",
      "G:404",
      "G:405",
      "G:406",
      "G:407",
      "G:408",
      "G:409",
      "G:41",
      "G:410",
      "G:411",
      "G:412",
      "G:413",
      "G:414",
      "G:415",
      "G:416",
      "G:417",
      "G:418",
      "G:419",
      "G:42",
      "G:420",
      "G:421",
      "G:422",
      "G:423",
      "G:424",
      "G:425",
      "G:426",
      "G:427",
      "G:428",
      "G:429",
      "G:43",
      "G:430",
      "G:431",
      "G:432",
      "G:433",
      "G:434",
      "G:435",
      "G:436",
      "G:437",
      "G:438",
      "G:439",
      "G:44",
      "G:440",
      "G:441",
      "G:442",
      "G:443",
      "G:45",
      "G:46",
      "G:47",
      "G:48",
      "G:49",
      "G:50",
      "G:52",
      "G:53",
      "G:54",
      "G:55",
      "G:56",
      "G:57",
      "G:58",
      "G:59",
      "G:60",
      "G:61",
      "G:62",
      "G:63",
      "G:64",
      "G:65",
      "G:66",
      "G:67",
      "G:68",
      "G:69",
      "G:7",
      "G:70",
      "G:71",
      "G:72",
      "G:73",
      "G:74",
      "G:75",
      "G:76",
      "G:77",
      "G:78",
      "G:79",
      "G:8",
      "G:80",
      "G:81",
      "G:82",
      "G:83",
      "G:84",
      "G:85",
      "G:86",
      "G:87",
      "G:88",
      "G:89",
      "G:9",
      "G:90",
      "G:91",
      "G:92",
      "G:93",
      "G:94",
      "G:95",
      "G:96",
      "G:97",
      "G:98",
      "G:99"
    ],
    "G:52": [
      "G:10",
      "G:100",
      "G:101",
      "G:102",
      "G:103",
      "G:104",
      "G:105",
      "G:106",
      "G:107",
      "G:108",
      "G:109",
      "G:11",
      "G:110",
      "G:111",
      "G:112",
      "G:113",
      "G:114",
      "G:115",
      "G:116",
      "G:117",
      "G:118",
      "G:119",
      "G:12",
      "G:120",
      "G:121",
      "G:122",
      "G:123",
      "G:124",
      "G:125",
      "G:126",
      "G:127",
      "G:128",
      "G:129",
      "G:13",
      "G:130",
      "G:131",
      "G:132",
      "G:133",
      "G:134",
      "G:135",
      "G:136",
      "G:137",
      "G:138",
      "G:139",
      "G:14",
      "G:140",
      "G:141",
      "G:142",
      "G:143",
      "G:144",
      "G:145",
      "G:146",
      "G:147",
      "G:148",
      "G:149",
      "G:15",
      "G:150",
      "G:151",
      "G:152",
      "G:153",
      "G:154",
      "G:155",
      "G:156",
      "G:157",
      "G:158",
      "G:159",
      "G:16",
      "G:160",
      "G:161",
      "G:162",
      "G:163",
      "G:164",
      "G:165",
      "G:166",
      "G:167",
      "G:168",
      "G:169",
      "G:17",
      "G:170",
      "G:171",
      "G:172",
      "G:173",
      "G:174",
      "G:175",
      "G:176",
      "G:177",
      "G:178",
      "G:179",
      "G:18",
      "G:180",
      "G:181",
      "G:182",
      "G:183",
      "G:184",
      "G:185",
      "G:186",
      "G:187",
      "G:188",
      "G:189",
      "G:19",
      "G:190",
      "G:191",
      "G:192",
      "G:193",
      "G:194",
      "G:195",
      "G:196",
      "G:197",
      "G:198",
      "G:199",
      "G:20",
      "G:200",
      "G:201",
      "G:202",
      "G:203",
      "G:204",
      "G:205",
      "G:206",
      "G:207",
      "G:208",
      "G:209",
      "G:21",
      "G:210",
      "G:211",
      "G:212",
      "G:213",
      "G:214",
      "G:215",
      "G:216",
      "G:217",
      "G:218",
      "G:219",
      "G:22",
      "G:220",
      "G:221",
      "G:222",
      "G:223",
      "G:224",
      "G:225",
      "G:226",
      "G:227",
      "G:228",
      "G:229",
      "G:23",
      "G:230",
      "G:231",
      "G:232",
      "G:233",
      "G:234",
      "G:235",
      "G:236",
      "G:237",
      "G:238",
      "G:239",
      "G:24",
      "G:240",
      "G:241",
      "G:242",
      "G:243",
      "G:244",
      "G:245",
      "G:246",
      "G:247",
      "G:248",
      "G:249",
      "G:25",
      "G:250",
      "G:251",
      "G:252",
      "G:253",
      "G:254",
      "G:255",
      "G:256",
      "G:257",
      "G:258",
      "G:259",
      "G:26",
      "G:260",
      "G:261",
      "G:262",
      "G:263",
      "G:264",
      "G:265",
      "G:266",
      "G:267",
      "G:268",
      "G:269",
      "G:27",
      "G:270",
      "G:271",
      "G:272",
      "G:273",
      "G:274",
      "G:275",
      "G:276",
      "G:277",
      "G:278",
      "G:279",
      "G:28",
      "G:280",
      "G:281",
      "G:282",
      "G:283",
      "G:284",
      "G:285",
      "G:286",
      "G:287",
      "G:288",
      "G:289",
      "G:29",
      "G:290",
      "G:291",
      "G:292",
      "G:293",
      "G:294",
      "G:295",
      "G:296",
      "G:297",
      "G:298",
      "G:299",
      "G:30",
      "G:300",
      "G:301",
      "G:302",
      "G:303",
      "G:304",
      "G:305",
      "G:306",
      "G:307",
      "G:308",
      "G:309",
      "G:31",
      "G:310",
      "G:311",
      "G:312",
      "G:313",
      "G:314",
      "G:315",
      "G:316",
      "G:317",
      "G:318",
      "G:319",
      "G:32",
      "G:320",
      "G:321",
      "G:322",
      "G:323",
      "G:324",
      "G:325",
      "G:326",
      "G:327",
      "G:328",
      "G:329",
      "G:33",
      "G:330",
      "G:331",
      "G:332",
      "G:333",
      "G:334",
      "G:335",
      "G:336",
      "G:337",
      "G:338",
      "G:339",
      "G:34",
      "G:340",
      "G:341",
      "G:342",
      "G:343",
      "G:344",
      "G:345",
      "G:346",
      "G:347",
      "G:348",
      "G:349",
      "G:35",
      "G:350",
      "G:351",
      "G:352",
      "G:353",
      "G:354",
      "G:355",
      "G:356",
      "G:357",
      "G:358",
      "G:359",
      "G:36",
      "G:360",
      "G:361",
      "G:362",
      "G:363",
      "G:364",
      "G:365",
      "G:366",
      "G:367",
      "G:368",
      "G:369",
      "G:37",
      "G:370",
      "G:371",
      "G:372",
      "G:373",
      "G:374",
      "G:375",
      "G:376",
      "G:377",
      "G:378",
      "G:379",
      "G:38",
      "G:380",
      "G:381",
      "G:382",
      "G:383",
      "G:384",
      "G:385",
      "G:386",
      "G:387",
      "G:388",
      "G:389",
      "G:39",
      "G:390",
      "G:391",
      "G:392",
      "G:393",
      "G:394",
      "G:395",
      "G:396",
      "G:397",
      "G:398",
      "G:399",
      "G:40",
      "G:400",
      "G:401",
      "G:402",
      "G:403",
      "G:404",
      "G:405",
      "G:406",
      "G:407",
      "G:408",
      "G:409",
      "G:41",
      "G:410",
      "G:411",
      "G:412",
      "G:413",
      "G:414",
      "G:415",
      "G:416",
      "G:417",
      "G:418",
      "G:419",
      "G:42",
      "G:420",
      "G:421",
      "G:422",
      "G:423",
      "G:424",
      "G:425",
      "G:426",
      "G:427",
      "G:428",
      "G:429",
      "G:43",
      "G:430",
      "G:431",
      "G:432",
      "G:433",
      "G:434",
      "G:435",
      "G:436",
      "G:437",
      "G:438",
      "G:439",
      "G:44",
      "G:440",
      "G:441",
      "G:442",
      "G:443",
      "G:45",
      "G:46",
      "G:47",
      "G:48",
      "G:49",
      "G:50",
      "G:51",
      "G:53",
      "G:54",
      "G:55",
      "G:56",
      "G:57",
      "G:58",
      "G:59",
      "G:60",
      "G:61",
      "G:62",
      "G:63",
      "G:64",
      "G:65",
      "G:66",
      "G:67",
      "G:68",
      "G:69",
      "G:7",
      "G:70",
      "G:71",
      "G:72",
      "G:73",
      "G:74",
      "G:75",
      "G:76",
      "G:77",
      "G:78",
      "G:79",
      "G:8",
      "G:80",
      "G:81",
      "G:82",
      "G:83",
      "G:84",
      "G:85",
      "G:86",
      "G:87",
      "G:88",
      "G:89",
      "G:9",
      "G:90",
      "G:91",
      "G:92",
      "G:93",
      "G:94",
      "G:95",
      "G:96",
      "G:97",
      "G:98",
      "G:99"
    ],
    "G:53": [
      "G:10",
      "G:100",
      "G:101",
      "G:102",
      "G:103",
      "G:104",
      "G:105",
      "G:106",
      "G:107",
      "G:108",
      "G:109",
      "G:11",
      "G:110",
      "G:111",
      "G:112",
      "G:113",
      "G:114",
      "G:115",
      "G:116",
      "G:117",
      "G:118",
      "G:119",
      "G:12",
      "G:120",
      "G:121",
      "G:122",
      "G:123",
      "G:124",
      "G:125",
      "G:126",
      "G:127",
      "G:128",
      "G:129",
      "G:13",
      "G:130",
      "G:131",
      "G:132",
      "G:133",
      "G:134",
      "G:135",
      "G:136",
      "G:137",
      "G:138",
      "G:139",
      "G:14",
      "G:140",
      "G:141",
      "G:142",
      "G:143",
      "G:144",
      "G:145",
      "G:146",
      "G:147",
      "G:148",
      "G:149",
      "G:15",
      "G:150",
      "G:151",
      "G:152",
      "G:153",
      "G:154",
      "G:155",
      "G:156",
      "G:157",
      "G:158",
      "G:159",
      "G:16",
      "G:160",
      "G:161",
      "G:162",
      "G:163",
      "G:164",
      "G:165",
      "G:166",
      "G:167",
      "G:168",
      "G:169",
      "G:17",
      "G:170",
      "G:171",
      "G:172",
      "G:173",
      "G:174",
      "G:175",
      "G:176",
      "G:177",
      "G:178",
      "G:179",
      "G:18",
      "G:180",
      "G:181",
      "G:182",
      "G:183",
      "G:184",
      "G:185",
      "G:186",
      "G:187",
      "G:188",
      "G:189",
      "G:19",
      "G:190",
      "G:191",
      "G:192",
      "G:193",
      "G:194",
      "G:195",
      "G:196",
      "G:197",
      "G:198",
      "G:199",
      "G:20",
      "G:200",
      "G:201",
      "G:202",
      "G:203",
      "G:204",
      "G:205",
      "G:206",
      "G:207",
      "G:208",
      "G:209",
      "G:21",
      "G:210",
      "G:211",
      "G:212",
      "G:213",
      "G:214",
      "G:215",
      "G:216",
      "G:217",
      "G:218",
      "G:219",
      "G:22",
      "G:220",
      "G:221",
      "G:222",
      "G:223",
      "G:224",
      "G:225",
      "G:226",
      "G:227",
      "G:228",
      "G:229",
      "G:23",
      "G:230",
      "G:231",
      "G:232",
      "G:233",
      "G:234",
      "G:235",
      "G:236",
      "G:237",
      "G:238",
      "G:239",
      "G:24",
      "G:240",
      "G:241",
      "G:242",
      "G:243",
      "G:244",
      "G:245",
      "G:246",
      "G:247",
      "G:248",
      "G:249",
      "G:25",
      "G:250",
      "G:251",
      "G:252",
      "G:253",
      "G:254",
      "G:255",
      "G:256",
      "G:257",
      "G:258",
      "G:259",
      "G:26",
      "G:260",
      "G:261",
      "G:262",
      "G:263",
      "G:264",
      "G:265",
      "G:266",
      "G:267",
      "G:268",
      "G:269",
      "G:27",
      "G:270",
      "G:271",
      "G:272",
      "G:273",
      "G:274",
      "G:275",
      "G:276",
      "G:277",
      "G:278",
      "G:279",
      "G:28",
      "G:280",
      "G:281",
      "G:282",
      "G:283",
      "G:284",
      "G:285",
      "G:286",
      "G:287",
      "G:288",
      "G:289",
      "G:29",
      "G:290",
      "G:291",
      "G:292",
      "G:293",
      "G:294",
      "G:295",
      "G:296",
      "G:297",
      "G:298",
      "G:299",
      "G:30",
      "G:300",
      "G:301",
      "G:302",
      "G:303",
      "G:304",
      "G:305",
      "G:306",
      "G:307",
      "G:308",
      "G:309",
      "G:31",
      "G:310",
      "G:311",
      "G:312",
      "G:313",
      "G:314",
      "G:315",
      "G:316",
      "G:317",
      "G:318",
      "G:319",
      "G:32",
      "G:320",
      "G:321",
      "G:322",
      "G:323",
      "G:324",
      "G:325",
      "G:326",
      "G:327",
      "G:328",
      "G:329",
      "G:33",
      "G:330",
      "G:331",
      "G:332",
      "G:333",
      "G:334",
      "G:335",
      "G:336",
      "G:337",
      "G:338",
      "G:339",
      "G:34",
      "G:340",
      "G:341",
      "G:342",
      "G:343",
      "G:344",
      "G:345",
      "G:346",
      "G:347",
      "G:348",
      "G:349",
      "G:35",
      "G:350",
      "G:351",
      "G:352",
      "G:353",
      "G:354",
      "G:355",
      "G:356",
      "G:357",
      "G:358",
      "G:359",
      "G:36",
      "G:360",
      "G:361",
      "G:362",
      "G:363",
      "G:364",
      "G:365",
      "G:366",
      "G:367",
      "G:368",
      "G:369",
      "G:37",
      "G:370",
      "G:371",
      "G:372",
      "G:373",
      "G:374",
      "G:375",
      "G:376",
      "G:377",
      "G:378",
      "G:379",
      "G:38",
      "G:380",
      "G:381",
      "G:382",
      "G:383",
      "G:384",
      "G:385",
      "G:386",
      "G:387",
      "G:388",
      "G:389",
      "G:39",
      "G:390",
      "G:391",
      "G:392",
      "G:393",
      "G:394",
      "G:395",
      "G:396",
      "G:397",
      "G:398",
      "G:399",
      "G:40",
      "G:400",
      "G:401",
      "G:402",
      "G:403",
      "G:404",
      "G:405",
      "G:406",
      "G:407",
      "G:408",
      "G:409",
      "G:41",
      "G:410",
      "G:411",
      "G:412",
      "G:413",
      "G:414",
      "G:415",
      "G:416",
      "G:417",
      "G:418",
      "G:419",
      "G:42",
      "G:420",
      "G:421",
      "G:422",
      "G:423",
      "G:424",
      "G:425",
      "G:426",
      "G:427",
      "G:428",
      "G:429",
      "G:43",
      "G:430",
      "G:431",
      "G:432",
      "G:433",
      "G:434",
      "G:435",
      "G:436",
      "G:437",
      "G:438",
      "G:439",
      "G:44",
      "G:440",
      "G:441",
      "G:442",
      "G:443",
      "G:45",
      "G:46",
      "G:47",
      "G:48",
      "G:49",
      "G:50",
      "G:51",
      "G:52",
      "G:54",
      "G:55",
      "G:56",
      "G:57",
      "G:58",
      "G:59",
      "G:60",
      "G:61",
      "G:62",
      "G:63",
      "G:64",
      "G:65",
      "G:66",
      "G:67",
      "G:68",
      "G:69",
      "G:7",
      "G:70",
      "G:71",
      "G:72",
      "G:73",
      "G:74",
      "G:75",
      "G:76",
      "G:77",
      "G:78",
      "G:79",
      "G:8",
      "G:80",
      "G:81",
      "G:82",
      "G:83",
      "G:84",
      "G:85",
      "G:86",
      "G:87",
      "G:88",
      "G:89",
      "G:9",
      "G:90",
      "G:91",
      "G:92",
      "G:93",
      "G:94",
      "G:95",
      "G:96",
      "G:97",
      "G:98",
      "G:99"
    ],
    "G:54": [
      "G:10",
      "G:100",
      "G:101",
      "G:102",
      "G:103",
      "G:104",
      "G:105",
      "G:106",
      "G:107",
      "G:108",
      "G:109",
      "G:11",
      "G:110",
      "G:111",
      "G:112",
      "G:113",
      "G:114",
      "G:115",
      "G:116",
      "G:117",
      "G:118",
      "G:119",
      "G:12",
      "G:120",
      "G:121",
      "G:122",
      "G:123",
      "G:124",
      "G:125",
      "G:126",
      "G:127",
      "G:128",
      "G:129",
      "G:13",
      "G:130",
      "G:131",
      "G:132",
      "G:133",
      "G:134",
      "G:135",
      "G:136",
      "G:137",
      "G:138",
      "G:139",
      "G:14",
      "G:140",
      "G:141",
      "G:142",
      "G:143",
      "G:144",
      "G:145",
      "G:146",
      "G:147",
      "G:148",
      "G:149",
      "G:15",
      "G:150",
      "G:151",
      "G:152",
      "G:153",
      "G:154",
      "G:155",
      "G:156",
      "G:157",
      "G:158",
      "G:159",
      "G:16",
      "G:160",
      "G:161",
      "G:162",
      "G:163",
      "G:164",
      "G:165",
      "G:166",
      "G:167",
      "G:168",
      "G:169",
      "G:17",
      "G:170",
      "G:171",
      "G:172",
      "G:173",
      "G:174",
      "G:175",
      "G:176",
      "G:177",
      "G:178",
      "G:179",
      "G:18",
      "G:180",
      "G:181",
      "G:182",
      "G:183",
      "G:184",
      "G:185",
      "G:186",
      "G:187",
      "G:188",
      "G:189",
      "G:19",
      "G:190",
      "G:191",
      "G:192",
      "G:193",
      "G:194",
      "G:195",
      "G:196",
      "G:197",
      "G:198",
      "G:199",
      "G:20",
      "G:200",
      "G:201",
      "G:202",
      "G:203",
      "G:204",
      "G:205",
      "G:206",
      "G:207",
      "G:208",
      "G:209",
      "G:21",
      "G:210",
      "G:211",
      "G:212",
      "G:213",
      "G:214",
      "G:215",
      "G:216",
      "G:217",
      "G:218",
      "G:219",
      "G:22",
      "G:220",
      "G:221",
      "G:222",
      "G:223",
      "G:224",
      "G:225",
      "G:226",
      "G:227",
      "G:228",
      "G:229",
      "G:23",
      "G:230",
      "G:231",
      "G:232",
      "G:233",
      "G:234",
      "G:235",
      "G:236",
      "G:237",
      "G:238",
      "G:239",
      "G:24",
      "G:240",
      "G:241",
      "G:242",
      "G:243",
      "G:244",
      "G:245",
      "G:246",
      "G:247",
      "G:248",
      "G:249",
      "G:25",
      "G:250",
      "G:251",
      "G:252",
      "G:253",
      "G:254",
      "G:255",
      "G:256",
      "G:257",
      "G:258",
      "G:259",
      "G:26",
      "G:260",
      "G:261",
      "G:262",
      "G:263",
      "G:264",
      "G:265",
      "G:266",
      "G:267",
      "G:268",
      "G:269",
      "G:27",
      "G:270",
      "G:271",
      "G:272",
      "G:273",
      "G:274",
      "G:275",
      "G:276",
      "G:277",
      "G:278",
      "G:279",
      "G:28",
      "G:280",
      "G:281",
      "G:282",
      "G:283",
      "G:284",
      "G:285",
      "G:286",
      "G:287",
      "G:288",
      "G:289",
      "G:29",
      "G:290",
      "G:291",
      "G:292",
      "G:293",
      "G:294",
      "G:295",
      "G:296",
      "G:297",
      "G:298",
      "G:299",
      "G:30",
      "G:300",
      "G:301",
      "G:302",
      "G:303",
      "G:304",
      "G:305",
      "G:306",
      "G:307",
      "G:308",
      "G:309",
      "G:31",
      "G:310",
      "G:311",
      "G:312",
      "G:313",
      "G:314",
      "G:315",
      "G:316",
      "G:317",
      "G:318",
      "G:319",
      "G:32",
      "G:320",
      "G:321",
      "G:322",
      "G:323",
      "G:324",
      "G:325",
      "G:326",
      "G:327",
      "G:328",
      "G:329",
      "G:33",
      "G:330",
      "G:331",
      "G:332",
      "G:333",
      "G:334",
      "G:335",
      "G:336",
      "G:337",
      "G:338",
      "G:339",
      "G:34",
      "G:340",
      "G:341",
      "G:342",
      "G:343",
      "G:344",
      "G:345",
      "G:346",
      "G:347",
      "G:348",
      "G:349",
      "G:35",
      "G:350",
      "G:351",
      "G:352",
      "G:353",
      "G:354",
      "G:355",
      "G:356",
      "G:357",
      "G:358",
      "G:359",
      "G:36",
      "G:360",
      "G:361",
      "G:362",
      "G:363",
      "G:364",
      "G:365",
      "G:366",
      "G:367",
      "G:368",
      "G:369",
      "G:37",
      "G:370",
      "G:371",
      "G:372",
      "G:373",
      "G:374",
      "G:375",
      "G:376",
      "G:377",
      "G:378",
      "G:379",
      "G:38",
      "G:380",
      "G:381",
      "G:382",
      "G:383",
      "G:384",
      "G:385",
      "G:386",
      "G:387",
      "G:388",
      "G:389",
      "G:39",
      "G:390",
      "G:391",
      "G:392",
      "G:393",
      "G:394",
      "G:395",
      "G:396",
      "G:397",
      "G:398",
      "G:399",
      "G:40",
      "G:400",
      "G:401",
      "G:402",
      "G:403",
      "G:404",
      "G:405",
      "G:406",
      "G:407",
      "G:408",
      "G:409",
      "G:41",
      "G:410",
      "G:411",
      "G:412",
      "G:413",
      "G:414",
      "G:415",
      "G:416",
      "G:417",
      "G:418",
      "G:419",
      "G:42",
      "G:420",
      "G:421",
      "G:422",
      "G:423",
      "G:424",
      "G:425",
      "G:426",
      "G:427",
      "G:428",
      "G:429",
      "G:43",
      "G:430",
      "G:431",
      "G:432",
      "G:433",
      "G:434",
      "G:435",
      "G:436",
      "G:437",
      "G:438",
      "G:439",
      "G:44",
      "G:440",
      "G:441",
      "G:442",
      "G:443",
      "G:45",
      "G:46",
      "G:47",
      "G:48",
      "G:49",
      "G:50",
      "G:51",
      "G:52",
      "G:53",
      "G:55",
      "G:56",
      "G:57",
      "G:58",
      "G:59",
      "G:60",
      "G:61",
      "G:62",
      "G:63",
      "G:64",
      "G:65",
      "G:66",
      "G:67",
      "G:68",
      "G:69",
      "G:7",
      "G:70",
      "G:71",
      "G:72",
      "G:73",
      "G:74",
      "G:75",
      "G:76",
      "G:77",
      "G:78",
      "G:79",
      "G:8",
      "G:80",
      "G:81",
      "G:82",
      "G:83",
      "G:84",
      "G:85",
      "G:86",
      "G:87",
      "G:88",
      "G:89",
      "G:9",
      "G:90",
      "G:91",
      "G:92",
      "G:93",
      "G:94",
      "G:95",
      "G:96",
      "G:97",
      "G:98",
      "G:99"
    ],
    "G:55": [
      "G:10",
      "G:100",
      "G:101",
      "G:102",
      "G:103",
      "G:104",
      "G:105",
      "G:106",
      "G:107",
      "G:108",
      "G:109",
      "G:11",
      "G:110",
      "G:111",
      "G:112",
      "G:113",
      "G:114",
      "G:115",
      "G:116",
      "G:117",
      "G:118",
      "G:119",
      "G:12",
      "G:120",
      "G:121",
      "G:122",
      "G:123",
      "G:124",
      "G:125",
      "G:126",
      "G:127",
      "G:128",
      "G:129",
      "G:13",
      "G:130",
      "G:131",
      "G:132",
      "G:133",
      "G:134",
      "G:135",
      "G:136",
      "G:137",
      "G:138",
      "G:139",
      "G:14",
      "G:140",
      "G:141",
      "G:142",
      "G:143",
      "G:144",
      "G:145",
      "G:146",
      "G:147",
      "G:148",
      "G:149",
      "G:15",
      "G:150",
      "G:151",
      "G:152",
      "G:153",
      "G:154",
      "G:155",
      "G:156",
      "G:157",
      "G:158",
      "G:159",
      "G:16",
      "G:160",
      "G:161",
      "G:162",
      "G:163",
      "G:164",
      "G:165",
      "G:166",
      "G:167",
      "G:168",
      "G:169",
      "G:17",
      "G:170",
      "G:171",
      "G:172",
      "G:173",
      "G:174",
      "G:175",
      "G:176",
      "G:177",
      "G:178",
      "G:179",
      "G:18",
      "G:180",
      "G:181",
      "G:182",
      "G:183",
      "G:184",
      "G:185",
      "G:186",
      "G:187",
      "G:188",
      "G:189",
      "G:19",
      "G:190",
      "G:191",
      "G:192",
      "G:193",
      "G:194",
      "G:195",
      "G:196",
      "G:197",
      "G:198",
      "G:199",
      "G:20",
      "G:200",
      "G:201",
      "G:202",
      "G:203",
      "G:204",
      "G:205",
      "G:206",
      "G:207",
      "G:208",
      "G:209",
      "G:21",
      "G:210",
      "G:211",
      "G:212",
      "G:213",
      "G:214",
      "G:215",
      "G:216",
      "G:217",
      "G:218",
      "G:219",
      "G:22",
      "G:220",
      "G:221",
      "G:222",
      "G:223",
      "G:224",
      "G:225",
      "G:226",
      "G:227",
      "G:228",
      "G:229",
      "G:23",
      "G:230",
      "G:231",
      "G:232",
      "G:233",
      "G:234",
      "G:235",
      "G:236",
      "G:237",
      "G:238",
      "G:239",
      "G:24",
      "G:240",
      "G:241",
      "G:242",
      "G:243",
      "G:244",
      "G:245",
      "G:246",
      "G:247",
      "G:248",
      "G:249",
      "G:25",
      "G:250",
      "G:251",
      "G:252",
      "G:253",
      "G:254",
      "G:255",
      "G:256",
      "G:257",
      "G:258",
      "G:259",
      "G:26",
      "G:260",
      "G:261",
      "G:262",
      "G:263",
      "G:264",
      "G:265",
      "G:266",
      "G:267",
      "G:268",
      "G:269",
      "G:27",
      "G:270",
      "G:271",
      "G:272",
      "G:273",
      "G:274",
      "G:275",
      "G:276",
      "G:277",
      "G:278",
      "G:279",
      "G:28",
      "G:280",
      "G:281",
      "G:282",
      "G:283",
      "G:284",
      "G:285",
      "G:286",
      "G:287",
      "G:288",
      "G:289",
      "G:29",
      "G:290",
      "G:291",
      "G:292",
      "G:293",
      "G:294",
      "G:295",
      "G:296",
      "G:297",
      "G:298",
      "G:299",
      "G:30",
      "G:300",
      "G:301",
      "G:302",
      "G:303",
      "G:304",
      "G:305",
      "G:306",
      "G:307",
      "G:308",
      "G:309",
      "G:31",
      "G:310",
      "G:311",
      "G:312",
      "G:313",
      "G:314",
      "G:315",
      "G:316",
      "G:317",
      "G:318",
      "G:319",
      "G:32",
      "G:320",
      "G:321",
      "G:322",
      "G:323",
      "G:324",
      "G:325",
      "G:326",
      "G:327",
      "G:328",
      "G:329",
      "G:33",
      "G:330",
      "G:331",
      "G:332",
      "G:333",
      "G:334",
      "G:335",
      "G:336",
      "G:337",
      "G:338",
      "G:339",
      "G:34",
      "G:340",
      "G:341",
      "G:342",
      "G:343",
      "G:344",
      "G:345",
      "G:346",
      "G:347",
      "G:348",
      "G:349",
      "G:35",
      "G:350",
      "G:351",
      "G:352",
      "G:353",
      "G:354",
      "G:355",
      "G:356",
      "G:357",
      "G:358",
      "G:359",
      "G:36",
      "G:360",
      "G:361",
      "G:362",
      "G:363",
      "G:364",
      "G:365",
      "G:366",
      "G:367",
      "G:368",
      "G:369",
      "G:37",
      "G:370",
      "G:371",
      "G:372",
      "G:373",
      "G:374",
      "G:375",
      "G:376",
      "G:377",
      "G:378",
      "G:379",
      "G:38",
      "G:380",
      "G:381",
      "G:382",
      "G:383",
      "G:384",
      "G:385",
      "G:386",
      "G:387",
      "G:388",
      "G:389",
      "G:39",
      "G:390",
      "G:391",
      "G:392",
      "G:393",
      "G:394",
      "G:395",
      "G:396",
      "G:397",
      "G:398",
      "G:399",
      "G:40",
      "G:400",
      "G:401",
      "G:402",
      "G:403",
      "G:404",
      "G:405",
      "G:406",
      "G:407",
      "G:408",
      "G:409",
      "G:41",
      "G:410",
      "G:411",
      "G:412",
      "G:413",
      "G:414",
      "G:415",
      "G:416",
      "G:417",
      "G:418",
      "G:419",
      "G:42",
      "G:420",
      "G:421",
      "G:422",
      "G:423",
      "G:424",
      "G:425",
      "G:426",
      "G:427",
      "G:428",
      "G:429",
      "G:43",
      "G:430",
      "G:431",
      "G:432",
      "G:433",
      "G:434",
      "G:435",
      "G:436",
      "G:437",
      "G:438",
      "G:439",
      "G:44",
      "G:440",
      "G:441",
      "G:442",
      "G:443",
      "G:45",
      "G:46",
      "G:47",
      "G:48",
      "G:49",
      "G:50",
      "G:51",
      "G:52",
      "G:53",
      "G:54",
      "G:56",
      "G:57",
      "G:58",
      "G:59",
      "G:60",
      "G:61",
      "G:62",
      "G:63",
      "G:64",
      "G:65",
      "G:66",
      "G:67",
      "G:68",
      "G:69",
      "G:7",
      "G:70",
      "G:71",
      "G:72",
      "G:73",
      "G:74",
      "G:75",
      "G:76",
      "G:77",
      "G:78",
      "G:79",
      "G:8",
      "G:80",
      "G:81",
      "G:82",
      "G:83",
      "G:84",
      "G:85",
      "G:86",
      "G:87",
      "G:88",
      "G:89",
      "G:9",
      "G:90",
      "G:91",
      "G:92",
      "G:93",
      "G:94",
      "G:95",
      "G:96",
      "G:97",
      "G:98",
      "G:99"
    ],
    "G:56": [
      "G:10",
      "G:100",
      "G:101",
      "G:102",
      "G:103",
      "G:104",
      "G:105",
      "G:106",
      "G:107",
      "G:108",
      "G:109",
      "G:11",
      "G:110",
      "G:111",
      "G:112",
      "G:113",
      "G:114",
      "G:115",
      "G:116",
      "G:117",
      "G:118",
      "G:119",
      "G:12",
      "G:120",
      "G:121",
      "G:122",
      "G:123",
      "G:124",
      "G:125",
      "G:126",
      "G:127",
      "G:128",
      "G:129",
      "G:13",
      "G:130",
      "G:131",
      "G:132",
      "G:133",
      "G:134",
      "G:135",
      "G:136",
      "G:137",
      "G:138",
      "G:139",
      "G:14",
      "G:140",
      "G:141",
      "G:142",
      "G:143",
      "G:144",
      "G:145",
      "G:146",
      "G:147",
      "G:148",
      "G:149",
      "G:15",
      "G:150",
      "G:151",
      "G:152",
      "G:153",
      "G:154",
      "G:155",
      "G:156",
      "G:157",
      "G:158",
      "G:159",
      "G:16",
      "G:160",
      "G:161",
      "G:162",
      "G:163",
      "G:164",
      "G:165",
      "G:166",
      "G:167",
      "G:168",
      "G:169",
      "G:17",
      "G:170",
      "G:171",
      "G:172",
      "G:173",
      "G:174",
      "G:175",
      "G:176",
      "G:177",
      "G:178",
      "G:179",
      "G:18",
      "G:180",
      "G:181",
      "G:182",
      "G:183",
      "G:184",
      "G:185",
      "G:186",
      "G:187",
      "G:188",
      "G:189",
      "G:19",
      "G:190",
      "G:191",
      "G:192",
      "G:193",
      "G:194",
      "G:195",
      "G:196",
      "G:197",
      "G:198",
      "G:199",
      "G:20",
      "G:200",
      "G:201",
      "G:202",
      "G:203",
      "G:204",
      "G:205",
      "G:206",
      "G:207",
      "G:208",
      "G:209",
      "G:21",
      "G:210",
      "G:211",
      "G:212",
      "G:213",
      "G:214",
      "G:215",
      "G:216",
      "G:217",
      "G:218",
      "G:219",
      "G:22",
      "G:220",
      "G:221",
      "G:222",
      "G:223",
      "G:224",
      "G:225",
      "G:226",
      "G:227",
      "G:228",
      "G:229",
      "G:23",
      "G:230",
      "G:231",
      "G:232",
      "G:233",
      "G:234",
      "G:235",
      "G:236",
      "G:237",
      "G:238",
      "G:239",
      "G:24",
      "G:240",
      "G:241",
      "G:242",
      "G:243",
      "G:244",
      "G:245",
      "G:246",
      "G:247",
      "G:248",
      "G:249",
      "G:25",
      "G:250",
      "G:251",
      "G:252",
      "G:253",
      "G:254",
      "G:255",
      "G:256",
      "G:257",
      "G:258",
      "G:259",
      "G:26",
      "G:260",
      "G:261",
      "G:262",
      "G:263",
      "G:264",
      "G:265",
      "G:266",
      "G:267",
      "G:268",
      "G:269",
      "G:27",
      "G:270",
      "G:271",
      "G:272",
      "G:273",
      "G:274",
      "G:275",
      "G:276",
      "G:277",
      "G:278",
      "G:279",
      "G:28",
      "G:280",
      "G:281",
      "G:282",
      "G:283",
      "G:284",
      "G:285",
      "G:286",
      "G:287",
      "G:288",
      "G:289",
      "G:29",
      "G:290",
      "G:291",
      "G:292",
      "G:293",
      "G:294",
      "G:295",
      "G:296",
      "G:297",
      "G:298",
      "G:299",
      "G:30",
      "G:300",
      "G:301",
      "G:302",
      "G:303",
      "G:304",
      "G:305",
      "G:306",
      "G:307",
      "G:308",
      "G:309",
      "G:31",
      "G:310",
      "G:311",
      "G:312",
      "G:313",
      "G:314",
      "G:315",
      "G:316",
      "G:317",
      "G:318",
      "G:319",
      "G:32",
      "G:320",
      "G:321",
      "G:322",
      "G:323",
      "G:324",
      "G:325",
      "G:326",
      "G:327",
      "G:328",
      "G:329",
      "G:33",
      "G:330",
      "G:331",
      "G:332",
      "G:333",
      "G:334",
      "G:335",
      "G:336",
      "G:337",
      "G:338",
      "G:339",
      "G:34",
      "G:340",
      "G:341",
      "G:342",
      "G:343",
      "G:344",
      "G:345",
      "G:346",
      "G:347",
      "G:348",
      "G:349",
      "G:35",
      "G:350",
      "G:351",
      "G:352",
      "G:353",
      "G:354",
      "G:355",
      "G:356",
      "G:357",
      "G:358",
      "G:359",
      "G:36",
      "G:360",
      "G:361",
      "G:362",
      "G:363",
      "G:364",
      "G:365",
      "G:366",
      "G:367",
      "G:368",
      "G:369",
      "G:37",
      "G:370",
      "G:371",
      "G:372",
      "G:373",
      "G:374",
      "G:375",
      "G:376",
      "G:377",
      "G:378",
      "G:379",
      "G:38",
      "G:380",
      "G:381",
      "G:382",
      "G:383",
      "G:384",
      "G:385",
      "G:386",
      "G:387",
      "G:388",
      "G:389",
      "G:39",
      "G:390",
      "G:391",
      "G:392",
      "G:393",
      "G:394",
      "G:395",
      "G:396",
      "G:397",
      "G:398",
      "G:399",
      "G:40",
      "G:400",
      "G:401",
      "G:402",
      "G:403",
      "G:404",
      "G:405",
      "G:406",
      "G:407",
      "G:408",
      "G:409",
      "G:41",
      "G:410",
      "G:411",
      "G:412",
      "G:413",
      "G:414",
      "G:415",
      "G:416",
      "G:417",
      "G:418",
      "G:419",
      "G:42",
      "G:420",
      "G:421",
      "G:422",
      "G:423",
      "G:424",
      "G:425",
      "G:426",
      "G:427",
      "G:428",
      "G:429",
      "G:43",
      "G:430",
      "G:431",
      "G:432",
      "G:433",
      "G:434",
      "G:435",
      "G:436",
      "G:437",
      "G:438",
      "G:439",
      "G:44",
      "G:440",
      "G:441",
      "G:442",
      "G:443",
      "G:45",
      "G:46",
      "G:47",
      "G:48",
      "G:49",
      "G:50",
      "G:51",
      "G:52",
      "G:53",
      "G:54",
      "G:55",
      "G:57",
      "G:58",
      "G:59",
      "G:60",
      "G:61",
      "G:62",
      "G:63",
      "G:64",
      "G:65",
      "G:66",
      "G:67",
      "G:68",
      "G:69",
      "G:7",
      "G:70",
      "G:71",
      "G:72",
      "G:73",
      "G:74",
      "G:75",
      "G:76",
      "G:77",
      "G:78",
      "G:79",
      "G:8",
      "G:80",
      "G:81",
      "G:82",
      "G:83",
      "G:84",
      "G:85",
      "G:86",
      "G:87",
      "G:88",
      "G:89",
      "G:9",
      "G:90",
      "G:91",
      "G:92",
      "G:93",
      "G:94",
      "G:95",
      "G:96",
      "G:97",
      "G:98",
      "G:99"
    ],
    "G:57": [
      "G:10",
      "G:100",
      "G:101",
      "G:102",
      "G:103",
      "G:104",
      "G:105",
      "G:106",
      "G:107",
      "G:108",
      "G:109",
      "G:11",
      "G:110",
      "G:111",
      "G:112",
      "G:113",
      "G:114",
      "G:115",
      "G:116",
      "G:117",
      "G:118",
      "G:119",
      "G:12",
      "G:120",
      "G:121",
      "G:122",
      "G:123",
      "G:124",
      "G:125",
      "G:126",
      "G:127",
      "G:128",
      "G:129",
      "G:13",
      "G:130",
      "G:131",
      "G:132",
      "G:133",
      "G:134",
      "G:135",
      "G:136",
      "G:137",
      "G:138",
      "G:139",
      "G:14",
      "G:140",
      "G:141",
      "G:142",
      "G:143",
      "G:144",
      "G:145",
      "G:146",
      "G:147",
      "G:148",
      "G:149",
      "G:15",
      "G:150",
      "G:151",
      "G:152",
      "G:153",
      "G:154",
      "G:155",
      "G:156",
      "G:157",
      "G:158",
      "G:159",
      "G:16",
      "G:160",
      "G:161",
      "G:162",
      "G:163",
      "G:164",
      "G:165",
      "G:166",
      "G:167",
      "G:168",
      "G:169",
      "G:17",
      "G:170",
      "G:171",
      "G:172",
      "G:173",
      "G:174",
      "G:175",
      "G:176",
      "G:177",
      "G:178",
      "G:179",
      "G:18",
      "G:180",
      "G:181",
      "G:182",
      "G:183",
      "G:184",
      "G:185",
      "G:186",
      "G:187",
      "G:188",
      "G:189",
      "G:19",
      "G:190",
      "G:191",
      "G:192",
      "G:193",
      "G:194",
      "G:195",
      "G:196",
      "G:197",
      "G:198",
      "G:199",
      "G:20",
      "G:200",
      "G:201",
      "G:202",
      "G:203",
      "G:204",
      "G:205",
      "G:206",
      "G:207",
      "G:208",
      "G:209",
      "G:21",
      "G:210",
      "G:211",
      "G:212",
      "G:213",
      "G:214",
      "G:215",
      "G:216",
      "G:217",
      "G:218",
      "G:219",
      "G:22",
      "G:220",
      "G:221",
      "G:222",
      "G:223",
      "G:224",
      "G:225",
      "G:226",
      "G:227",
      "G:228",
      "G:229",
      "G:23",
      "G:230",
      "G:231",
      "G:232",
      "G:233",
      "G:234",
      "G:235",
      "G:236",
      "G:237",
      "G:238",
      "G:239",
      "G:24",
      "G:240",
      "G:241",
      "G:242",
      "G:243",
      "G:244",
      "G:245",
      "G:246",
      "G:247",
      "G:248",
      "G:249",
      "G:25",
      "G:250",
      "G:251",
      "G:252",
      "G:253",
      "G:254",
      "G:255",
      "G:256",
      "G:257",
      "G:258",
      "G:259",
      "G:26",
      "G:260",
      "G:261",
      "G:262",
      "G:263",
      "G:264",
      "G:265",
      "G:266",
      "G:267",
      "G:268",
      "G:269",
      "G:27",
      "G:270",
      "G:271",
      "G:272",
      "G:273",
      "G:274",
      "G:275",
      "G:276",
      "G:277",
      "G:278",
      "G:279",
      "G:28",
      "G:280",
      "G:281",
      "G:282",
      "G:283",
      "G:284",
      "G:285",
      "G:286",
      "G:287",
      "G:288",
      "G:289",
      "G:29",
      "G:290",
      "G:291",
      "G:292",
      "G:293",
      "G:294",
      "G:295",
      "G:296",
      "G:297",
      "G:298",
      "G:299",
      "G:30",
      "G:300",
      "G:301",
      "G:302",
      "G:303",
      "G:304",
      "G:305",
      "G:306",
      "G:307",
      "G:308",
      "G:309",
      "G:31",
      "G:310",
      "G:311",
      "G:312",
      "G:313",
      "G:314",
      "G:315",
      "G:316",
      "G:317",
      "G:318",
      "G:319",
      "G:32",
      "G:320",
      "G:321",
      "G:322",
      "G:323",
      "G:324",
      "G:325",
      "G:326",
      "G:327",
      "G:328",
      "G:329",
      "G:33",
      "G:330",
      "G:331",
      "G:332",
      "G:333",
      "G:334",
      "G:335",
      "G:336",
      "G:337",
      "G:338",
      "G:339",
      "G:34",
      "G:340",
      "G:341",
      "G:342",
      "G:343",
      "G:344",
      "G:345",
      "G:346",
      "G:347",
      "G:348",
      "G:349",
      "G:35",
      "G:350",
      "G:351",
      "G:352",
      "G:353",
      "G:354",
      "G:355",
      "G:356",
      "G:357",
      "G:358",
      "G:359",
      "G:36",
      "G:360",
      "G:361",
      "G:362",
      "G:363",
      "G:364",
      "G:365",
      "G:366",
      "G:367",
      "G:368",
      "G:369",
      "G:37",
      "G:370",
      "G:371",
      "G:372",
      "G:373",
      "G:374",
      "G:375",
      "G:376",
      "G:377",
      "G:378",
      "G:379",
      "G:38",
      "G:380",
      "G:381",
      "G:382",
      "G:383",
      "G:384",
      "G:385",
      "G:386",
      "G:387",
      "G:388",
      "G:389",
      "G:39",
      "G:390",
      "G:391",
      "G:392",
      "G:393",
      "G:394",
      "G:395",
      "G:396",
      "G:397",
      "G:398",
      "G:399",
      "G:40",
      "G:400",
      "G:401",
      "G:402",
      "G:403",
      "G:404",
      "G:405",
      "G:406",
      "G:407",
      "G:408",
      "G:409",
      "G:41",
      "G:410",
      "G:411",
      "G:412",
      "G:413",
      "G:414",
      "G:415",
      "G:416",
      "G:417",
      "G:418",
      "G:419",
      "G:42",
      "G:420",
      "G:421",
      "G:422",
      "G:423",
      "G:424",
      "G:425",
      "G:426",
      "G:427",
      "G:428",
      "G:429",
      "G:43",
      "G:430",
      "G:431",
      "G:432",
      "G:433",
      "G:434",
      "G:435",
      "G:436",
      "G:437",
      "G:438",
      "G:439",
      "G:44",
      "G:440",
      "G:441",
      "G:442",
      "G:443",
      "G:45",
      "G:46",
      "G:47",
      "G:48",
      "G:49",
      "G:50",
      "G:51",
      "G:52",
      "G:53",
      "G:54",
      "G:55",
      "G:56",
      "G:58",
      "G:59",
      "G:60",
      "G:61",
      "G:62",
      "G:63",
      "G:64",
      "G:65",
      "G:66",
      "G:67",
      "G:68",
      "G:69",
      "G:7",
      "G:70",
      "G:71",
      "G:72",
      "G:73",
      "G:74",
      "G:75",
      "G:76",
      "G:77",
      "G:78",
      "G:79",
      "G:8",
      "G:80",
      "G:81",
      "G:82",
      "G:83",
      "G:84",
      "G:85",
      "G:86",
      "G:87",
      "G:88",
      "G:89",
      "G:9",
      "G:90",
      "G:91",
      "G:92",
      "G:93",
      "G:94",
      "G:95",
      "G:96",
      "G:97",
      "G:98",
      "G:99"
    ],
    "G:58": [
      "G:10",
      "G:100",
      "G:101",
      "G:102",
      "G:103",
      "G:104",
      "G:105",
      "G:106",
      "G:107",
      "G:108",
      "G:109",
      "G:11",
      "G:110",
      "G:111",
      "G:112",
      "G:113",
      "G:114",
      "G:115",
      "G:116",
      "G:117",
      "G:118",
      "G:119",
      "G:12",
      "G:120",
      "G:121",
      "G:122",
      "G:123",
      "G:124",
      "G:125",
      "G:126",
      "G:127",
      "G:128",
      "G:129",
      "G:13",
      "G:130",
      "G:131",
      "G:132",
      "G:133",
      "G:134",
      "G:135",
      "G:136",
      "G:137",
      "G:138",
      "G:139",
      "G:14",
      "G:140",
      "G:141",
      "G:142",
      "G:143",
      "G:144",
      "G:145",
      "G:146",
      "G:147",
      "G:148",
      "G:149",
      "G:15",
      "G:150",
      "G:151",
      "G:152",
      "G:153",
      "G:154",
      "G:155",
      "G:156",
      "G:157",
      "G:158",
      "G:159",
      "G:16",
      "G:160",
      "G:161",
      "G:162",
      "G:163",
      "G:164",
      "G:165",
      "G:166",
      "G:167",
      "G:168",
      "G:169",
      "G:17",
      "G:170",
      "G:171",
      "G:172",
      "G:173",
      "G:174",
      "G:175",
      "G:176",
      "G:177",
      "G:178",
      "G:179",
      "G:18",
      "G:180",
      "G:181",
      "G:182",
      "G:183",
      "G:184",
      "G:185",
      "G:186",
      "G:187",
      "G:188",
      "G:189",
      "G:19",
      "G:190",
      "G:191",
      "G:192",
      "G:193",
      "G:194",
      "G:195",
      "G:196",
      "G:197",
      "G:198",
      "G:199",
      "G:20",
      "G:200",
      "G:201",
      "G:202",
      "G:203",
      "G:204",
      "G:205",
      "G:206",
      "G:207",
      "G:208",
      "G:209",
      "G:21",
      "G:210",
      "G:211",
      "G:212",
      "G:213",
      "G:214",
      "G:215",
      "G:216",
      "G:217",
      "G:218",
      "G:219",
      "G:22",
      "G:220",
      "G:221",
      "G:222",
      "G:223",
      "G:224",
      "G:225",
      "G:226",
      "G:227",
      "G:228",
      "G:229",
      "G:23",
      "G:230",
      "G:231",
      "G:232",
      "G:233",
      "G:234",
      "G:235",
      "G:236",
      "G:237",
      "G:238",
      "G:239",
      "G:24",
      "G:240",
      "G:241",
      "G:242",
      "G:243",
      "G:244",
      "G:245",
      "G:246",
      "G:247",
      "G:248",
      "G:249",
      "G:25",
      "G:250",
      "G:251",
      "G:252",
      "G:253",
      "G:254",
      "G:255",
      "G:256",
      "G:257",
      "G:258",
      "G:259",
      "G:26",
      "G:260",
      "G:261",
      "G:262",
      "G:263",
      "G:264",
      "G:265",
      "G:266",
      "G:267",
      "G:268",
      "G:269",
      "G:27",
      "G:270",
      "G:271",
      "G:272",
      "G:273",
      "G:274",
      "G:275",
      "G:276",
      "G:277",
      "G:278",
      "G:279",
      "G:28",
      "G:280",
      "G:281",
      "G:282",
      "G:283",
      "G:284",
      "G:285",
      "G:286",
      "G:287",
      "G:288",
      "G:289",
      "G:29",
      "G:290",
      "G:291",
      "G:292",
      "G:293",
      "G:294",
      "G:295",
      "G:296",
      "G:297",
      "G:298",
      "G:299",
      "G:30",
      "G:300",
      "G:301",
      "G:302",
      "G:303",
      "G:304",
      "G:305",
      "G:306",
      "G:307",
      "G:308",
      "G:309",
      "G:31",
      "G:310",
      "G:311",
      "G:312",
      "G:313",
      "G:314",
      "G:315",
      "G:316",
      "G:317",
      "G:318",
      "G:319",
      "G:32",
      "G:320",
      "G:321",
      "G:322",
      "G:323",
      "G:324",
      "G:325",
      "G:326",
      "G:327",
      "G:328",
      "G:329",
      "G:33",
      "G:330",
      "G:331",
      "G:332",
      "G:333",
      "G:334",
      "G:335",
      "G:336",
      "G:337",
      "G:338",
      "G:339",
      "G:34",
      "G:340",
      "G:341",
      "G:342",
      "G:343",
      "G:344",
      "G:345",
      "G:346",
      "G:347",
      "G:348",
      "G:349",
      "G:35",
      "G:350",
      "G:351",
      "G:352",
      "G:353",
      "G:354",
      "G:355",
      "G:356",
      "G:357",
      "G:358",
      "G:359",
      "G:36",
      "G:360",
      "G:361",
      "G:362",
      "G:363",
      "G:364",
      "G:365",
      "G:366",
      "G:367",
      "G:368",
      "G:369",
      "G:37",
      "G:370",
      "G:371",
      "G:372",
      "G:373",
      "G:374",
      "G:375",
      "G:376",
      "G:377",
      "G:378",
      "G:379",
      "G:38",
      "G:380",
      "G:381",
      "G:382",
      "G:383",
      "G:384",
      "G:385",
      "G:386",
      "G:387",
      "G:388",
      "G:389",
      "G:39",
      "G:390",
      "G:391",
      "G:392",
      "G:393",
      "G:394",
      "G:395",
      "G:396",
      "G:397",
      "G:398",
      "G:399",
      "G:40",
      "G:400",
      "G:401",
      "G:402",
      "G:403",
      "G:404",
      "G:405",
      "G:406",
      "G:407",
      "G:408",
      "G:409",
      "G:41",
      "G:410",
      "G:411",
      "G:412",
      "G:413",
      "G:414",
      "G:415",
      "G:416",
      "G:417",
      "G:418",
      "G:419",
      "G:42",
      "G:420",
      "G:421",
      "G:422",
      "G:423",
      "G:424",
      "G:425",
      "G:426",
      "G:427",
      "G:428",
      "G:429",
      "G:43",
      "G:430",
      "G:431",
      "G:432",
      "G:433",
      "G:434",
      "G:435",
      "G:436",
      "G:437",
      "G:438",
      "G:439",
      "G:44",
      "G:440",
      "G:441",
      "G:442",
      "G:443",
      "G:45",
      "G:46",
      "G:47",
      "G:48",
      "G:49",
      "G:50",
      "G:51",
      "G:52",
      "G:53",
      "G:54",
      "G:55",
      "G:56",
      "G:57",
      "G:59",
      "G:60",
      "G:61",
      "G:62",
      "G:63",
      "G:64",
      "G:65",
      "G:66",
      "G:67",
      "G:68",
      "G:69",
      "G:7",
      "G:70",
      "G:71",
      "G:72",
      "G:73",
      "G:74",
      "G:75",
      "G:76",
      "G:77",
      "G:78",
      "G:79",
      "G:8",
      "G:80",
      "G:81",
      "G:82",
      "G:83",
      "G:84",
      "G:85",
      "G:86",
      "G:87",
      "G:88",
      "G:89",
      "G:9",
      "G:90",
      "G:91",
      "G:92",
      "G:93",
      "G:94",
      "G:95",
      "G:96",
      "G:97",
      "G:98",
      "G:99"
    ],
    "G:59": [
      "G:10",
      "G:100",
      "G:101",
      "G:102",
      "G:103",
      "G:104",
      "G:105",
      "G:106",
      "G:107",
      "G:108",
      "G:109",
      "G:11",
      "G:110",
      "G:111",
      "G:112",
      "G:113",
      "G:114",
      "G:115",
      "G:116",
      "G:117",
      "G:118",
      "G:119",
      "G:12",
      "G:120",
      "G:121",
      "G:122",
      "G:123",
      "G:124",
      "G:125",
      "G:126",
      "G:127",
      "G:128",
      "G:129",
      "G:13",
      "G:130",
      "G:131",
      "G:132",
      "G:133",
      "G:134",
      "G:135",
      "G:136",
      "G:137",
      "G:138",
      "G:139",
      "G:14",
      "G:140",
      "G:141",
      "G:142",
      "G:143",
      "G:144",
      "G:145",
      "G:146",
      "G:147",
      "G:148",
      "G:149",
      "G:15",
      "G:150",
      "G:151",
      "G:152",
      "G:153",
      "G:154",
      "G:155",
      "G:156",
      "G:157",
      "G:158",
      "G:159",
      "G:16",
      "G:160",
      "G:161",
      "G:162",
      "G:163",
      "G:164",
      "G:165",
      "G:166",
      "G:167",
      "G:168",
      "G:169",
      "G:17",
      "G:170",
      "G:171",
      "G:172",
      "G:173",
      "G:174",
      "G:175",
      "G:176",
      "G:177",
      "G:178",
      "G:179",
      "G:18",
      "G:180",
      "G:181",
      "G:182",
      "G:183",
      "G:184",
      "G:185",
      "G:186",
      "G:187",
      "G:188",
      "G:189",
      "G:19",
      "G:190",
      "G:191",
      "G:192",
      "G:193",
      "G:194",
      "G:195",
      "G:196",
      "G:197",
      "G:198",
      "G:199",
      "G:20",
      "G:200",
      "G:201",
      "G:202",
      "G:203",
      "G:204",
      "G:205",
      "G:206",
      "G:207",
      "G:208",
      "G:209",
      "G:21",
      "G:210",
      "G:211",
      "G:212",
      "G:213",
      "G:214",
      "G:215",
      "G:216",
      "G:217",
      "G:218",
      "G:219",
      "G:22",
      "G:220",
      "G:221",
      "G:222",
      "G:223",
      "G:224",
      "G:225",
      "G:226",
      "G:227",
      "G:228",
      "G:229",
      "G:23",
      "G:230",
      "G:231",
      "G:232",
      "G:233",
      "G:234",
      "G:235",
      "G:236",
      "G:237",
      "G:238",
      "G:239",
      "G:24",
      "G:240",
      "G:241",
      "G:242",
      "G:243",
      "G:244",
      "G:245",
      "G:246",
      "G:247",
      "G:248",
      "G:249",
      "G:25",
      "G:250",
      "G:251",
      "G:252",
      "G:253",
      "G:254",
      "G:255",
      "G:256",
      "G:257",
      "G:258",
      "G:259",
      "G:26",
      "G:260",
      "G:261",
      "G:262",
      "G:263",
      "G:264",
      "G:265",
      "G:266",
      "G:267",
      "G:268",
      "G:269",
      "G:27",
      "G:270",
      "G:271",
      "G:272",
      "G:273",
      "G:274",
      "G:275",
      "G:276",
      "G:277",
      "G:278",
      "G:279",
      "G:28",
      "G:280",
      "G:281",
      "G:282",
      "G:283",
      "G:284",
      "G:285",
      "G:286",
      "G:287",
      "G:288",
      "G:289",
      "G:29",
      "G:290",
      "G:291",
      "G:292",
      "G:293",
      "G:294",
      "G:295",
      "G:296",
      "G:297",
      "G:298",
      "G:299",
      "G:30",
      "G:300",
      "G:301",
      "G:302",
      "G:303",
      "G:304",
      "G:305",
      "G:306",
      "G:307",
      "G:308",
      "G:309",
      "G:31",
      "G:310",
      "G:311",
      "G:312",
      "G:313",
      "G:314",
      "G:315",
      "G:316",
      "G:317",
      "G:318",
      "G:319",
      "G:32",
      "G:320",
      "G:321",
      "G:322",
      "G:323",
      "G:324",
      "G:325",
      "G:326",
      "G:327",
      "G:328",
      "G:329",
      "G:33",
      "G:330",
      "G:331",
      "G:332",
      "G:333",
      "G:334",
      "G:335",
      "G:336",
      "G:337",
      "G:338",
      "G:339",
      "G:34",
      "G:340",
      "G:341",
      "G:342",
      "G:343",
      "G:344",
      "G:345",
      "G:346",
      "G:347",
      "G:348",
      "G:349",
      "G:35",
      "G:350",
      "G:351",
      "G:352",
      "G:353",
      "G:354",
      "G:355",
      "G:356",
      "G:357",
      "G:358",
      "G:359",
      "G:36",
      "G:360",
      "G:361",
      "G:362",
      "G:363",
      "G:364",
      "G:365",
      "G:366",
      "G:367",
      "G:368",
      "G:369",
      "G:37",
      "G:370",
      "G:371",
      "G:372",
      "G:373",
      "G:374",
      "G:375",
      "G:376",
      "G:377",
      "G:378",
      "G:379",
      "G:38",
      "G:380",
      "G:381",
      "G:382",
      "G:383",
      "G:384",
      "G:385",
      "G:386",
      "G:387",
      "G:388",
      "G:389",
      "G:39",
      "G:390",
      "G:391",
      "G:392",
      "G:393",
      "G:394",
      "G:395",
      "G:396",
      "G:397",
      "G:398",
      "G:399",
      "G:40",
      "G:400",
      "G:401",
      "G:402",
      "G:403",
      "G:404",
      "G:405",
      "G:406",
      "G:407",
      "G:408",
      "G:409",
      "G:41",
      "G:410",
      "G:411",
      "G:412",
      "G:413",
      "G:414",
      "G:415",
      "G:416",
      "G:417",
      "G:418",
      "G:419",
      "G:42",
      "G:420",
      "G:421",
      "G:422",
      "G:423",
      "G:424",
      "G:425",
      "G:426",
      "G:427",
      "G:428",
      "G:429",
      "G:43",
      "G:430",
      "G:431",
      "G:432",
      "G:433",
      "G:434",
      "G:435",
      "G:436",
      "G:437",
      "G:438",
      "G:439",
      "G:44",
      "G:440",
      "G:441",
      "G:442",
      "G:443",
      "G:45",
      "G:46",
      "G:47",
      "G:48",
      "G:49",
      "G:50",
      "G:51",
      "G:52",
      "G:53",
      "G:54",
      "G:55",
      "G:56",
      "G:57",
      "G:58",
      "G:60",
      "G:61",
      "G:62",
      "G:63",
      "G:64",
      "G:65",
      "G:66",
      "G:67",
      "G:68",
      "G:69",
      "G:7",
      "G:70",
      "G:71",
      "G:72",
      "G:73",
      "G:74",
      "G:75",
      "G:76",
      "G:77",
      "G:78",
      "G:79",
      "G:8",
      "G:80",
      "G:81",
      "G:82",
      "G:83",
      "G:84",
      "G:85",
      "G:86",
      "G:87",
      "G:88",
      "G:89",
      "G:9",
      "G:90",
      "G:91",
      "G:92",
      "G:93",
      "G:94",
      "G:95",
      "G:96",
      "G:97",
      "G:98",
      "G:99"
    ],
    "G:60": [
      "G:10",
      "G:100",
      "G:101",
      "G:102",
      "G:103",
      "G:104",
      "G:105",
      "G:106",
      "G:107",
      "G:108",
      "G:109",
      "G:11",
      "G:110",
      "G:111",
      "G:112",
      "G:113",
      "G:114",
      "G:115",
      "G:116",
      "G:117",
      "G:118",
      "G:119",
      "G:12",
      "G:120",
      "G:121",
      "G:122",
      "G:123",
      "G:124",
      "G:125",
      "G:126",
      "G:127",
      "G:128",
      "G:129",
      "G:13",
      "G:130",
      "G:131",
      "G:132",
      "G:133",
      "G:134",
      "G:135",
      "G:136",
      "G:137",
      "G:138",
      "G:139",
      "G:14",
      "G:140",
      "G:141",
      "G:142",
      "G:143",
      "G:144",
      "G:145",
      "G:146",
      "G:147",
      "G:148",
      "G:149",
      "G:15",
      "G:150",
      "G:151",
      "G:152",
      "G:153",
      "G:154",
      "G:155",
      "G:156",
      "G:157",
      "G:158",
      "G:159",
      "G:16",
      "G:160",
      "G:161",
      "G:162",
      "G:163",
      "G:164",
      "G:165",
      "G:166",
      "G:167",
      "G:168",
      "G:169",
      "G:17",
      "G:170",
      "G:171",
      "G:172",
      "G:173",
      "G:174",
      "G:175",
      "G:176",
      "G:177",
      "G:178",
      "G:179",
      "G:18",
      "G:180",
      "G:181",
      "G:182",
      "G:183",
      "G:184",
      "G:185",
      "G:186",
      "G:187",
      "G:188",
      "G:189",
      "G:19",
      "G:190",
      "G:191",
      "G:192",
      "G:193",
      "G:194",
      "G:195",
      "G:196",
      "G:197",
      "G:198",
      "G:199",
      "G:20",
      "G:200",
      "G:201",
      "G:202",
      "G:203",
      "G:204",
      "G:205",
      "G:206",
      "G:207",
      "G:208",
      "G:209",
      "G:21",
      "G:210",
      "G:211",
      "G:212",
      "G:213",
      "G:214",
      "G:215",
      "G:216",
      "G:217",
      "G:218",
      "G:219",
      "G:22",
      "G:220",
      "G:221",
      "G:222",
      "G:223",
      "G:224",
      "G:225",
      "G:226",
      "G:227",
      "G:228",
      "G:229",
      "G:23",
      "G:230",
      "G:231",
      "G:232",
      "G:233",
      "G:234",
      "G:235",
      "G:236",
      "G:237",
      "G:238",
      "G:239",
      "G:24",
      "G:240",
      "G:241",
      "G:242",
      "G:243",
      "G:244",
      "G:245",
      "G:246",
      "G:247",
      "G:248",
      "G:249",
      "G:25",
      "G:250",
      "G:251",
      "G:252",
      "G:253",
      "G:254",
      "G:255",
      "G:256",
      "G:257",
      "G:258",
      "G:259",
      "G:26",
      "G:260",
      "G:261",
      "G:262",
      "G:263",
      "G:264",
      "G:265",
      "G:266",
      "G:267",
      "G:268",
      "G:269",
      "G:27",
      "G:270",
      "G:271",
      "G:272",
      "G:273",
      "G:274",
      "G:275",
      "G:276",
      "G:277",
      "G:278",
      "G:279",
      "G:28",
      "G:280",
      "G:281",
      "G:282",
      "G:283",
      "G:284",
      "G:285",
      "G:286",
      "G:287",
      "G:288",
      "G:289",
      "G:29",
      "G:290",
      "G:291",
      "G:292",
      "G:293",
      "G:294",
      "G:295",
      "G:296",
      "G:297",
      "G:298",
      "G:299",
      "G:30",
      "G:300",
      "G:301",
      "G:302",
      "G:303",
      "G:304",
      "G:305",
      "G:306",
      "G:307",
      "G:308",
      "G:309",
      "G:31",
      "G:310",
      "G:311",
      "G:312",
      "G:313",
      "G:314",
      "G:315",
      "G:316",
      "G:317",
      "G:318",
      "G:319",
      "G:32",
      "G:320",
      "G:321",
      "G:322",
      "G:323",
      "G:324",
      "G:325",
      "G:326",
      "G:327",
      "G:328",
      "G:329",
      "G:33",
      "G:330",
      "G:331",
      "G:332",
      "G:333",
      "G:334",
      "G:335",
      "G:336",
      "G:337",
      "G:338",
      "G:339",
      "G:34",
      "G:340",
      "G:341",
      "G:342",
      "G:343",
      "G:344",
      "G:345",
      "G:346",
      "G:347",
      "G:348",
      "G:349",
      "G:35",
      "G:350",
      "G:351",
      "G:352",
      "G:353",
      "G:354",
      "G:355",
      "G:356",
      "G:357",
      "G:358",
      "G:359",
      "G:36",
      "G:360",
      "G:361",
      "G:362",
      "G:363",
      "G:364",
      "G:365",
      "G:366",
      "G:367",
      "G:368",
      "G:369",
      "G:37",
      "G:370",
      "G:371",
      "G:372",
      "G:373",
      "G:374",
      "G:375",
      "G:376",
      "G:377",
      "G:378",
      "G:379",
      "G:38",
      "G:380",
      "G:381",
      "G:382",
      "G:383",
      "G:384",
      "G:385",
      "G:386",
      "G:387",
      "G:388",
      "G:389",
      "G:39",
      "G:390",
      "G:391",
      "G:392",
      "G:393",
      "G:394",
      "G:395",
      "G:396",
      "G:397",
      "G:398",
      "G:399",
      "G:40",
      "G:400",
      "G:401",
      "G:402",
      "G:403",
      "G:404",
      "G:405",
      "G:406",
      "G:407",
      "G:408",
      "G:409",
      "G:41",
      "G:410",
      "G:411",
      "G:412",
      "G:413",
      "G:414",
      "G:415",
      "G:416",
      "G:417",
      "G:418",
      "G:419",
      "G:42",
      "G:420",
      "G:421",
      "G:422",
      "G:423",
      "G:424",
      "G:425",
      "G:426",
      "G:427",
      "G:428",
      "G:429",
      "G:43",
      "G:430",
      "G:431",
      "G:432",
      "G:433",
      "G:434",
      "G:435",
      "G:436",
      "G:437",
      "G:438",
      "G:439",
      "G:44",
      "G:440",
      "G:441",
      "G:442",
      "G:443",
      "G:45",
      "G:46",
      "G:47",
      "G:48",
      "G:49",
      "G:50",
      "G:51",
      "G:52",
      "G:53",
      "G:54",
      "G:55",
      "G:56",
      "G:57",
      "G:58",
      "G:59",
      "G:61",
      "G:62",
      "G:63",
      "G:64",
      "G:65",
      "G:66",
      "G:67",
      "G:68",
      "G:69",
      "G:7",
      "G:70",
      "G:71",
      "G:72",
      "G:73",
      "G:74",
      "G:75",
      "G:76",
      "G:77",
      "G:78",
      "G:79",
      "G:8",
      "G:80",
      "G:81",
      "G:82",
      "G:83",
      "G:84",
      "G:85",
      "G:86",
      "G:87",
      "G:88",
      "G:89",
      "G:9",
      "G:90",
      "G:91",
      "G:92",
      "G:93",
      "G:94",
      "G:95",
      "G:96",
      "G:97",
      "G:98",
      "G:99"
    ],
    "G:61": [
      "G:10",
      "G:100",
      "G:101",
      "G:102",
      "G:103",
      "G:104",
      "G:105",
      "G:106",
      "G:107",
      "G:108",
      "G:109",
      "G:11",
      "G:110",
      "G:111",
      "G:112",
      "G:113",
      "G:114",
      "G:115",
      "G:116",
      "G:117",
      "G:118",
      "G:119",
      "G:12",
      "G:120",
      "G:121",
      "G:122",
      "G:123",
      "G:124",
      "G:125",
      "G:126",
      "G:127",
      "G:128",
      "G:129",
      "G:13",
      "G:130",
      "G:131",
      "G:132",
      "G:133",
      "G:134",
      "G:135",
      "G:136",
      "G:137",
      "G:138",
      "G:139",
      "G:14",
      "G:140",
      "G:141",
      "G:142",
      "G:143",
      "G:144",
      "G:145",
      "G:146",
      "G:147",
      "G:148",
      "G:149",
      "G:15",
      "G:150",
      "G:151",
      "G:152",
      "G:153",
      "G:154",
      "G:155",
      "G:156",
      "G:157",
      "G:158",
      "G:159",
      "G:16",
      "G:160",
      "G:161",
      "G:162",
      "G:163",
      "G:164",
      "G:165",
      "G:166",
      "G:167",
      "G:168",
      "G:169",
      "G:17",
      "G:170",
      "G:171",
      "G:172",
      "G:173",
      "G:174",
      "G:175",
      "G:176",
      "G:177",
      "G:178",
      "G:179",
      "G:18",
      "G:180",
      "G:181",
      "G:182",
      "G:183",
      "G:184",
      "G:185",
      "G:186",
      "G:187",
      "G:188",
      "G:189",
      "G:19",
      "G:190",
      "G:191",
      "G:192",
      "G:193",
      "G:194",
      "G:195",
      "G:196",
      "G:197",
      "G:198",
      "G:199",
      "G:20",
      "G:200",
      "G:201",
      "G:202",
      "G:203",
      "G:204",
      "G:205",
      "G:206",
      "G:207",
      "G:208",
      "G:209",
      "G:21",
      "G:210",
      "G:211",
      "G:212",
      "G:213",
      "G:214",
      "G:215",
      "G:216",
      "G:217",
      "G:218",
      "G:219",
      "G:22",
      "G:220",
      "G:221",
      "G:222",
      "G:223",
      "G:224",
      "G:225",
      "G:226",
      "G:227",
      "G:228",
      "G:229",
      "G:23",
      "G:230",
      "G:231",
      "G:232",
      "G:233",
      "G:234",
      "G:235",
      "G:236",
      "G:237",
      "G:238",
      "G:239",
      "G:24",
      "G:240",
      "G:241",
      "G:242",
      "G:243",
      "G:244",
      "G:245",
      "G:246",
      "G:247",
      "G:248",
      "G:249",
      "G:25",
      "G:250",
      "G:251",
      "G:252",
      "G:253",
      "G:254",
      "G:255",
      "G:256",
      "G:257",
      "G:258",
      "G:259",
      "G:26",
      "G:260",
      "G:261",
      "G:262",
      "G:263",
      "G:264",
      "G:265",
      "G:266",
      "G:267",
      "G:268",
      "G:269",
      "G:27",
      "G:270",
      "G:271",
      "G:272",
      "G:273",
      "G:274",
      "G:275",
      "G:276",
      "G:277",
      "G:278",
      "G:279",
      "G:28",
      "G:280",
      "G:281",
      "G:282",
      "G:283",
      "G:284",
      "G:285",
      "G:286",
      "G:287",
      "G:288",
      "G:289",
      "G:29",
      "G:290",
      "G:291",
      "G:292",
      "G:293",
      "G:294",
      "G:295",
      "G:296",
      "G:297",
      "G:298",
      "G:299",
      "G:30",
      "G:300",
      "G:301",
      "G:302",
      "G:303",
      "G:304",
      "G:305",
      "G:306",
      "G:307",
      "G:308",
      "G:309",
      "G:31",
      "G:310",
      "G:311",
      "G:312",
      "G:313",
      "G:314",
      "G:315",
      "G:316",
      "G:317",
      "G:318",
      "G:319",
      "G:32",
      "G:320",
      "G:321",
      "G:322",
      "G:323",
      "G:324",
      "G:325",
      "G:326",
      "G:327",
      "G:328",
      "G:329",
      "G:33",
      "G:330",
      "G:331",
      "G:332",
      "G:333",
      "G:334",
      "G:335",
      "G:336",
      "G:337",
      "G:338",
      "G:339",
      "G:34",
      "G:340",
      "G:341",
      "G:342",
      "G:343",
      "G:344",
      "G:345",
      "G:346",
      "G:347",
      "G:348",
      "G:349",
      "G:35",
      "G:350",
      "G:351",
      "G:352",
      "G:353",
      "G:354",
      "G:355",
      "G:356",
      "G:357",
      "G:358",
      "G:359",
      "G:36",
      "G:360",
      "G:361",
      "G:362",
      "G:363",
      "G:364",
      "G:365",
      "G:366",
      "G:367",
      "G:368",
      "G:369",
      "G:37",
      "G:370",
      "G:371",
      "G:372",
      "G:373",
      "G:374",
      "G:375",
      "G:376",
      "G:377",
      "G:378",
      "G:379",
      "G:38",
      "G:380",
      "G:381",
      "G:382",
      "G:383",
      "G:384",
      "G:385",
      "G:386",
      "G:387",
      "G:388",
      "G:389",
      "G:39",
      "G:390",
      "G:391",
      "G:392",
      "G:393",
      "G:394",
      "G:395",
      "G:396",
      "G:397",
      "G:398",
      "G:399",
      "G:40",
      "G:400",
      "G:401",
      "G:402",
      "G:403",
      "G:404",
      "G:405",
      "G:406",
      "G:407",
      "G:408",
      "G:409",
      "G:41",
      "G:410",
      "G:411",
      "G:412",
      "G:413",
      "G:414",
      "G:415",
      "G:416",
      "G:417",
      "G:418",
      "G:419",
      "G:42",
      "G:420",
      "G:421",
      "G:422",
      "G:423",
      "G:424",
      "G:425",
      "G:426",
      "G:427",
      "G:428",
      "G:429",
      "G:43",
      "G:430",
      "G:431",
      "G:432",
      "G:433",
      "G:434",
      "G:435",
      "G:436",
      "G:437",
      "G:438",
      "G:439",
      "G:44",
      "G:440",
      "G:441",
      "G:442",
      "G:443",
      "G:45",
      "G:46",
      "G:47",
      "G:48",
      "G:49",
      "G:50",
      "G:51",
      "G:52",
      "G:53",
      "G:54",
      "G:55",
      "G:56",
      "G:57",
      "G:58",
      "G:59",
      "G:60",
      "G:62",
      "G:63",
      "G:64",
      "G:65",
      "G:66",
      "G:67",
      "G:68",
      "G:69",
      "G:7",
      "G:70",
      "G:71",
      "G:72",
      "G:73",
      "G:74",
      "G:75",
      "G:76",
      "G:77",
      "G:78",
      "G:79",
      "G:8",
      "G:80",
      "G:81",
      "G:82",
      "G:83",
      "G:84",
      "G:85",
      "G:86",
      "G:87",
      "G:88",
      "G:89",
      "G:9",
      "G:90",
      "G:91",
      "G:92",
      "G:93",
      "G:94",
      "G:95",
      "G:96",
      "G:97",
      "G:98",
      "G:99"
    ],
    "G:62": [
      "G:10",
      "G:100",
      "G:101",
      "G:102",
      "G:103",
      "G:104",
      "G:105",
      "G:106",
      "G:107",
      "G:108",
      "G:109",
      "G:11",
      "G:110",
      "G:111",
      "G:112",
      "G:113",
      "G:114",
      "G:115",
      "G:116",
      "G:117",
      "G:118",
      "G:119",
      "G:12",
      "G:120",
      "G:121",
      "G:122",
      "G:123",
      "G:124",
      "G:125",
      "G:126",
      "G:127",
      "G:128",
      "G:129",
      "G:13",
      "G:130",
      "G:131",
      "G:132",
      "G:133",
      "G:134",
      "G:135",
      "G:136",
      "G:137",
      "G:138",
      "G:139",
      "G:14",
      "G:140",
      "G:141",
      "G:142",
      "G:143",
      "G:144",
      "G:145",
      "G:146",
      "G:147",
      "G:148",
      "G:149",
      "G:15",
      "G:150",
      "G:151",
      "G:152",
      "G:153",
      "G:154",
      "G:155",
      "G:156",
      "G:157",
      "G:158",
      "G:159",
      "G:16",
      "G:160",
      "G:161",
      "G:162",
      "G:163",
      "G:164",
      "G:165",
      "G:166",
      "G:167",
      "G:168",
      "G:169",
      "G:17",
      "G:170",
      "G:171",
      "G:172",
      "G:173",
      "G:174",
      "G:175",
      "G:176",
      "G:177",
      "G:178",
      "G:179",
      "G:18",
      "G:180",
      "G:181",
      "G:182",
      "G:183",
      "G:184",
      "G:185",
      "G:186",
      "G:187",
      "G:188",
      "G:189",
      "G:19",
      "G:190",
      "G:191",
      "G:192",
      "G:193",
      "G:194",
      "G:195",
      "G:196",
      "G:197",
      "G:198",
      "G:199",
      "G:20",
      "G:200",
      "G:201",
      "G:202",
      "G:203",
      "G:204",
      "G:205",
      "G:206",
      "G:207",
      "G:208",
      "G:209",
      "G:21",
      "G:210",
      "G:211",
      "G:212",
      "G:213",
      "G:214",
      "G:215",
      "G:216",
      "G:217",
      "G:218",
      "G:219",
      "G:22",
      "G:220",
      "G:221",
      "G:222",
      "G:223",
      "G:224",
      "G:225",
      "G:226",
      "G:227",
      "G:228",
      "G:229",
      "G:23",
      "G:230",
      "G:231",
      "G:232",
      "G:233",
      "G:234",
      "G:235",
      "G:236",
      "G:237",
      "G:238",
      "G:239",
      "G:24",
      "G:240",
      "G:241",
      "G:242",
      "G:243",
      "G:244",
      "G:245",
      "G:246",
      "G:247",
      "G:248",
      "G:249",
      "G:25",
      "G:250",
      "G:251",
      "G:252",
      "G:253",
      "G:254",
      "G:255",
      "G:256",
      "G:257",
      "G:258",
      "G:259",
      "G:26",
      "G:260",
      "G:261",
      "G:262",
      "G:263",
      "G:264",
      "G:265",
      "G:266",
      "G:267",
      "G:268",
      "G:269",
      "G:27",
      "G:270",
      "G:271",
      "G:272",
      "G:273",
      "G:274",
      "G:275",
      "G:276",
      "G:277",
      "G:278",
      "G:279",
      "G:28",
      "G:280",
      "G:281",
      "G:282",
      "G:283",
      "G:284",
      "G:285",
      "G:286",
      "G:287",
      "G:288",
      "G:289",
      "G:29",
      "G:290",
      "G:291",
      "G:292",
      "G:293",
      "G:294",
      "G:295",
      "G:296",
      "G:297",
      "G:298",
      "G:299",
      "G:30",
      "G:300",
      "G:301",
      "G:302",
      "G:303",
      "G:304",
      "G:305",
      "G:306",
      "G:307",
      "G:308",
      "G:309",
      "G:31",
      "G:310",
      "G:311",
      "G:312",
      "G:313",
      "G:314",
      "G:315",
      "G:316",
      "G:317",
      "G:318",
      "G:319",
      "G:32",
      "G:320",
      "G:321",
      "G:322",
      "G:323",
      "G:324",
      "G:325",
      "G:326",
      "G:327",
      "G:328",
      "G:329",
      "G:33",
      "G:330",
      "G:331",
      "G:332",
      "G:333",
      "G:334",
      "G:335",
      "G:336",
      "G:337",
      "G:338",
      "G:339",
      "G:34",
      "G:340",
      "G:341",
      "G:342",
      "G:343",
      "G:344",
      "G:345",
      "G:346",
      "G:347",
      "G:348",
      "G:349",
      "G:35",
      "G:350",
      "G:351",
      "G:352",
      "G:353",
      "G:354",
      "G:355",
      "G:356",
      "G:357",
      "G:358",
      "G:359",
      "G:36",
      "G:360",
      "G:361",
      "G:362",
      "G:363",
      "G:364",
      "G:365",
      "G:366",
      "G:367",
      "G:368",
      "G:369",
      "G:37",
      "G:370",
      "G:371",
      "G:372",
      "G:373",
      "G:374",
      "G:375",
      "G:376",
      "G:377",
      "G:378",
      "G:379",
      "G:38",
      "G:380",
      "G:381",
      "G:382",
      "G:383",
      "G:384",
      "G:385",
      "G:386",
      "G:387",
      "G:388",
      "G:389",
      "G:39",
      "G:390",
      "G:391",
      "G:392",
      "G:393",
      "G:394",
      "G:395",
      "G:396",
      "G:397",
      "G:398",
      "G:399",
      "G:40",
      "G:400",
      "G:401",
      "G:402",
      "G:403",
      "G:404",
      "G:405",
      "G:406",
      "G:407",
      "G:408",
      "G:409",
      "G:41",
      "G:410",
      "G:411",
      "G:412",
      "G:413",
      "G:414",
      "G:415",
      "G:416",
      "G:417",
      "G:418",
      "G:419",
      "G:42",
      "G:420",
      "G:421",
      "G:422",
      "G:423",
      "G:424",
      "G:425",
      "G:426",
      "G:427",
      "G:428",
      "G:429",
      "G:43",
      "G:430",
      "G:431",
      "G:432",
      "G:433",
      "G:434",
      "G:435",
      "G:436",
      "G:437",
      "G:438",
      "G:439",
      "G:44",
      "G:440",
      "G:441",
      "G:442",
      "G:443",
      "G:45",
      "G:46",
      "G:47",
      "G:48",
      "G:49",
      "G:50",
      "G:51",
      "G:52",
      "G:53",
      "G:54",
      "G:55",
      "G:56",
      "G:57",
      "G:58",
      "G:59",
      "G:60",
      "G:61",
      "G:63",
      "G:64",
      "G:65",
      "G:66",
      "G:67",
      "G:68",
      "G:69",
      "G:7",
      "G:70",
      "G:71",
      "G:72",
      "G:73",
      "G:74",
      "G:75",
      "G:76",
      "G:77",
      "G:78",
      "G:79",
      "G:8",
      "G:80",
      "G:81",
      "G:82",
      "G:83",
      "G:84",
      "G:85",
      "G:86",
      "G:87",
      "G:88",
      "G:89",
      "G:9",
      "G:90",
      "G:91",
      "G:92",
      "G:93",
      "G:94",
      "G:95",
      "G:96",
      "G:97",
      "G:98",
      "G:99"
    ],
    "G:63": [
      "G:10",
      "G:100",
      "G:101",
      "G:102",
      "G:103",
      "G:104",
      "G:105",
      "G:106",
      "G:107",
      "G:108",
      "G:109",
      "G:11",
      "G:110",
      "G:111",
      "G:112",
      "G:113",
      "G:114",
      "G:115",
      "G:116",
      "G:117",
      "G:118",
      "G:119",
      "G:12",
      "G:120",
      "G:121",
      "G:122",
      "G:123",
      "G:124",
      "G:125",
      "G:126",
      "G:127",
      "G:128",
      "G:129",
      "G:13",
      "G:130",
      "G:131",
      "G:132",
      "G:133",
      "G:134",
      "G:135",
      "G:136",
      "G:137",
      "G:138",
      "G:139",
      "G:14",
      "G:140",
      "G:141",
      "G:142",
      "G:143",
      "G:144",
      "G:145",
      "G:146",
      "G:147",
      "G:148",
      "G:149",
      "G:15",
      "G:150",
      "G:151",
      "G:152",
      "G:153",
      "G:154",
      "G:155",
      "G:156",
      "G:157",
      "G:158",
      "G:159",
      "G:16",
      "G:160",
      "G:161",
      "G:162",
      "G:163",
      "G:164",
      "G:165",
      "G:166",
      "G:167",
      "G:168",
      "G:169",
      "G:17",
      "G:170",
      "G:171",
      "G:172",
      "G:173",
      "G:174",
      "G:175",
      "G:176",
      "G:177",
      "G:178",
      "G:179",
      "G:18",
      "G:180",
      "G:181",
      "G:182",
      "G:183",
      "G:184",
      "G:185",
      "G:186",
      "G:187",
      "G:188",
      "G:189",
      "G:19",
      "G:190",
      "G:191",
      "G:192",
      "G:193",
      "G:194",
      "G:195",
      "G:196",
      "G:197",
      "G:198",
      "G:199",
      "G:20",
      "G:200",
      "G:201",
      "G:202",
      "G:203",
      "G:204",
      "G:205",
      "G:206",
      "G:207",
      "G:208",
      "G:209",
      "G:21",
      "G:210",
      "G:211",
      "G:212",
      "G:213",
      "G:214",
      "G:215",
      "G:216",
      "G:217",
      "G:218",
      "G:219",
      "G:22",
      "G:220",
      "G:221",
      "G:222",
      "G:223",
      "G:224",
      "G:225",
      "G:226",
      "G:227",
      "G:228",
      "G:229",
      "G:23",
      "G:230",
      "G:231",
      "G:232",
      "G:233",
      "G:234",
      "G:235",
      "G:236",
      "G:237",
      "G:238",
      "G:239",
      "G:24",
      "G:240",
      "G:241",
      "G:242",
      "G:243",
      "G:244",
      "G:245",
      "G:246",
      "G:247",
      "G:248",
      "G:249",
      "G:25",
      "G:250",
      "G:251",
      "G:252",
      "G:253",
      "G:254",
      "G:255",
      "G:256",
      "G:257",
      "G:258",
      "G:259",
      "G:26",
      "G:260",
      "G:261",
      "G:262",
      "G:263",
      "G:264",
      "G:265",
      "G:266",
      "G:267",
      "G:268",
      "G:269",
      "G:27",
      "G:270",
      "G:271",
      "G:272",
      "G:273",
      "G:274",
      "G:275",
      "G:276",
      "G:277",
      "G:278",
      "G:279",
      "G:28",
      "G:280",
      "G:281",
      "G:282",
      "G:283",
      "G:284",
      "G:285",
      "G:286",
      "G:287",
      "G:288",
      "G:289",
      "G:29",
      "G:290",
      "G:291",
      "G:292",
      "G:293",
      "G:294",
      "G:295",
      "G:296",
      "G:297",
      "G:298",
      "G:299",
      "G:30",
      "G:300",
      "G:301",
      "G:302",
      "G:303",
      "G:304",
      "G:305",
      "G:306",
      "G:307",
      "G:308",
      "G:309",
      "G:31",
      "G:310",
      "G:311",
      "G:312",
      "G:313",
      "G:314",
      "G:315",
      "G:316",
      "G:317",
      "G:318",
      "G:319",
      "G:32",
      "G:320",
      "G:321",
      "G:322",
      "G:323",
      "G:324",
      "G:325",
      "G:326",
      "G:327",
      "G:328",
      "G:329",
      "G:33",
      "G:330",
      "G:331",
      "G:332",
      "G:333",
      "G:334",
      "G:335",
      "G:336",
      "G:337",
      "G:338",
      "G:339",
      "G:34",
      "G:340",
      "G:341",
      "G:342",
      "G:343",
      "G:344",
      "G:345",
      "G:346",
      "G:347",
      "G:348",
      "G:349",
      "G:35",
      "G:350",
      "G:351",
      "G:352",
      "G:353",
      "G:354",
      "G:355",
      "G:356",
      "G:357",
      "G:358",
      "G:359",
      "G:36",
      "G:360",
      "G:361",
      "G:362",
      "G:363",
      "G:364",
      "G:365",
      "G:366",
      "G:367",
      "G:368",
      "G:369",
      "G:37",
      "G:370",
      "G:371",
      "G:372",
      "G:373",
      "G:374",
      "G:375",
      "G:376",
      "G:377",
      "G:378",
      "G:379",
      "G:38",
      "G:380",
      "G:381",
      "G:382",
      "G:383",
      "G:384",
      "G:385",
      "G:386",
      "G:387",
      "G:388",
      "G:389",
      "G:39",
      "G:390",
      "G:391",
      "G:392",
      "G:393",
      "G:394",
      "G:395",
      "G:396",
      "G:397",
      "G:398",
      "G:399",
      "G:40",
      "G:400",
      "G:401",
      "G:402",
      "G:403",
      "G:404",
      "G:405",
      "G:406",
      "G:407",
      "G:408",
      "G:409",
      "G:41",
      "G:410",
      "G:411",
      "G:412",
      "G:413",
      "G:414",
      "G:415",
      "G:416",
      "G:417",
      "G:418",
      "G:419",
      "G:42",
      "G:420",
      "G:421",
      "G:422",
      "G:423",
      "G:424",
      "G:425",
      "G:426",
      "G:427",
      "G:428",
      "G:429",
      "G:43",
      "G:430",
      "G:431",
      "G:432",
      "G:433",
      "G:434",
      "G:435",
      "G:436",
      "G:437",
      "G:438",
      "G:439",
      "G:44",
      "G:440",
      "G:441",
      "G:442",
      "G:443",
      "G:45",
      "G:46",
      "G:47",
      "G:48",
      "G:49",
      "G:50",
      "G:51",
      "G:52",
      "G:53",
      "G:54",
      "G:55",
      "G:56",
      "G:57",
      "G:58",
      "G:59",
      "G:60",
      "G:61",
      "G:62",
      "G:64",
      "G:65",
      "G:66",
      "G:67",
      "G:68",
      "G:69",
      "G:7",
      "G:70",
      "G:71",
      "G:72",
      "G:73",
      "G:74",
      "G:75",
      "G:76",
      "G:77",
      "G:78",
      "G:79",
      "G:8",
      "G:80",
      "G:81",
      "G:82",
      "G:83",
      "G:84",
      "G:85",
      "G:86",
      "G:87",
      "G:88",
      "G:89",
      "G:9",
      "G:90",
      "G:91",
      "G:92",
      "G:93",
      "G:94",
      "G:95",
      "G:96",
      "G:97",
      "G:98",
      "G:99"
    ],
    "G:64": [
      "G:10",
      "G:100",
      "G:101",
      "G:102",
      "G:103",
      "G:104",
      "G:105",
      "G:106",
      "G:107",
      "G:108",
      "G:109",
      "G:11",
      "G:110",
      "G:111",
      "G:112",
      "G:113",
      "G:114",
      "G:115",
      "G:116",
      "G:117",
      "G:118",
      "G:119",
      "G:12",
      "G:120",
      "G:121",
      "G:122",
      "G:123",
      "G:124",
      "G:125",
      "G:126",
      "G:127",
      "G:128",
      "G:129",
      "G:13",
      "G:130",
      "G:131",
      "G:132",
      "G:133",
      "G:134",
      "G:135",
      "G:136",
      "G:137",
      "G:138",
      "G:139",
      "G:14",
      "G:140",
      "G:141",
      "G:142",
      "G:143",
      "G:144",
      "G:145",
      "G:146",
      "G:147",
      "G:148",
      "G:149",
      "G:15",
      "G:150",
      "G:151",
      "G:152",
      "G:153",
      "G:154",
      "G:155",
      "G:156",
      "G:157",
      "G:158",
      "G:159",
      "G:16",
      "G:160",
      "G:161",
      "G:162",
      "G:163",
      "G:164",
      "G:165",
      "G:166",
      "G:167",
      "G:168",
      "G:169",
      "G:17",
      "G:170",
      "G:171",
      "G:172",
      "G:173",
      "G:174",
      "G:175",
      "G:176",
      "G:177",
      "G:178",
      "G:179",
      "G:18",
      "G:180",
      "G:181",
      "G:182",
      "G:183",
      "G:184",
      "G:185",
      "G:186",
      "G:187",
      "G:188",
      "G:189",
      "G:19",
      "G:190",
      "G:191",
      "G:192",
      "G:193",
      "G:194",
      "G:195",
      "G:196",
      "G:197",
      "G:198",
      "G:199",
      "G:20",
      "G:200",
      "G:201",
      "G:202",
      "G:203",
      "G:204",
      "G:205",
      "G:206",
      "G:207",
      "G:208",
      "G:209",
      "G:21",
      "G:210",
      "G:211",
      "G:212",
      "G:213",
      "G:214",
      "G:215",
      "G:216",
      "G:217",
      "G:218",
      "G:219",
      "G:22",
      "G:220",
      "G:221",
      "G:222",
      "G:223",
      "G:224",
      "G:225",
      "G:226",
      "G:227",
      "G:228",
      "G:229",
      "G:23",
      "G:230",
      "G:231",
      "G:232",
      "G:233",
      "G:234",
      "G:235",
      "G:236",
      "G:237",
      "G:238",
      "G:239",
      "G:24",
      "G:240",
      "G:241",
      "G:242",
      "G:243",
      "G:244",
      "G:245",
      "G:246",
      "G:247",
      "G:248",
      "G:249",
      "G:25",
      "G:250",
      "G:251",
      "G:252",
      "G:253",
      "G:254",
      "G:255",
      "G:256",
      "G:257",
      "G:258",
      "G:259",
      "G:26",
      "G:260",
      "G:261",
      "G:262",
      "G:263",
      "G:264",
      "G:265",
      "G:266",
      "G:267",
      "G:268",
      "G:269",
      "G:27",
      "G:270",
      "G:271",
      "G:272",
      "G:273",
      "G:274",
      "G:275",
      "G:276",
      "G:277",
      "G:278",
      "G:279",
      "G:28",
      "G:280",
      "G:281",
      "G:282",
      "G:283",
      "G:284",
      "G:285",
      "G:286",
      "G:287",
      "G:288",
      "G:289",
      "G:29",
      "G:290",
      "G:291",
      "G:292",
      "G:293",
      "G:294",
      "G:295",
      "G:296",
      "G:297",
      "G:298",
      "G:299",
      "G:30",
      "G:300",
      "G:301",
      "G:302",
      "G:303",
      "G:304",
      "G:305",
      "G:306",
      "G:307",
      "G:308",
      "G:309",
      "G:31",
      "G:310",
      "G:311",
      "G:312",
      "G:313",
      "G:314",
      "G:315",
      "G:316",
      "G:317",
      "G:318",
      "G:319",
      "G:32",
      "G:320",
      "G:321",
      "G:322",
      "G:323",
      "G:324",
      "G:325",
      "G:326",
      "G:327",
      "G:328",
      "G:329",
      "G:33",
      "G:330",
      "G:331",
      "G:332",
      "G:333",
      "G:334",
      "G:335",
      "G:336",
      "G:337",
      "G:338",
      "G:339",
      "G:34",
      "G:340",
      "G:341",
      "G:342",
      "G:343",
      "G:344",
      "G:345",
      "G:346",
      "G:347",
      "G:348",
      "G:349",
      "G:35",
      "G:350",
      "G:351",
      "G:352",
      "G:353",
      "G:354",
      "G:355",
      "G:356",
      "G:357",
      "G:358",
      "G:359",
      "G:36",
      "G:360",
      "G:361",
      "G:362",
      "G:363",
      "G:364",
      "G:365",
      "G:366",
      "G:367",
      "G:368",
      "G:369",
      "G:37",
      "G:370",
      "G:371",
      "G:372",
      "G:373",
      "G:374",
      "G:375",
      "G:376",
      "G:377",
      "G:378",
      "G:379",
      "G:38",
      "G:380",
      "G:381",
      "G:382",
      "G:383",
      "G:384",
      "G:385",
      "G:386",
      "G:387",
      "G:388",
      "G:389",
      "G:39",
      "G:390",
      "G:391",
      "G:392",
      "G:393",
      "G:394",
      "G:395",
      "G:396",
      "G:397",
      "G:398",
      "G:399",
      "G:40",
      "G:400",
      "G:401",
      "G:402",
      "G:403",
      "G:404",
      "G:405",
      "G:406",
      "G:407",
      "G:408",
      "G:409",
      "G:41",
      "G:410",
      "G:411",
      "G:412",
      "G:413",
      "G:414",
      "G:415",
      "G:416",
      "G:417",
      "G:418",
      "G:419",
      "G:42",
      "G:420",
      "G:421",
      "G:422",
      "G:423",
      "G:424",
      "G:425",
      "G:426",
      "G:427",
      "G:428",
      "G:429",
      "G:43",
      "G:430",
      "G:431",
      "G:432",
      "G:433",
      "G:434",
      "G:435",
      "G:436",
      "G:437",
      "G:438",
      "G:439",
      "G:44",
      "G:440",
      "G:441",
      "G:442",
      "G:443",
      "G:45",
      "G:46",
      "G:47",
      "G:48",
      "G:49",
      "G:50",
      "G:51",
      "G:52",
      "G:53",
      "G:54",
      "G:55",
      "G:56",
      "G:57",
      "G:58",
      "G:59",
      "G:60",
      "G:61",
      "G:62",
      "G:63",
      "G:65",
      "G:66",
      "G:67",
      "G:68",
      "G:69",
      "G:7",
      "G:70",
      "G:71",
      "G:72",
      "G:73",
      "G:74",
      "G:75",
      "G:76",
      "G:77",
      "G:78",
      "G:79",
      "G:8",
      "G:80",
      "G:81",
      "G:82",
      "G:83",
      "G:84",
      "G:85",
      "G:86",
      "G:87",
      "G:88",
      "G:89",
      "G:9",
      "G:90",
      "G:91",
      "G:92",
      "G:93",
      "G:94",
      "G:95",
      "G:96",
      "G:97",
      "G:98",
      "G:99"
    ],
    "G:65": [
      "G:10",
      "G:100",
      "G:101",
      "G:102",
      "G:103",
      "G:104",
      "G:105",
      "G:106",
      "G:107",
      "G:108",
      "G:109",
      "G:11",
      "G:110",
      "G:111",
      "G:112",
      "G:113",
      "G:114",
      "G:115",
      "G:116",
      "G:117",
      "G:118",
      "G:119",
      "G:12",
      "G:120",
      "G:121",
      "G:122",
      "G:123",
      "G:124",
      "G:125",
      "G:126",
      "G:127",
      "G:128",
      "G:129",
      "G:13",
      "G:130",
      "G:131",
      "G:132",
      "G:133",
      "G:134",
      "G:135",
      "G:136",
      "G:137",
      "G:138",
      "G:139",
      "G:14",
      "G:140",
      "G:141",
      "G:142",
      "G:143",
      "G:144",
      "G:145",
      "G:146",
      "G:147",
      "G:148",
      "G:149",
      "G:15",
      "G:150",
      "G:151",
      "G:152",
      "G:153",
      "G:154",
      "G:155",
      "G:156",
      "G:157",
      "G:158",
      "G:159",
      "G:16",
      "G:160",
      "G:161",
      "G:162",
      "G:163",
      "G:164",
      "G:165",
      "G:166",
      "G:167",
      "G:168",
      "G:169",
      "G:17",
      "G:170",
      "G:171",
      "G:172",
      "G:173",
      "G:174",
      "G:175",
      "G:176",
      "G:177",
      "G:178",
      "G:179",
      "G:18",
      "G:180",
      "G:181",
      "G:182",
      "G:183",
      "G:184",
      "G:185",
      "G:186",
      "G:187",
      "G:188",
      "G:189",
      "G:19",
      "G:190",
      "G:191",
      "G:192",
      "G:193",
      "G:194",
      "G:195",
      "G:196",
      "G:197",
      "G:198",
      "G:199",
      "G:20",
      "G:200",
      "G:201",
      "G:202",
      "G:203",
      "G:204",
      "G:205",
      "G:206",
      "G:207",
      "G:208",
      "G:209",
      "G:21",
      "G:210",
      "G:211",
      "G:212",
      "G:213",
      "G:214",
      "G:215",
      "G:216",
      "G:217",
      "G:218",
      "G:219",
      "G:22",
      "G:220",
      "G:221",
      "G:222",
      "G:223",
      "G:224",
      "G:225",
      "G:226",
      "G:227",
      "G:228",
      "G:229",
      "G:23",
      "G:230",
      "G:231",
      "G:232",
      "G:233",
      "G:234",
      "G:235",
      "G:236",
      "G:237",
      "G:238",
      "G:239",
      "G:24",
      "G:240",
      "G:241",
      "G:242",
      "G:243",
      "G:244",
      "G:245",
      "G:246",
      "G:247",
      "G:248",
      "G:249",
      "G:25",
      "G:250",
      "G:251",
      "G:252",
      "G:253",
      "G:254",
      "G:255",
      "G:256",
      "G:257",
      "G:258",
      "G:259",
      "G:26",
      "G:260",
      "G:261",
      "G:262",
      "G:263",
      "G:264",
      "G:265",
      "G:266",
      "G:267",
      "G:268",
      "G:269",
      "G:27",
      "G:270",
      "G:271",
      "G:272",
      "G:273",
      "G:274",
      "G:275",
      "G:276",
      "G:277",
      "G:278",
      "G:279",
      "G:28",
      "G:280",
      "G:281",
      "G:282",
      "G:283",
      "G:284",
      "G:285",
      "G:286",
      "G:287",
      "G:288",
      "G:289",
      "G:29",
      "G:290",
      "G:291",
      "G:292",
      "G:293",
      "G:294",
      "G:295",
      "G:296",
      "G:297",
      "G:298",
      "G:299",
      "G:30",
      "G:300",
      "G:301",
      "G:302",
      "G:303",
      "G:304",
      "G:305",
      "G:306",
      "G:307",
      "G:308",
      "G:309",
      "G:31",
      "G:310",
      "G:311",
      "G:312",
      "G:313",
      "G:314",
      "G:315",
      "G:316",
      "G:317",
      "G:318",
      "G:319",
      "G:32",
      "G:320",
      "G:321",
      "G:322",
      "G:323",
      "G:324",
      "G:325",
      "G:326",
      "G:327",
      "G:328",
      "G:329",
      "G:33",
      "G:330",
      "G:331",
      "G:332",
      "G:333",
      "G:334",
      "G:335",
      "G:336",
      "G:337",
      "G:338",
      "G:339",
      "G:34",
      "G:340",
      "G:341",
      "G:342",
      "G:343",
      "G:344",
      "G:345",
      "G:346",
      "G:347",
      "G:348",
      "G:349",
      "G:35",
      "G:350",
      "G:351",
      "G:352",
      "G:353",
      "G:354",
      "G:355",
      "G:356",
      "G:357",
      "G:358",
      "G:359",
      "G:36",
      "G:360",
      "G:361",
      "G:362",
      "G:363",
      "G:364",
      "G:365",
      "G:366",
      "G:367",
      "G:368",
      "G:369",
      "G:37",
      "G:370",
      "G:371",
      "G:372",
      "G:373",
      "G:374",
      "G:375",
      "G:376",
      "G:377",
      "G:378",
      "G:379",
      "G:38",
      "G:380",
      "G:381",
      "G:382",
      "G:383",
      "G:384",
      "G:385",
      "G:386",
      "G:387",
      "G:388",
      "G:389",
      "G:39",
      "G:390",
      "G:391",
      "G:392",
      "G:393",
      "G:394",
      "G:395",
      "G:396",
      "G:397",
      "G:398",
      "G:399",
      "G:40",
      "G:400",
      "G:401",
      "G:402",
      "G:403",
      "G:404",
      "G:405",
      "G:406",
      "G:407",
      "G:408",
      "G:409",
      "G:41",
      "G:410",
      "G:411",
      "G:412",
      "G:413",
      "G:414",
      "G:415",
      "G:416",
      "G:417",
      "G:418",
      "G:419",
      "G:42",
      "G:420",
      "G:421",
      "G:422",
      "G:423",
      "G:424",
      "G:425",
      "G:426",
      "G:427",
      "G:428",
      "G:429",
      "G:43",
      "G:430",
      "G:431",
      "G:432",
      "G:433",
      "G:434",
      "G:435",
      "G:436",
      "G:437",
      "G:438",
      "G:439",
      "G:44",
      "G:440",
      "G:441",
      "G:442",
      "G:443",
      "G:45",
      "G:46",
      "G:47",
      "G:48",
      "G:49",
      "G:50",
      "G:51",
      "G:52",
      "G:53",
      "G:54",
      "G:55",
      "G:56",
      "G:57",
      "G:58",
      "G:59",
      "G:60",
      "G:61",
      "G:62",
      "G:63",
      "G:64",
      "G:66",
      "G:67",
      "G:68",
      "G:69",
      "G:7",
      "G:70",
      "G:71",
      "G:72",
      "G:73",
      "G:74",
      "G:75",
      "G:76",
      "G:77",
      "G:78",
      "G:79",
      "G:8",
      "G:80",
      "G:81",
      "G:82",
      "G:83",
      "G:84",
      "G:85",
      "G:86",
      "G:87",
      "G:88",
      "G:89",
      "G:9",
      "G:90",
      "G:91",
      "G:92",
      "G:93",
      "G:94",
      "G:95",
      "G:96",
      "G:97",
      "G:98",
      "G:99"
    ],
    "G:66": [
      "G:10",
      "G:100",
      "G:101",
      "G:102",
      "G:103",
      "G:104",
      "G:105",
      "G:106",
      "G:107",
      "G:108",
      "G:109",
      "G:11",
      "G:110",
      "G:111",
      "G:112",
      "G:113",
      "G:114",
      "G:115",
      "G:116",
      "G:117",
      "G:118",
      "G:119",
      "G:12",
      "G:120",
      "G:121",
      "G:122",
      "G:123",
      "G:124",
      "G:125",
      "G:126",
      "G:127",
      "G:128",
      "G:129",
      "G:13",
      "G:130",
      "G:131",
      "G:132",
      "G:133",
      "G:134",
      "G:135",
      "G:136",
      "G:137",
      "G:138",
      "G:139",
      "G:14",
      "G:140",
      "G:141",
      "G:142",
      "G:143",
      "G:144",
      "G:145",
      "G:146",
      "G:147",
      "G:148",
      "G:149",
      "G:15",
      "G:150",
      "G:151",
      "G:152",
      "G:153",
      "G:154",
      "G:155",
      "G:156",
      "G:157",
      "G:158",
      "G:159",
      "G:16",
      "G:160",
      "G:161",
      "G:162",
      "G:163",
      "G:164",
      "G:165",
      "G:166",
      "G:167",
      "G:168",
      "G:169",
      "G:17",
      "G:170",
      "G:171",
      "G:172",
      "G:173",
      "G:174",
      "G:175",
      "G:176",
      "G:177",
      "G:178",
      "G:179",
      "G:18",
      "G:180",
      "G:181",
      "G:182",
      "G:183",
      "G:184",
      "G:185",
      "G:186",
      "G:187",
      "G:188",
      "G:189",
      "G:19",
      "G:190",
      "G:191",
      "G:192",
      "G:193",
      "G:194",
      "G:195",
      "G:196",
      "G:197",
      "G:198",
      "G:199",
      "G:20",
      "G:200",
      "G:201",
      "G:202",
      "G:203",
      "G:204",
      "G:205",
      "G:206",
      "G:207",
      "G:208",
      "G:209",
      "G:21",
      "G:210",
      "G:211",
      "G:212",
      "G:213",
      "G:214",
      "G:215",
      "G:216",
      "G:217",
      "G:218",
      "G:219",
      "G:22",
      "G:220",
      "G:221",
      "G:222",
      "G:223",
      "G:224",
      "G:225",
      "G:226",
      "G:227",
      "G:228",
      "G:229",
      "G:23",
      "G:230",
      "G:231",
      "G:232",
      "G:233",
      "G:234",
      "G:235",
      "G:236",
      "G:237",
      "G:238",
      "G:239",
      "G:24",
      "G:240",
      "G:241",
      "G:242",
      "G:243",
      "G:244",
      "G:245",
      "G:246",
      "G:247",
      "G:248",
      "G:249",
      "G:25",
      "G:250",
      "G:251",
      "G:252",
      "G:253",
      "G:254",
      "G:255",
      "G:256",
      "G:257",
      "G:258",
      "G:259",
      "G:26",
      "G:260",
      "G:261",
      "G:262",
      "G:263",
      "G:264",
      "G:265",
      "G:266",
      "G:267",
      "G:268",
      "G:269",
      "G:27",
      "G:270",
      "G:271",
      "G:272",
      "G:273",
      "G:274",
      "G:275",
      "G:276",
      "G:277",
      "G:278",
      "G:279",
      "G:28",
      "G:280",
      "G:281",
      "G:282",
      "G:283",
      "G:284",
      "G:285",
      "G:286",
      "G:287",
      "G:288",
      "G:289",
      "G:29",
      "G:290",
      "G:291",
      "G:292",
      "G:293",
      "G:294",
      "G:295",
      "G:296",
      "G:297",
      "G:298",
      "G:299",
      "G:30",
      "G:300",
      "G:301",
      "G:302",
      "G:303",
      "G:304",
      "G:305",
      "G:306",
      "G:307",
      "G:308",
      "G:309",
      "G:31",
      "G:310",
      "G:311",
      "G:312",
      "G:313",
      "G:314",
      "G:315",
      "G:316",
      "G:317",
      "G:318",
      "G:319",
      "G:32",
      "G:320",
      "G:321",
      "G:322",
      "G:323",
      "G:324",
      "G:325",
      "G:326",
      "G:327",
      "G:328",
      "G:329",
      "G:33",
      "G:330",
      "G:331",
      "G:332",
      "G:333",
      "G:334",
      "G:335",
      "G:336",
      "G:337",
      "G:338",
      "G:339",
      "G:34",
      "G:340",
      "G:341",
      "G:342",
      "G:343",
      "G:344",
      "G:345",
      "G:346",
      "G:347",
      "G:348",
      "G:349",
      "G:35",
      "G:350",
      "G:351",
      "G:352",
      "G:353",
      "G:354",
      "G:355",
      "G:356",
      "G:357",
      "G:358",
      "G:359",
      "G:36",
      "G:360",
      "G:361",
      "G:362",
      "G:363",
      "G:364",
      "G:365",
      "G:366",
      "G:367",
      "G:368",
      "G:369",
      "G:37",
      "G:370",
      "G:371",
      "G:372",
      "G:373",
      "G:374",
      "G:375",
      "G:376",
      "G:377",
      "G:378",
      "G:379",
      "G:38",
      "G:380",
      "G:381",
      "G:382",
      "G:383",
      "G:384",
      "G:385",
      "G:386",
      "G:387",
      "G:388",
      "G:389",
      "G:39",
      "G:390",
      "G:391",
      "G:392",
      "G:393",
      "G:394",
      "G:395",
      "G:396",
      "G:397",
      "G:398",
      "G:399",
      "G:40",
      "G:400",
      "G:401",
      "G:402",
      "G:403",
      "G:404",
      "G:405",
      "G:406",
      "G:407",
      "G:408",
      "G:409",
      "G:41",
      "G:410",
      "G:411",
      "G:412",
      "G:413",
      "G:414",
      "G:415",
      "G:416",
      "G:417",
      "G:418",
      "G:419",
      "G:42",
      "G:420",
      "G:421",
      "G:422",
      "G:423",
      "G:424",
      "G:425",
      "G:426",
      "G:427",
      "G:428",
      "G:429",
      "G:43",
      "G:430",
      "G:431",
      "G:432",
      "G:433",
      "G:434",
      "G:435",
      "G:436",
      "G:437",
      "G:438",
      "G:439",
      "G:44",
      "G:440",
      "G:441",
      "G:442",
      "G:443",
      "G:45",
      "G:46",
      "G:47",
      "G:48",
      "G:49",
      "G:50",
      "G:51",
      "G:52",
      "G:53",
      "G:54",
      "G:55",
      "G:56",
      "G:57",
      "G:58",
      "G:59",
      "G:60",
      "G:61",
      "G:62",
      "G:63",
      "G:64",
      "G:65",
      "G:67",
      "G:68",
      "G:69",
      "G:7",
      "G:70",
      "G:71",
      "G:72",
      "G:73",
      "G:74",
      "G:75",
      "G:76",
      "G:77",
      "G:78",
      "G:79",
      "G:8",
      "G:80",
      "G:81",
      "G:82",
      "G:83",
      "G:84",
      "G:85",
      "G:86",
      "G:87",
      "G:88",
      "G:89",
      "G:9",
      "G:90",
      "G:91",
      "G:92",
      "G:93",
      "G:94",
      "G:95",
      "G:96",
      "G:97",
      "G:98",
      "G:99"
    ],
    "G:67": [
      "G:10",
      "G:100",
      "G:101",
      "G:102",
      "G:103",
      "G:104",
      "G:105",
      "G:106",
      "G:107",
      "G:108",
      "G:109",
      "G:11",
      "G:110",
      "G:111",
      "G:112",
      "G:113",
      "G:114",
      "G:115",
      "G:116",
      "G:117",
      "G:118",
      "G:119",
      "G:12",
      "G:120",
      "G:121",
      "G:122",
      "G:123",
      "G:124",
      "G:125",
      "G:126",
      "G:127",
      "G:128",
      "G:129",
      "G:13",
      "G:130",
      "G:131",
      "G:132",
      "G:133",
      "G:134",
      "G:135",
      "G:136",
      "G:137",
      "G:138",
      "G:139",
      "G:14",
      "G:140",
      "G:141",
      "G:142",
      "G:143",
      "G:144",
      "G:145",
      "G:146",
      "G:147",
      "G:148",
      "G:149",
      "G:15",
      "G:150",
      "G:151",
      "G:152",
      "G:153",
      "G:154",
      "G:155",
      "G:156",
      "G:157",
      "G:158",
      "G:159",
      "G:16",
      "G:160",
      "G:161",
      "G:162",
      "G:163",
      "G:164",
      "G:165",
      "G:166",
      "G:167",
      "G:168",
      "G:169",
      "G:17",
      "G:170",
      "G:171",
      "G:172",
      "G:173",
      "G:174",
      "G:175",
      "G:176",
      "G:177",
      "G:178",
      "G:179",
      "G:18",
      "G:180",
      "G:181",
      "G:182",
      "G:183",
      "G:184",
      "G:185",
      "G:186",
      "G:187",
      "G:188",
      "G:189",
      "G:19",
      "G:190",
      "G:191",
      "G:192",
      "G:193",
      "G:194",
      "G:195",
      "G:196",
      "G:197",
      "G:198",
      "G:199",
      "G:20",
      "G:200",
      "G:201",
      "G:202",
      "G:203",
      "G:204",
      "G:205",
      "G:206",
      "G:207",
      "G:208",
      "G:209",
      "G:21",
      "G:210",
      "G:211",
      "G:212",
      "G:213",
      "G:214",
      "G:215",
      "G:216",
      "G:217",
      "G:218",
      "G:219",
      "G:22",
      "G:220",
      "G:221",
      "G:222",
      "G:223",
      "G:224",
      "G:225",
      "G:226",
      "G:227",
      "G:228",
      "G:229",
      "G:23",
      "G:230",
      "G:231",
      "G:232",
      "G:233",
      "G:234",
      "G:235",
      "G:236",
      "G:237",
      "G:238",
      "G:239",
      "G:24",
      "G:240",
      "G:241",
      "G:242",
      "G:243",
      "G:244",
      "G:245",
      "G:246",
      "G:247",
      "G:248",
      "G:249",
      "G:25",
      "G:250",
      "G:251",
      "G:252",
      "G:253",
      "G:254",
      "G:255",
      "G:256",
      "G:257",
      "G:258",
      "G:259",
      "G:26",
      "G:260",
      "G:261",
      "G:262",
      "G:263",
      "G:264",
      "G:265",
      "G:266",
      "G:267",
      "G:268",
      "G:269",
      "G:27",
      "G:270",
      "G:271",
      "G:272",
      "G:273",
      "G:274",
      "G:275",
      "G:276",
      "G:277",
      "G:278",
      "G:279",
      "G:28",
      "G:280",
      "G:281",
      "G:282",
      "G:283",
      "G:284",
      "G:285",
      "G:286",
      "G:287",
      "G:288",
      "G:289",
      "G:29",
      "G:290",
      "G:291",
      "G:292",
      "G:293",
      "G:294",
      "G:295",
      "G:296",
      "G:297",
      "G:298",
      "G:299",
      "G:30",
      "G:300",
      "G:301",
      "G:302",
      "G:303",
      "G:304",
      "G:305",
      "G:306",
      "G:307",
      "G:308",
      "G:309",
      "G:31",
      "G:310",
      "G:311",
      "G:312",
      "G:313",
      "G:314",
      "G:315",
      "G:316",
      "G:317",
      "G:318",
      "G:319",
      "G:32",
      "G:320",
      "G:321",
      "G:322",
      "G:323",
      "G:324",
      "G:325",
      "G:326",
      "G:327",
      "G:328",
      "G:329",
      "G:33",
      "G:330",
      "G:331",
      "G:332",
      "G:333",
      "G:334",
      "G:335",
      "G:336",
      "G:337",
      "G:338",
      "G:339",
      "G:34",
      "G:340",
      "G:341",
      "G:342",
      "G:343",
      "G:344",
      "G:345",
      "G:346",
      "G:347",
      "G:348",
      "G:349",
      "G:35",
      "G:350",
      "G:351",
      "G:352",
      "G:353",
      "G:354",
      "G:355",
      "G:356",
      "G:357",
      "G:358",
      "G:359",
      "G:36",
      "G:360",
      "G:361",
      "G:362",
      "G:363",
      "G:364",
      "G:365",
      "G:366",
      "G:367",
      "G:368",
      "G:369",
      "G:37",
      "G:370",
      "G:371",
      "G:372",
      "G:373",
      "G:374",
      "G:375",
      "G:376",
      "G:377",
      "G:378",
      "G:379",
      "G:38",
      "G:380",
      "G:381",
      "G:382",
      "G:383",
      "G:384",
      "G:385",
      "G:386",
      "G:387",
      "G:388",
      "G:389",
      "G:39",
      "G:390",
      "G:391",
      "G:392",
      "G:393",
      "G:394",
      "G:395",
      "G:396",
      "G:397",
      "G:398",
      "G:399",
      "G:40",
      "G:400",
      "G:401",
      "G:402",
      "G:403",
      "G:404",
      "G:405",
      "G:406",
      "G:407",
      "G:408",
      "G:409",
      "G:41",
      "G:410",
      "G:411",
      "G:412",
      "G:413",
      "G:414",
      "G:415",
      "G:416",
      "G:417",
      "G:418",
      "G:419",
      "G:42",
      "G:420",
      "G:421",
      "G:422",
      "G:423",
      "G:424",
      "G:425",
      "G:426",
      "G:427",
      "G:428",
      "G:429",
      "G:43",
      "G:430",
      "G:431",
      "G:432",
      "G:433",
      "G:434",
      "G:435",
      "G:436",
      "G:437",
      "G:438",
      "G:439",
      "G:44",
      "G:440",
      "G:441",
      "G:442",
      "G:443",
      "G:45",
      "G:46",
      "G:47",
      "G:48",
      "G:49",
      "G:50",
      "G:51",
      "G:52",
      "G:53",
      "G:54",
      "G:55",
      "G:56",
      "G:57",
      "G:58",
      "G:59",
      "G:60",
      "G:61",
      "G:62",
      "G:63",
      "G:64",
      "G:65",
      "G:66",
      "G:68",
      "G:69",
      "G:7",
      "G:70",
      "G:71",
      "G:72",
      "G:73",
      "G:74",
      "G:75",
      "G:76",
      "G:77",
      "G:78",
      "G:79",
      "G:8",
      "G:80",
      "G:81",
      "G:82",
      "G:83",
      "G:84",
      "G:85",
      "G:86",
      "G:87",
      "G:88",
      "G:89",
      "G:9",
      "G:90",
      "G:91",
      "G:92",
      "G:93",
      "G:94",
      "G:95",
      "G:96",
      "G:97",
      "G:98",
      "G:99"
    ],
    "G:68": [
      "G:10",
      "G:100",
      "G:101",
      "G:102",
      "G:103",
      "G:104",
      "G:105",
      "G:106",
      "G:107",
      "G:108",
      "G:109",
      "G:11",
      "G:110",
      "G:111",
      "G:112",
      "G:113",
      "G:114",
      "G:115",
      "G:116",
      "G:117",
      "G:118",
      "G:119",
      "G:12",
      "G:120",
      "G:121",
      "G:122",
      "G:123",
      "G:124",
      "G:125",
      "G:126",
      "G:127",
      "G:128",
      "G:129",
      "G:13",
      "G:130",
      "G:131",
      "G:132",
      "G:133",
      "G:134",
      "G:135",
      "G:136",
      "G:137",
      "G:138",
      "G:139",
      "G:14",
      "G:140",
      "G:141",
      "G:142",
      "G:143",
      "G:144",
      "G:145",
      "G:146",
      "G:147",
      "G:148",
      "G:149",
      "G:15",
      "G:150",
      "G:151",
      "G:152",
      "G:153",
      "G:154",
      "G:155",
      "G:156",
      "G:157",
      "G:158",
      "G:159",
      "G:16",
      "G:160",
      "G:161",
      "G:162",
      "G:163",
      "G:164",
      "G:165",
      "G:166",
      "G:167",
      "G:168",
      "G:169",
      "G:17",
      "G:170",
      "G:171",
      "G:172",
      "G:173",
      "G:174",
      "G:175",
      "G:176",
      "G:177",
      "G:178",
      "G:179",
      "G:18",
      "G:180",
      "G:181",
      "G:182",
      "G:183",
      "G:184",
      "G:185",
      "G:186",
      "G:187",
      "G:188",
      "G:189",
      "G:19",
      "G:190",
      "G:191",
      "G:192",
      "G:193",
      "G:194",
      "G:195",
      "G:196",
      "G:197",
      "G:198",
      "G:199",
      "G:20",
      "G:200",
      "G:201",
      "G:202",
      "G:203",
      "G:204",
      "G:205",
      "G:206",
      "G:207",
      "G:208",
      "G:209",
      "G:21",
      "G:210",
      "G:211",
      "G:212",
      "G:213",
      "G:214",
      "G:215",
      "G:216",
      "G:217",
      "G:218",
      "G:219",
      "G:22",
      "G:220",
      "G:221",
      "G:222",
      "G:223",
      "G:224",
      "G:225",
      "G:226",
      "G:227",
      "G:228",
      "G:229",
      "G:23",
      "G:230",
      "G:231",
      "G:232",
      "G:233",
      "G:234",
      "G:235",
      "G:236",
      "G:237",
      "G:238",
      "G:239",
      "G:24",
      "G:240",
      "G:241",
      "G:242",
      "G:243",
      "G:244",
      "G:245",
      "G:246",
      "G:247",
      "G:248",
      "G:249",
      "G:25",
      "G:250",
      "G:251",
      "G:252",
      "G:253",
      "G:254",
      "G:255",
      "G:256",
      "G:257",
      "G:258",
      "G:259",
      "G:26",
      "G:260",
      "G:261",
      "G:262",
      "G:263",
      "G:264",
      "G:265",
      "G:266",
      "G:267",
      "G:268",
      "G:269",
      "G:27",
      "G:270",
      "G:271",
      "G:272",
      "G:273",
      "G:274",
      "G:275",
      "G:276",
      "G:277",
      "G:278",
      "G:279",
      "G:28",
      "G:280",
      "G:281",
      "G:282",
      "G:283",
      "G:284",
      "G:285",
      "G:286",
      "G:287",
      "G:288",
      "G:289",
      "G:29",
      "G:290",
      "G:291",
      "G:292",
      "G:293",
      "G:294",
      "G:295",
      "G:296",
      "G:297",
      "G:298",
      "G:299",
      "G:30",
      "G:300",
      "G:301",
      "G:302",
      "G:303",
      "G:304",
      "G:305",
      "G:306",
      "G:307",
      "G:308",
      "G:309",
      "G:31",
      "G:310",
      "G:311",
      "G:312",
      "G:313",
      "G:314",
      "G:315",
      "G:316",
      "G:317",
      "G:318",
      "G:319",
      "G:32",
      "G:320",
      "G:321",
      "G:322",
      "G:323",
      "G:324",
      "G:325",
      "G:326",
      "G:327",
      "G:328",
      "G:329",
      "G:33",
      "G:330",
      "G:331",
      "G:332",
      "G:333",
      "G:334",
      "G:335",
      "G:336",
      "G:337",
      "G:338",
      "G:339",
      "G:34",
      "G:340",
      "G:341",
      "G:342",
      "G:343",
      "G:344",
      "G:345",
      "G:346",
      "G:347",
      "G:348",
      "G:349",
      "G:35",
      "G:350",
      "G:351",
      "G:352",
      "G:353",
      "G:354",
      "G:355",
      "G:356",
      "G:357",
      "G:358",
      "G:359",
      "G:36",
      "G:360",
      "G:361",
      "G:362",
      "G:363",
      "G:364",
      "G:365",
      "G:366",
      "G:367",
      "G:368",
      "G:369",
      "G:37",
      "G:370",
      "G:371",
      "G:372",
      "G:373",
      "G:374",
      "G:375",
      "G:376",
      "G:377",
      "G:378",
      "G:379",
      "G:38",
      "G:380",
      "G:381",
      "G:382",
      "G:383",
      "G:384",
      "G:385",
      "G:386",
      "G:387",
      "G:388",
      "G:389",
      "G:39",
      "G:390",
      "G:391",
      "G:392",
      "G:393",
      "G:394",
      "G:395",
      "G:396",
      "G:397",
      "G:398",
      "G:399",
      "G:40",
      "G:400",
      "G:401",
      "G:402",
      "G:403",
      "G:404",
      "G:405",
      "G:406",
      "G:407",
      "G:408",
      "G:409",
      "G:41",
      "G:410",
      "G:411",
      "G:412",
      "G:413",
      "G:414",
      "G:415",
      "G:416",
      "G:417",
      "G:418",
      "G:419",
      "G:42",
      "G:420",
      "G:421",
      "G:422",
      "G:423",
      "G:424",
      "G:425",
      "G:426",
      "G:427",
      "G:428",
      "G:429",
      "G:43",
      "G:430",
      "G:431",
      "G:432",
      "G:433",
      "G:434",
      "G:435",
      "G:436",
      "G:437",
      "G:438",
      "G:439",
      "G:44",
      "G:440",
      "G:441",
      "G:442",
      "G:443",
      "G:45",
      "G:46",
      "G:47",
      "G:48",
      "G:49",
      "G:50",
      "G:51",
      "G:52",
      "G:53",
      "G:54",
      "G:55",
      "G:56",
      "G:57",
      "G:58",
      "G:59",
      "G:60",
      "G:61",
      "G:62",
      "G:63",
      "G:64",
      "G:65",
      "G:66",
      "G:67",
      "G:69",
      "G:7",
      "G:70",
      "G:71",
      "G:72",
      "G:73",
      "G:74",
      "G:75",
      "G:76",
      "G:77",
      "G:78",
      "G:79",
      "G:8",
      "G:80",
      "G:81",
      "G:82",
      "G:83",
      "G:84",
      "G:85",
      "G:86",
      "G:87",
      "G:88",
      "G:89",
      "G:9",
      "G:90",
      "G:91",
      "G:92",
      "G:93",
      "G:94",
      "G:95",
      "G:96",
      "G:97",
      "G:98",
      "G:99"
    ],
    "G:69": [
      "G:10",
      "G:100",
      "G:101",
      "G:102",
      "G:103",
      "G:104",
      "G:105",
      "G:106",
      "G:107",
      "G:108",
      "G:109",
      "G:11",
      "G:110",
      "G:111",
      "G:112",
      "G:113",
      "G:114",
      "G:115",
      "G:116",
      "G:117",
      "G:118",
      "G:119",
      "G:12",
      "G:120",
      "G:121",
      "G:122",
      "G:123",
      "G:124",
      "G:125",
      "G:126",
      "G:127",
      "G:128",
      "G:129",
      "G:13",
      "G:130",
      "G:131",
      "G:132",
      "G:133",
      "G:134",
      "G:135",
      "G:136",
      "G:137",
      "G:138",
      "G:139",
      "G:14",
      "G:140",
      "G:141",
      "G:142",
      "G:143",
      "G:144",
      "G:145",
      "G:146",
      "G:147",
      "G:148",
      "G:149",
      "G:15",
      "G:150",
      "G:151",
      "G:152",
      "G:153",
      "G:154",
      "G:155",
      "G:156",
      "G:157",
      "G:158",
      "G:159",
      "G:16",
      "G:160",
      "G:161",
      "G:162",
      "G:163",
      "G:164",
      "G:165",
      "G:166",
      "G:167",
      "G:168",
      "G:169",
      "G:17",
      "G:170",
      "G:171",
      "G:172",
      "G:173",
      "G:174",
      "G:175",
      "G:176",
      "G:177",
      "G:178",
      "G:179",
      "G:18",
      "G:180",
      "G:181",
      "G:182",
      "G:183",
      "G:184",
      "G:185",
      "G:186",
      "G:187",
      "G:188",
      "G:189",
      "G:19",
      "G:190",
      "G:191",
      "G:192",
      "G:193",
      "G:194",
      "G:195",
      "G:196",
      "G:197",
      "G:198",
      "G:199",
      "G:20",
      "G:200",
      "G:201",
      "G:202",
      "G:203",
      "G:204",
      "G:205",
      "G:206",
      "G:207",
      "G:208",
      "G:209",
      "G:21",
      "G:210",
      "G:211",
      "G:212",
      "G:213",
      "G:214",
      "G:215",
      "G:216",
      "G:217",
      "G:218",
      "G:219",
      "G:22",
      "G:220",
      "G:221",
      "G:222",
      "G:223",
      "G:224",
      "G:225",
      "G:226",
      "G:227",
      "G:228",
      "G:229",
      "G:23",
      "G:230",
      "G:231",
      "G:232",
      "G:233",
      "G:234",
      "G:235",
      "G:236",
      "G:237",
      "G:238",
      "G:239",
      "G:24",
      "G:240",
      "G:241",
      "G:242",
      "G:243",
      "G:244",
      "G:245",
      "G:246",
      "G:247",
      "G:248",
      "G:249",
      "G:25",
      "G:250",
      "G:251",
      "G:252",
      "G:253",
      "G:254",
      "G:255",
      "G:256",
      "G:257",
      "G:258",
      "G:259",
      "G:26",
      "G:260",
      "G:261",
      "G:262",
      "G:263",
      "G:264",
      "G:265",
      "G:266",
      "G:267",
      "G:268",
      "G:269",
      "G:27",
      "G:270",
      "G:271",
      "G:272",
      "G:273",
      "G:274",
      "G:275",
      "G:276",
      "G:277",
      "G:278",
      "G:279",
      "G:28",
      "G:280",
      "G:281",
      "G:282",
      "G:283",
      "G:284",
      "G:285",
      "G:286",
      "G:287",
      "G:288",
      "G:289",
      "G:29",
      "G:290",
      "G:291",
      "G:292",
      "G:293",
      "G:294",
      "G:295",
      "G:296",
      "G:297",
      "G:298",
      "G:299",
      "G:30",
      "G:300",
      "G:301",
      "G:302",
      "G:303",
      "G:304",
      "G:305",
      "G:306",
      "G:307",
      "G:308",
      "G:309",
      "G:31",
      "G:310",
      "G:311",
      "G:312",
      "G:313",
      "G:314",
      "G:315",
      "G:316",
      "G:317",
      "G:318",
      "G:319",
      "G:32",
      "G:320",
      "G:321",
      "G:322",
      "G:323",
      "G:324",
      "G:325",
      "G:326",
      "G:327",
      "G:328",
      "G:329",
      "G:33",
      "G:330",
      "G:331",
      "G:332",
      "G:333",
      "G:334",
      "G:335",
      "G:336",
      "G:337",
      "G:338",
      "G:339",
      "G:34",
      "G:340",
      "G:341",
      "G:342",
      "G:343",
      "G:344",
      "G:345",
      "G:346",
      "G:347",
      "G:348",
      "G:349",
      "G:35",
      "G:350",
      "G:351",
      "G:352",
      "G:353",
      "G:354",
      "G:355",
      "G:356",
      "G:357",
      "G:358",
      "G:359",
      "G:36",
      "G:360",
      "G:361",
      "G:362",
      "G:363",
      "G:364",
      "G:365",
      "G:366",
      "G:367",
      "G:368",
      "G:369",
      "G:37",
      "G:370",
      "G:371",
      "G:372",
      "G:373",
      "G:374",
      "G:375",
      "G:376",
      "G:377",
      "G:378",
      "G:379",
      "G:38",
      "G:380",
      "G:381",
      "G:382",
      "G:383",
      "G:384",
      "G:385",
      "G:386",
      "G:387",
      "G:388",
      "G:389",
      "G:39",
      "G:390",
      "G:391",
      "G:392",
      "G:393",
      "G:394",
      "G:395",
      "G:396",
      "G:397",
      "G:398",
      "G:399",
      "G:40",
      "G:400",
      "G:401",
      "G:402",
      "G:403",
      "G:404",
      "G:405",
      "G:406",
      "G:407",
      "G:408",
      "G:409",
      "G:41",
      "G:410",
      "G:411",
      "G:412",
      "G:413",
      "G:414",
      "G:415",
      "G:416",
      "G:417",
      "G:418",
      "G:419",
      "G:42",
      "G:420",
      "G:421",
      "G:422",
      "G:423",
      "G:424",
      "G:425",
      "G:426",
      "G:427",
      "G:428",
      "G:429",
      "G:43",
      "G:430",
      "G:431",
      "G:432",
      "G:433",
      "G:434",
      "G:435",
      "G:436",
      "G:437",
      "G:438",
      "G:439",
      "G:44",
      "G:440",
      "G:441",
      "G:442",
      "G:443",
      "G:45",
      "G:46",
      "G:47",
      "G:48",
      "G:49",
      "G:50",
      "G:51",
      "G:52",
      "G:53",
      "G:54",
      "G:55",
      "G:56",
      "G:57",
      "G:58",
      "G:59",
      "G:60",
      "G:61",
      "G:62",
      "G:63",
      "G:64",
      "G:65",
      "G:66",
      "G:67",
      "G:68",
      "G:7",
      "G:70",
      "G:71",
      "G:72",
      "G:73",
      "G:74",
      "G:75",
      "G:76",
      "G:77",
      "G:78",
      "G:79",
      "G:8",
      "G:80",
      "G:81",
      "G:82",
      "G:83",
      "G:84",
      "G:85",
      "G:86",
      "G:87",
      "G:88",
      "G:89",
      "G:9",
      "G:90",
      "G:91",
      "G:92",
      "G:93",
      "G:94",
      "G:95",
      "G:96",
      "G:97",
      "G:98",
      "G:99"
    ],
    "G:70": [
      "G:10",
      "G:100",
      "G:101",
      "G:102",
      "G:103",
      "G:104",
      "G:105",
      "G:106",
      "G:107",
      "G:108",
      "G:109",
      "G:11",
      "G:110",
      "G:111",
      "G:112",
      "G:113",
      "G:114",
      "G:115",
      "G:116",
      "G:117",
      "G:118",
      "G:119",
      "G:12",
      "G:120",
      "G:121",
      "G:122",
      "G:123",
      "G:124",
      "G:125",
      "G:126",
      "G:127",
      "G:128",
      "G:129",
      "G:13",
      "G:130",
      "G:131",
      "G:132",
      "G:133",
      "G:134",
      "G:135",
      "G:136",
      "G:137",
      "G:138",
      "G:139",
      "G:14",
      "G:140",
      "G:141",
      "G:142",
      "G:143",
      "G:144",
      "G:145",
      "G:146",
      "G:147",
      "G:148",
      "G:149",
      "G:15",
      "G:150",
      "G:151",
      "G:152",
      "G:153",
      "G:154",
      "G:155",
      "G:156",
      "G:157",
      "G:158",
      "G:159",
      "G:16",
      "G:160",
      "G:161",
      "G:162",
      "G:163",
      "G:164",
      "G:165",
      "G:166",
      "G:167",
      "G:168",
      "G:169",
      "G:17",
      "G:170",
      "G:171",
      "G:172",
      "G:173",
      "G:174",
      "G:175",
      "G:176",
      "G:177",
      "G:178",
      "G:179",
      "G:18",
      "G:180",
      "G:181",
      "G:182",
      "G:183",
      "G:184",
      "G:185",
      "G:186",
      "G:187",
      "G:188",
      "G:189",
      "G:19",
      "G:190",
      "G:191",
      "G:192",
      "G:193",
      "G:194",
      "G:195",
      "G:196",
      "G:197",
      "G:198",
      "G:199",
      "G:20",
      "G:200",
      "G:201",
      "G:202",
      "G:203",
      "G:204",
      "G:205",
      "G:206",
      "G:207",
      "G:208",
      "G:209",
      "G:21",
      "G:210",
      "G:211",
      "G:212",
      "G:213",
      "G:214",
      "G:215",
      "G:216",
      "G:217",
      "G:218",
      "G:219",
      "G:22",
      "G:220",
      "G:221",
      "G:222",
      "G:223",
      "G:224",
      "G:225",
      "G:226",
      "G:227",
      "G:228",
      "G:229",
      "G:23",
      "G:230",
      "G:231",
      "G:232",
      "G:233",
      "G:234",
      "G:235",
      "G:236",
      "G:237",
      "G:238",
      "G:239",
      "G:24",
      "G:240",
      "G:241",
      "G:242",
      "G:243",
      "G:244",
      "G:245",
      "G:246",
      "G:247",
      "G:248",
      "G:249",
      "G:25",
      "G:250",
      "G:251",
      "G:252",
      "G:253",
      "G:254",
      "G:255",
      "G:256",
      "G:257",
      "G:258",
      "G:259",
      "G:26",
      "G:260",
      "G:261",
      "G:262",
      "G:263",
      "G:264",
      "G:265",
      "G:266",
      "G:267",
      "G:268",
      "G:269",
      "G:27",
      "G:270",
      "G:271",
      "G:272",
      "G:273",
      "G:274",
      "G:275",
      "G:276",
      "G:277",
      "G:278",
      "G:279",
      "G:28",
      "G:280",
      "G:281",
      "G:282",
      "G:283",
      "G:284",
      "G:285",
      "G:286",
      "G:287",
      "G:288",
      "G:289",
      "G:29",
      "G:290",
      "G:291",
      "G:292",
      "G:293",
      "G:294",
      "G:295",
      "G:296",
      "G:297",
      "G:298",
      "G:299",
      "G:30",
      "G:300",
      "G:301",
      "G:302",
      "G:303",
      "G:304",
      "G:305",
      "G:306",
      "G:307",
      "G:308",
      "G:309",
      "G:31",
      "G:310",
      "G:311",
      "G:312",
      "G:313",
      "G:314",
      "G:315",
      "G:316",
      "G:317",
      "G:318",
      "G:319",
      "G:32",
      "G:320",
      "G:321",
      "G:322",
      "G:323",
      "G:324",
      "G:325",
      "G:326",
      "G:327",
      "G:328",
      "G:329",
      "G:33",
      "G:330",
      "G:331",
      "G:332",
      "G:333",
      "G:334",
      "G:335",
      "G:336",
      "G:337",
      "G:338",
      "G:339",
      "G:34",
      "G:340",
      "G:341",
      "G:342",
      "G:343",
      "G:344",
      "G:345",
      "G:346",
      "G:347",
      "G:348",
      "G:349",
      "G:35",
      "G:350",
      "G:351",
      "G:352",
      "G:353",
      "G:354",
      "G:355",
      "G:356",
      "G:357",
      "G:358",
      "G:359",
      "G:36",
      "G:360",
      "G:361",
      "G:362",
      "G:363",
      "G:364",
      "G:365",
      "G:366",
      "G:367",
      "G:368",
      "G:369",
      "G:37",
      "G:370",
      "G:371",
      "G:372",
      "G:373",
      "G:374",
      "G:375",
      "G:376",
      "G:377",
      "G:378",
      "G:379",
      "G:38",
      "G:380",
      "G:381",
      "G:382",
      "G:383",
      "G:384",
      "G:385",
      "G:386",
      "G:387",
      "G:388",
      "G:389",
      "G:39",
      "G:390",
      "G:391",
      "G:392",
      "G:393",
      "G:394",
      "G:395",
      "G:396",
      "G:397",
      "G:398",
      "G:399",
      "G:40",
      "G:400",
      "G:401",
      "G:402",
      "G:403",
      "G:404",
      "G:405",
      "G:406",
      "G:407",
      "G:408",
      "G:409",
      "G:41",
      "G:410",
      "G:411",
      "G:412",
      "G:413",
      "G:414",
      "G:415",
      "G:416",
      "G:417",
      "G:418",
      "G:419",
      "G:42",
      "G:420",
      "G:421",
      "G:422",
      "G:423",
      "G:424",
      "G:425",
      "G:426",
      "G:427",
      "G:428",
      "G:429",
      "G:43",
      "G:430",
      "G:431",
      "G:432",
      "G:433",
      "G:434",
      "G:435",
      "G:436",
      "G:437",
      "G:438",
      "G:439",
      "G:44",
      "G:440",
      "G:441",
      "G:442",
      "G:443",
      "G:45",
      "G:46",
      "G:47",
      "G:48",
      "G:49",
      "G:50",
      "G:51",
      "G:52",
      "G:53",
      "G:54",
      "G:55",
      "G:56",
      "G:57",
      "G:58",
      "G:59",
      "G:60",
      "G:61",
      "G:62",
      "G:63",
      "G:64",
      "G:65",
      "G:66",
      "G:67",
      "G:68",
      "G:69",
      "G:7",
      "G:71",
      "G:72",
      "G:73",
      "G:74",
      "G:75",
      "G:76",
      "G:77",
      "G:78",
      "G:79",
      "G:8",
      "G:80",
      "G:81",
      "G:82",
      "G:83",
      "G:84",
      "G:85",
      "G:86",
      "G:87",
      "G:88",
      "G:89",
      "G:9",
      "G:90",
      "G:91",
      "G:92",
      "G:93",
      "G:94",
      "G:95",
      "G:96",
      "G:97",
      "G:98",
      "G:99"
    ],
    "G:71": [
      "G:10",
      "G:100",
      "G:101",
      "G:102",
      "G:103",
      "G:104",
      "G:105",
      "G:106",
      "G:107",
      "G:108",
      "G:109",
      "G:11",
      "G:110",
      "G:111",
      "G:112",
      "G:113",
      "G:114",
      "G:115",
      "G:116",
      "G:117",
      "G:118",
      "G:119",
      "G:12",
      "G:120",
      "G:121",
      "G:122",
      "G:123",
      "G:124",
      "G:125",
      "G:126",
      "G:127",
      "G:128",
      "G:129",
      "G:13",
      "G:130",
      "G:131",
      "G:132",
      "G:133",
      "G:134",
      "G:135",
      "G:136",
      "G:137",
      "G:138",
      "G:139",
      "G:14",
      "G:140",
      "G:141",
      "G:142",
      "G:143",
      "G:144",
      "G:145",
      "G:146",
      "G:147",
      "G:148",
      "G:149",
      "G:15",
      "G:150",
      "G:151",
      "G:152",
      "G:153",
      "G:154",
      "G:155",
      "G:156",
      "G:157",
      "G:158",
      "G:159",
      "G:16",
      "G:160",
      "G:161",
      "G:162",
      "G:163",
      "G:164",
      "G:165",
      "G:166",
      "G:167",
      "G:168",
      "G:169",
      "G:17",
      "G:170",
      "G:171",
      "G:172",
      "G:173",
      "G:174",
      "G:175",
      "G:176",
      "G:177",
      "G:178",
      "G:179",
      "G:18",
      "G:180",
      "G:181",
      "G:182",
      "G:183",
      "G:184",
      "G:185",
      "G:186",
      "G:187",
      "G:188",
      "G:189",
      "G:19",
      "G:190",
      "G:191",
      "G:192",
      "G:193",
      "G:194",
      "G:195",
      "G:196",
      "G:197",
      "G:198",
      "G:199",
      "G:20",
      "G:200",
      "G:201",
      "G:202",
      "G:203",
      "G:204",
      "G:205",
      "G:206",
      "G:207",
      "G:208",
      "G:209",
      "G:21",
      "G:210",
      "G:211",
      "G:212",
      "G:213",
      "G:214",
      "G:215",
      "G:216",
      "G:217",
      "G:218",
      "G:219",
      "G:22",
      "G:220",
      "G:221",
      "G:222",
      "G:223",
      "G:224",
      "G:225",
      "G:226",
      "G:227",
      "G:228",
      "G:229",
      "G:23",
      "G:230",
      "G:231",
      "G:232",
      "G:233",
      "G:234",
      "G:235",
      "G:236",
      "G:237",
      "G:238",
      "G:239",
      "G:24",
      "G:240",
      "G:241",
      "G:242",
      "G:243",
      "G:244",
      "G:245",
      "G:246",
      "G:247",
      "G:248",
      "G:249",
      "G:25",
      "G:250",
      "G:251",
      "G:252",
      "G:253",
      "G:254",
      "G:255",
      "G:256",
      "G:257",
      "G:258",
      "G:259",
      "G:26",
      "G:260",
      "G:261",
      "G:262",
      "G:263",
      "G:264",
      "G:265",
      "G:266",
      "G:267",
      "G:268",
      "G:269",
      "G:27",
      "G:270",
      "G:271",
      "G:272",
      "G:273",
      "G:274",
      "G:275",
      "G:276",
      "G:277",
      "G:278",
      "G:279",
      "G:28",
      "G:280",
      "G:281",
      "G:282",
      "G:283",
      "G:284",
      "G:285",
      "G:286",
      "G:287",
      "G:288",
      "G:289",
      "G:29",
      "G:290",
      "G:291",
      "G:292",
      "G:293",
      "G:294",
      "G:295",
      "G:296",
      "G:297",
      "G:298",
      "G:299",
      "G:30",
      "G:300",
      "G:301",
      "G:302",
      "G:303",
      "G:304",
      "G:305",
      "G:306",
      "G:307",
      "G:308",
      "G:309",
      "G:31",
      "G:310",
      "G:311",
      "G:312",
      "G:313",
      "G:314",
      "G:315",
      "G:316",
      "G:317",
      "G:318",
      "G:319",
      "G:32",
      "G:320",
      "G:321",
      "G:322",
      "G:323",
      "G:324",
      "G:325",
      "G:326",
      "G:327",
      "G:328",
      "G:329",
      "G:33",
      "G:330",
      "G:331",
      "G:332",
      "G:333",
      "G:334",
      "G:335",
      "G:336",
      "G:337",
      "G:338",
      "G:339",
      "G:34",
      "G:340",
      "G:341",
      "G:342",
      "G:343",
      "G:344",
      "G:345",
      "G:346",
      "G:347",
      "G:348",
      "G:349",
      "G:35",
      "G:350",
      "G:351",
      "G:352",
      "G:353",
      "G:354",
      "G:355",
      "G:356",
      "G:357",
      "G:358",
      "G:359",
      "G:36",
      "G:360",
      "G:361",
      "G:362",
      "G:363",
      "G:364",
      "G:365",
      "G:366",
      "G:367",
      "G:368",
      "G:369",
      "G:37",
      "G:370",
      "G:371",
      "G:372",
      "G:373",
      "G:374",
      "G:375",
      "G:376",
      "G:377",
      "G:378",
      "G:379",
      "G:38",
      "G:380",
      "G:381",
      "G:382",
      "G:383",
      "G:384",
      "G:385",
      "G:386",
      "G:387",
      "G:388",
      "G:389",
      "G:39",
      "G:390",
      "G:391",
      "G:392",
      "G:393",
      "G:394",
      "G:395",
      "G:396",
      "G:397",
      "G:398",
      "G:399",
      "G:40",
      "G:400",
      "G:401",
      "G:402",
      "G:403",
      "G:404",
      "G:405",
      "G:406",
      "G:407",
      "G:408",
      "G:409",
      "G:41",
      "G:410",
      "G:411",
      "G:412",
      "G:413",
      "G:414",
      "G:415",
      "G:416",
      "G:417",
      "G:418",
      "G:419",
      "G:42",
      "G:420",
      "G:421",
      "G:422",
      "G:423",
      "G:424",
      "G:425",
      "G:426",
      "G:427",
      "G:428",
      "G:429",
      "G:43",
      "G:430",
      "G:431",
      "G:432",
      "G:433",
      "G:434",
      "G:435",
      "G:436",
      "G:437",
      "G:438",
      "G:439",
      "G:44",
      "G:440",
      "G:441",
      "G:442",
      "G:443",
      "G:45",
      "G:46",
      "G:47",
      "G:48",
      "G:49",
      "G:50",
      "G:51",
      "G:52",
      "G:53",
      "G:54",
      "G:55",
      "G:56",
      "G:57",
      "G:58",
      "G:59",
      "G:60",
      "G:61",
      "G:62",
      "G:63",
      "G:64",
      "G:65",
      "G:66",
      "G:67",
      "G:68",
      "G:69",
      "G:7",
      "G:70",
      "G:72",
      "G:73",
      "G:74",
      "G:75",
      "G:76",
      "G:77",
      "G:78",
      "G:79",
      "G:8",
      "G:80",
      "G:81",
      "G:82",
      "G:83",
      "G:84",
      "G:85",
      "G:86",
      "G:87",
      "G:88",
      "G:89",
      "G:9",
      "G:90",
      "G:91",
      "G:92",
      "G:93",
      "G:94",
      "G:95",
      "G:96",
      "G:97",
      "G:98",
      "G:99"
    ],
    "G:72": [
      "G:10",
      "G:100",
      "G:101",
      "G:102",
      "G:103",
      "G:104",
      "G:105",
      "G:106",
      "G:107",
      "G:108",
      "G:109",
      "G:11",
      "G:110",
      "G:111",
      "G:112",
      "G:113",
      "G:114",
      "G:115",
      "G:116",
      "G:117",
      "G:118",
      "G:119",
      "G:12",
      "G:120",
      "G:121",
      "G:122",
      "G:123",
      "G:124",
      "G:125",
      "G:126",
      "G:127",
      "G:128",
      "G:129",
      "G:13",
      "G:130",
      "G:131",
      "G:132",
      "G:133",
      "G:134",
      "G:135",
      "G:136",
      "G:137",
      "G:138",
      "G:139",
      "G:14",
      "G:140",
      "G:141",
      "G:142",
      "G:143",
      "G:144",
      "G:145",
      "G:146",
      "G:147",
      "G:148",
      "G:149",
      "G:15",
      "G:150",
      "G:151",
      "G:152",
      "G:153",
      "G:154",
      "G:155",
      "G:156",
      "G:157",
      "G:158",
      "G:159",
      "G:16",
      "G:160",
      "G:161",
      "G:162",
      "G:163",
      "G:164",
      "G:165",
      "G:166",
      "G:167",
      "G:168",
      "G:169",
      "G:17",
      "G:170",
      "G:171",
      "G:172",
      "G:173",
      "G:174",
      "G:175",
      "G:176",
      "G:177",
      "G:178",
      "G:179",
      "G:18",
      "G:180",
      "G:181",
      "G:182",
      "G:183",
      "G:184",
      "G:185",
      "G:186",
      "G:187",
      "G:188",
      "G:189",
      "G:19",
      "G:190",
      "G:191",
      "G:192",
      "G:193",
      "G:194",
      "G:195",
      "G:196",
      "G:197",
      "G:198",
      "G:199",
      "G:20",
      "G:200",
      "G:201",
      "G:202",
      "G:203",
      "G:204",
      "G:205",
      "G:206",
      "G:207",
      "G:208",
      "G:209",
      "G:21",
      "G:210",
      "G:211",
      "G:212",
      "G:213",
      "G:214",
      "G:215",
      "G:216",
      "G:217",
      "G:218",
      "G:219",
      "G:22",
      "G:220",
      "G:221",
      "G:222",
      "G:223",
      "G:224",
      "G:225",
      "G:226",
      "G:227",
      "G:228",
      "G:229",
      "G:23",
      "G:230",
      "G:231",
      "G:232",
      "G:233",
      "G:234",
      "G:235",
      "G:236",
      "G:237",
      "G:238",
      "G:239",
      "G:24",
      "G:240",
      "G:241",
      "G:242",
      "G:243",
      "G:244",
      "G:245",
      "G:246",
      "G:247",
      "G:248",
      "G:249",
      "G:25",
      "G:250",
      "G:251",
      "G:252",
      "G:253",
      "G:254",
      "G:255",
      "G:256",
      "G:257",
      "G:258",
      "G:259",
      "G:26",
      "G:260",
      "G:261",
      "G:262",
      "G:263",
      "G:264",
      "G:265",
      "G:266",
      "G:267",
      "G:268",
      "G:269",
      "G:27",
      "G:270",
      "G:271",
      "G:272",
      "G:273",
      "G:274",
      "G:275",
      "G:276",
      "G:277",
      "G:278",
      "G:279",
      "G:28",
      "G:280",
      "G:281",
      "G:282",
      "G:283",
      "G:284",
      "G:285",
      "G:286",
      "G:287",
      "G:288",
      "G:289",
      "G:29",
      "G:290",
      "G:291",
      "G:292",
      "G:293",
      "G:294",
      "G:295",
      "G:296",
      "G:297",
      "G:298",
      "G:299",
      "G:30",
      "G:300",
      "G:301",
      "G:302",
      "G:303",
      "G:304",
      "G:305",
      "G:306",
      "G:307",
      "G:308",
      "G:309",
      "G:31",
      "G:310",
      "G:311",
      "G:312",
      "G:313",
      "G:314",
      "G:315",
      "G:316",
      "G:317",
      "G:318",
      "G:319",
      "G:32",
      "G:320",
      "G:321",
      "G:322",
      "G:323",
      "G:324",
      "G:325",
      "G:326",
      "G:327",
      "G:328",
      "G:329",
      "G:33",
      "G:330",
      "G:331",
      "G:332",
      "G:333",
      "G:334",
      "G:335",
      "G:336",
      "G:337",
      "G:338",
      "G:339",
      "G:34",
      "G:340",
      "G:341",
      "G:342",
      "G:343",
      "G:344",
      "G:345",
      "G:346",
      "G:347",
      "G:348",
      "G:349",
      "G:35",
      "G:350",
      "G:351",
      "G:352",
      "G:353",
      "G:354",
      "G:355",
      "G:356",
      "G:357",
      "G:358",
      "G:359",
      "G:36",
      "G:360",
      "G:361",
      "G:362",
      "G:363",
      "G:364",
      "G:365",
      "G:366",
      "G:367",
      "G:368",
      "G:369",
      "G:37",
      "G:370",
      "G:371",
      "G:372",
      "G:373",
      "G:374",
      "G:375",
      "G:376",
      "G:377",
      "G:378",
      "G:379",
      "G:38",
      "G:380",
      "G:381",
      "G:382",
      "G:383",
      "G:384",
      "G:385",
      "G:386",
      "G:387",
      "G:388",
      "G:389",
      "G:39",
      "G:390",
      "G:391",
      "G:392",
      "G:393",
      "G:394",
      "G:395",
      "G:396",
      "G:397",
      "G:398",
      "G:399",
      "G:40",
      "G:400",
      "G:401",
      "G:402",
      "G:403",
      "G:404",
      "G:405",
      "G:406",
      "G:407",
      "G:408",
      "G:409",
      "G:41",
      "G:410",
      "G:411",
      "G:412",
      "G:413",
      "G:414",
      "G:415",
      "G:416",
      "G:417",
      "G:418",
      "G:419",
      "G:42",
      "G:420",
      "G:421",
      "G:422",
      "G:423",
      "G:424",
      "G:425",
      "G:426",
      "G:427",
      "G:428",
      "G:429",
      "G:43",
      "G:430",
      "G:431",
      "G:432",
      "G:433",
      "G:434",
      "G:435",
      "G:436",
      "G:437",
      "G:438",
      "G:439",
      "G:44",
      "G:440",
      "G:441",
      "G:442",
      "G:443",
      "G:45",
      "G:46",
      "G:47",
      "G:48",
      "G:49",
      "G:50",
      "G:51",
      "G:52",
      "G:53",
      "G:54",
      "G:55",
      "G:56",
      "G:57",
      "G:58",
      "G:59",
      "G:60",
      "G:61",
      "G:62",
      "G:63",
      "G:64",
      "G:65",
      "G:66",
      "G:67",
      "G:68",
      "G:69",
      "G:7",
      "G:70",
      "G:71",
      "G:73",
      "G:74",
      "G:75",
      "G:76",
      "G:77",
      "G:78",
      "G:79",
      "G:8",
      "G:80",
      "G:81",
      "G:82",
      "G:83",
      "G:84",
      "G:85",
      "G:86",
      "G:87",
      "G:88",
      "G:89",
      "G:9",
      "G:90",
      "G:91",
      "G:92",
      "G:93",
      "G:94",
      "G:95",
      "G:96",
      "G:97",
      "G:98",
      "G:99"
    ],
    "G:73": [
      "G:10",
      "G:100",
      "G:101",
      "G:102",
      "G:103",
      "G:104",
      "G:105",
      "G:106",
      "G:107",
      "G:108",
      "G:109",
      "G:11",
      "G:110",
      "G:111",
      "G:112",
      "G:113",
      "G:114",
      "G:115",
      "G:116",
      "G:117",
      "G:118",
      "G:119",
      "G:12",
      "G:120",
      "G:121",
      "G:122",
      "G:123",
      "G:124",
      "G:125",
      "G:126",
      "G:127",
      "G:128",
      "G:129",
      "G:13",
      "G:130",
      "G:131",
      "G:132",
      "G:133",
      "G:134",
      "G:135",
      "G:136",
      "G:137",
      "G:138",
      "G:139",
      "G:14",
      "G:140",
      "G:141",
      "G:142",
      "G:143",
      "G:144",
      "G:145",
      "G:146",
      "G:147",
      "G:148",
      "G:149",
      "G:15",
      "G:150",
      "G:151",
      "G:152",
      "G:153",
      "G:154",
      "G:155",
      "G:156",
      "G:157",
      "G:158",
      "G:159",
      "G:16",
      "G:160",
      "G:161",
      "G:162",
      "G:163",
      "G:164",
      "G:165",
      "G:166",
      "G:167",
      "G:168",
      "G:169",
      "G:17",
      "G:170",
      "G:171",
      "G:172",
      "G:173",
      "G:174",
      "G:175",
      "G:176",
      "G:177",
      "G:178",
      "G:179",
      "G:18",
      "G:180",
      "G:181",
      "G:182",
      "G:183",
      "G:184",
      "G:185",
      "G:186",
      "G:187",
      "G:188",
      "G:189",
      "G:19",
      "G:190",
      "G:191",
      "G:192",
      "G:193",
      "G:194",
      "G:195",
      "G:196",
      "G:197",
      "G:198",
      "G:199",
      "G:20",
      "G:200",
      "G:201",
      "G:202",
      "G:203",
      "G:204",
      "G:205",
      "G:206",
      "G:207",
      "G:208",
      "G:209",
      "G:21",
      "G:210",
      "G:211",
      "G:212",
      "G:213",
      "G:214",
      "G:215",
      "G:216",
      "G:217",
      "G:218",
      "G:219",
      "G:22",
      "G:220",
      "G:221",
      "G:222",
      "G:223",
      "G:224",
      "G:225",
      "G:226",
      "G:227",
      "G:228",
      "G:229",
      "G:23",
      "G:230",
      "G:231",
      "G:232",
      "G:233",
      "G:234",
      "G:235",
      "G:236",
      "G:237",
      "G:238",
      "G:239",
      "G:24",
      "G:240",
      "G:241",
      "G:242",
      "G:243",
      "G:244",
      "G:245",
      "G:246",
      "G:247",
      "G:248",
      "G:249",
      "G:25",
      "G:250",
      "G:251",
      "G:252",
      "G:253",
      "G:254",
      "G:255",
      "G:256",
      "G:257",
      "G:258",
      "G:259",
      "G:26",
      "G:260",
      "G:261",
      "G:262",
      "G:263",
      "G:264",
      "G:265",
      "G:266",
      "G:267",
      "G:268",
      "G:269",
      "G:27",
      "G:270",
      "G:271",
      "G:272",
      "G:273",
      "G:274",
      "G:275",
      "G:276",
      "G:277",
      "G:278",
      "G:279",
      "G:28",
      "G:280",
      "G:281",
      "G:282",
      "G:283",
      "G:284",
      "G:285",
      "G:286",
      "G:287",
      "G:288",
      "G:289",
      "G:29",
      "G:290",
      "G:291",
      "G:292",
      "G:293",
      "G:294",
      "G:295",
      "G:296",
      "G:297",
      "G:298",
      "G:299",
      "G:30",
      "G:300",
      "G:301",
      "G:302",
      "G:303",
      "G:304",
      "G:305",
      "G:306",
      "G:307",
      "G:308",
      "G:309",
      "G:31",
      "G:310",
      "G:311",
      "G:312",
      "G:313",
      "G:314",
      "G:315",
      "G:316",
      "G:317",
      "G:318",
      "G:319",
      "G:32",
      "G:320",
      "G:321",
      "G:322",
      "G:323",
      "G:324",
      "G:325",
      "G:326",
      "G:327",
      "G:328",
      "G:329",
      "G:33",
      "G:330",
      "G:331",
      "G:332",
      "G:333",
      "G:334",
      "G:335",
      "G:336",
      "G:337",
      "G:338",
      "G:339",
      "G:34",
      "G:340",
      "G:341",
      "G:342",
      "G:343",
      "G:344",
      "G:345",
      "G:346",
      "G:347",
      "G:348",
      "G:349",
      "G:35",
      "G:350",
      "G:351",
      "G:352",
      "G:353",
      "G:354",
      "G:355",
      "G:356",
      "G:357",
      "G:358",
      "G:359",
      "G:36",
      "G:360",
      "G:361",
      "G:362",
      "G:363",
      "G:364",
      "G:365",
      "G:366",
      "G:367",
      "G:368",
      "G:369",
      "G:37",
      "G:370",
      "G:371",
      "G:372",
      "G:373",
      "G:374",
      "G:375",
      "G:376",
      "G:377",
      "G:378",
      "G:379",
      "G:38",
      "G:380",
      "G:381",
      "G:382",
      "G:383",
      "G:384",
      "G:385",
      "G:386",
      "G:387",
      "G:388",
      "G:389",
      "G:39",
      "G:390",
      "G:391",
      "G:392",
      "G:393",
      "G:394",
      "G:395",
      "G:396",
      "G:397",
      "G:398",
      "G:399",
      "G:40",
      "G:400",
      "G:401",
      "G:402",
      "G:403",
      "G:404",
      "G:405",
      "G:406",
      "G:407",
      "G:408",
      "G:409",
      "G:41",
      "G:410",
      "G:411",
      "G:412",
      "G:413",
      "G:414",
      "G:415",
      "G:416",
      "G:417",
      "G:418",
      "G:419",
      "G:42",
      "G:420",
      "G:421",
      "G:422",
      "G:423",
      "G:424",
      "G:425",
      "G:426",
      "G:427",
      "G:428",
      "G:429",
      "G:43",
      "G:430",
      "G:431",
      "G:432",
      "G:433",
      "G:434",
      "G:435",
      "G:436",
      "G:437",
      "G:438",
      "G:439",
      "G:44",
      "G:440",
      "G:441",
      "G:442",
      "G:443",
      "G:45",
      "G:46",
      "G:47",
      "G:48",
      "G:49",
      "G:50",
      "G:51",
      "G:52",
      "G:53",
      "G:54",
      "G:55",
      "G:56",
      "G:57",
      "G:58",
      "G:59",
      "G:60",
      "G:61",
      "G:62",
      "G:63",
      "G:64",
      "G:65",
      "G:66",
      "G:67",
      "G:68",
      "G:69",
      "G:7",
      "G:70",
      "G:71",
      "G:72",
      "G:74",
      "G:75",
      "G:76",
      "G:77",
      "G:78",
      "G:79",
      "G:8",
      "G:80",
      "G:81",
      "G:82",
      "G:83",
      "G:84",
      "G:85",
      "G:86",
      "G:87",
      "G:88",
      "G:89",
      "G:9",
      "G:90",
      "G:91",
      "G:92",
      "G:93",
      "G:94",
      "G:95",
      "G:96",
      "G:97",
      "G:98",
      "G:99"
    ],
    "G:74": [
      "G:10",
      "G:100",
      "G:101",
      "G:102",
      "G:103",
      "G:104",
      "G:105",
      "G:106",
      "G:107",
      "G:108",
      "G:109",
      "G:11",
      "G:110",
      "G:111",
      "G:112",
      "G:113",
      "G:114",
      "G:115",
      "G:116",
      "G:117",
      "G:118",
      "G:119",
      "G:12",
      "G:120",
      "G:121",
      "G:122",
      "G:123",
      "G:124",
      "G:125",
      "G:126",
      "G:127",
      "G:128",
      "G:129",
      "G:13",
      "G:130",
      "G:131",
      "G:132",
      "G:133",
      "G:134",
      "G:135",
      "G:136",
      "G:137",
      "G:138",
      "G:139",
      "G:14",
      "G:140",
      "G:141",
      "G:142",
      "G:143",
      "G:144",
      "G:145",
      "G:146",
      "G:147",
      "G:148",
      "G:149",
      "G:15",
      "G:150",
      "G:151",
      "G:152",
      "G:153",
      "G:154",
      "G:155",
      "G:156",
      "G:157",
      "G:158",
      "G:159",
      "G:16",
      "G:160",
      "G:161",
      "G:162",
      "G:163",
      "G:164",
      "G:165",
      "G:166",
      "G:167",
      "G:168",
      "G:169",
      "G:17",
      "G:170",
      "G:171",
      "G:172",
      "G:173",
      "G:174",
      "G:175",
      "G:176",
      "G:177",
      "G:178",
      "G:179",
      "G:18",
      "G:180",
      "G:181",
      "G:182",
      "G:183",
      "G:184",
      "G:185",
      "G:186",
      "G:187",
      "G:188",
      "G:189",
      "G:19",
      "G:190",
      "G:191",
      "G:192",
      "G:193",
      "G:194",
      "G:195",
      "G:196",
      "G:197",
      "G:198",
      "G:199",
      "G:20",
      "G:200",
      "G:201",
      "G:202",
      "G:203",
      "G:204",
      "G:205",
      "G:206",
      "G:207",
      "G:208",
      "G:209",
      "G:21",
      "G:210",
      "G:211",
      "G:212",
      "G:213",
      "G:214",
      "G:215",
      "G:216",
      "G:217",
      "G:218",
      "G:219",
      "G:22",
      "G:220",
      "G:221",
      "G:222",
      "G:223",
      "G:224",
      "G:225",
      "G:226",
      "G:227",
      "G:228",
      "G:229",
      "G:23",
      "G:230",
      "G:231",
      "G:232",
      "G:233",
      "G:234",
      "G:235",
      "G:236",
      "G:237",
      "G:238",
      "G:239",
      "G:24",
      "G:240",
      "G:241",
      "G:242",
      "G:243",
      "G:244",
      "G:245",
      "G:246",
      "G:247",
      "G:248",
      "G:249",
      "G:25",
      "G:250",
      "G:251",
      "G:252",
      "G:253",
      "G:254",
      "G:255",
      "G:256",
      "G:257",
      "G:258",
      "G:259",
      "G:26",
      "G:260",
      "G:261",
      "G:262",
      "G:263",
      "G:264",
      "G:265",
      "G:266",
      "G:267",
      "G:268",
      "G:269",
      "G:27",
      "G:270",
      "G:271",
      "G:272",
      "G:273",
      "G:274",
      "G:275",
      "G:276",
      "G:277",
      "G:278",
      "G:279",
      "G:28",
      "G:280",
      "G:281",
      "G:282",
      "G:283",
      "G:284",
      "G:285",
      "G:286",
      "G:287",
      "G:288",
      "G:289",
      "G:29",
      "G:290",
      "G:291",
      "G:292",
      "G:293",
      "G:294",
      "G:295",
      "G:296",
      "G:297",
      "G:298",
      "G:299",
      "G:30",
      "G:300",
      "G:301",
      "G:302",
      "G:303",
      "G:304",
      "G:305",
      "G:306",
      "G:307",
      "G:308",
      "G:309",
      "G:31",
      "G:310",
      "G:311",
      "G:312",
      "G:313",
      "G:314",
      "G:315",
      "G:316",
      "G:317",
      "G:318",
      "G:319",
      "G:32",
      "G:320",
      "G:321",
      "G:322",
      "G:323",
      "G:324",
      "G:325",
      "G:326",
      "G:327",
      "G:328",
      "G:329",
      "G:33",
      "G:330",
      "G:331",
      "G:332",
      "G:333",
      "G:334",
      "G:335",
      "G:336",
      "G:337",
      "G:338",
      "G:339",
      "G:34",
      "G:340",
      "G:341",
      "G:342",
      "G:343",
      "G:344",
      "G:345",
      "G:346",
      "G:347",
      "G:348",
      "G:349",
      "G:35",
      "G:350",
      "G:351",
      "G:352",
      "G:353",
      "G:354",
      "G:355",
      "G:356",
      "G:357",
      "G:358",
      "G:359",
      "G:36",
      "G:360",
      "G:361",
      "G:362",
      "G:363",
      "G:364",
      "G:365",
      "G:366",
      "G:367",
      "G:368",
      "G:369",
      "G:37",
      "G:370",
      "G:371",
      "G:372",
      "G:373",
      "G:374",
      "G:375",
      "G:376",
      "G:377",
      "G:378",
      "G:379",
      "G:38",
      "G:380",
      "G:381",
      "G:382",
      "G:383",
      "G:384",
      "G:385",
      "G:386",
      "G:387",
      "G:388",
      "G:389",
      "G:39",
      "G:390",
      "G:391",
      "G:392",
      "G:393",
      "G:394",
      "G:395",
      "G:396",
      "G:397",
      "G:398",
      "G:399",
      "G:40",
      "G:400",
      "G:401",
      "G:402",
      "G:403",
      "G:404",
      "G:405",
      "G:406",
      "G:407",
      "G:408",
      "G:409",
      "G:41",
      "G:410",
      "G:411",
      "G:412",
      "G:413",
      "G:414",
      "G:415",
      "G:416",
      "G:417",
      "G:418",
      "G:419",
      "G:42",
      "G:420",
      "G:421",
      "G:422",
      "G:423",
      "G:424",
      "G:425",
      "G:426",
      "G:427",
      "G:428",
      "G:429",
      "G:43",
      "G:430",
      "G:431",
      "G:432",
      "G:433",
      "G:434",
      "G:435",
      "G:436",
      "G:437",
      "G:438",
      "G:439",
      "G:44",
      "G:440",
      "G:441",
      "G:442",
      "G:443",
      "G:45",
      "G:46",
      "G:47",
      "G:48",
      "G:49",
      "G:50",
      "G:51",
      "G:52",
      "G:53",
      "G:54",
      "G:55",
      "G:56",
      "G:57",
      "G:58",
      "G:59",
      "G:60",
      "G:61",
      "G:62",
      "G:63",
      "G:64",
      "G:65",
      "G:66",
      "G:67",
      "G:68",
      "G:69",
      "G:7",
      "G:70",
      "G:71",
      "G:72",
      "G:73",
      "G:75",
      "G:76",
      "G:77",
      "G:78",
      "G:79",
      "G:8",
      "G:80",
      "G:81",
      "G:82",
      "G:83",
      "G:84",
      "G:85",
      "G:86",
      "G:87",
      "G:88",
      "G:89",
      "G:9",
      "G:90",
      "G:91",
      "G:92",
      "G:93",
      "G:94",
      "G:95",
      "G:96",
      "G:97",
      "G:98",
      "G:99"
    ],
    "G:75": [
      "G:10",
      "G:100",
      "G:101",
      "G:102",
      "G:103",
      "G:104",
      "G:105",
      "G:106",
      "G:107",
      "G:108",
      "G:109",
      "G:11",
      "G:110",
      "G:111",
      "G:112",
      "G:113",
      "G:114",
      "G:115",
      "G:116",
      "G:117",
      "G:118",
      "G:119",
      "G:12",
      "G:120",
      "G:121",
      "G:122",
      "G:123",
      "G:124",
      "G:125",
      "G:126",
      "G:127",
      "G:128",
      "G:129",
      "G:13",
      "G:130",
      "G:131",
      "G:132",
      "G:133",
      "G:134",
      "G:135",
      "G:136",
      "G:137",
      "G:138",
      "G:139",
      "G:14",
      "G:140",
      "G:141",
      "G:142",
      "G:143",
      "G:144",
      "G:145",
      "G:146",
      "G:147",
      "G:148",
      "G:149",
      "G:15",
      "G:150",
      "G:151",
      "G:152",
      "G:153",
      "G:154",
      "G:155",
      "G:156",
      "G:157",
      "G:158",
      "G:159",
      "G:16",
      "G:160",
      "G:161",
      "G:162",
      "G:163",
      "G:164",
      "G:165",
      "G:166",
      "G:167",
      "G:168",
      "G:169",
      "G:17",
      "G:170",
      "G:171",
      "G:172",
      "G:173",
      "G:174",
      "G:175",
      "G:176",
      "G:177",
      "G:178",
      "G:179",
      "G:18",
      "G:180",
      "G:181",
      "G:182",
      "G:183",
      "G:184",
      "G:185",
      "G:186",
      "G:187",
      "G:188",
      "G:189",
      "G:19",
      "G:190",
      "G:191",
      "G:192",
      "G:193",
      "G:194",
      "G:195",
      "G:196",
      "G:197",
      "G:198",
      "G:199",
      "G:20",
      "G:200",
      "G:201",
      "G:202",
      "G:203",
      "G:204",
      "G:205",
      "G:206",
      "G:207",
      "G:208",
      "G:209",
      "G:21",
      "G:210",
      "G:211",
      "G:212",
      "G:213",
      "G:214",
      "G:215",
      "G:216",
      "G:217",
      "G:218",
      "G:219",
      "G:22",
      "G:220",
      "G:221",
      "G:222",
      "G:223",
      "G:224",
      "G:225",
      "G:226",
      "G:227",
      "G:228",
      "G:229",
      "G:23",
      "G:230",
      "G:231",
      "G:232",
      "G:233",
      "G:234",
      "G:235",
      "G:236",
      "G:237",
      "G:238",
      "G:239",
      "G:24",
      "G:240",
      "G:241",
      "G:242",
      "G:243",
      "G:244",
      "G:245",
      "G:246",
      "G:247",
      "G:248",
      "G:249",
      "G:25",
      "G:250",
      "G:251",
      "G:252",
      "G:253",
      "G:254",
      "G:255",
      "G:256",
      "G:257",
      "G:258",
      "G:259",
      "G:26",
      "G:260",
      "G:261",
      "G:262",
      "G:263",
      "G:264",
      "G:265",
      "G:266",
      "G:267",
      "G:268",
      "G:269",
      "G:27",
      "G:270",
      "G:271",
      "G:272",
      "G:273",
      "G:274",
      "G:275",
      "G:276",
      "G:277",
      "G:278",
      "G:279",
      "G:28",
      "G:280",
      "G:281",
      "G:282",
      "G:283",
      "G:284",
      "G:285",
      "G:286",
      "G:287",
      "G:288",
      "G:289",
      "G:29",
      "G:290",
      "G:291",
      "G:292",
      "G:293",
      "G:294",
      "G:295",
      "G:296",
      "G:297",
      "G:298",
      "G:299",
      "G:30",
      "G:300",
      "G:301",
      "G:302",
      "G:303",
      "G:304",
      "G:305",
      "G:306",
      "G:307",
      "G:308",
      "G:309",
      "G:31",
      "G:310",
      "G:311",
      "G:312",
      "G:313",
      "G:314",
      "G:315",
      "G:316",
      "G:317",
      "G:318",
      "G:319",
      "G:32",
      "G:320",
      "G:321",
      "G:322",
      "G:323",
      "G:324",
      "G:325",
      "G:326",
      "G:327",
      "G:328",
      "G:329",
      "G:33",
      "G:330",
      "G:331",
      "G:332",
      "G:333",
      "G:334",
      "G:335",
      "G:336",
      "G:337",
      "G:338",
      "G:339",
      "G:34",
      "G:340",
      "G:341",
      "G:342",
      "G:343",
      "G:344",
      "G:345",
      "G:346",
      "G:347",
      "G:348",
      "G:349",
      "G:35",
      "G:350",
      "G:351",
      "G:352",
      "G:353",
      "G:354",
      "G:355",
      "G:356",
      "G:357",
      "G:358",
      "G:359",
      "G:36",
      "G:360",
      "G:361",
      "G:362",
      "G:363",
      "G:364",
      "G:365",
      "G:366",
      "G:367",
      "G:368",
      "G:369",
      "G:37",
      "G:370",
      "G:371",
      "G:372",
      "G:373",
      "G:374",
      "G:375",
      "G:376",
      "G:377",
      "G:378",
      "G:379",
      "G:38",
      "G:380",
      "G:381",
      "G:382",
      "G:383",
      "G:384",
      "G:385",
      "G:386",
      "G:387",
      "G:388",
      "G:389",
      "G:39",
      "G:390",
      "G:391",
      "G:392",
      "G:393",
      "G:394",
      "G:395",
      "G:396",
      "G:397",
      "G:398",
      "G:399",
      "G:40",
      "G:400",
      "G:401",
      "G:402",
      "G:403",
      "G:404",
      "G:405",
      "G:406",
      "G:407",
      "G:408",
      "G:409",
      "G:41",
      "G:410",
      "G:411",
      "G:412",
      "G:413",
      "G:414",
      "G:415",
      "G:416",
      "G:417",
      "G:418",
      "G:419",
      "G:42",
      "G:420",
      "G:421",
      "G:422",
      "G:423",
      "G:424",
      "G:425",
      "G:426",
      "G:427",
      "G:428",
      "G:429",
      "G:43",
      "G:430",
      "G:431",
      "G:432",
      "G:433",
      "G:434",
      "G:435",
      "G:436",
      "G:437",
      "G:438",
      "G:439",
      "G:44",
      "G:440",
      "G:441",
      "G:442",
      "G:443",
      "G:45",
      "G:46",
      "G:47",
      "G:48",
      "G:49",
      "G:50",
      "G:51",
      "G:52",
      "G:53",
      "G:54",
      "G:55",
      "G:56",
      "G:57",
      "G:58",
      "G:59",
      "G:60",
      "G:61",
      "G:62",
      "G:63",
      "G:64",
      "G:65",
      "G:66",
      "G:67",
      "G:68",
      "G:69",
      "G:7",
      "G:70",
      "G:71",
      "G:72",
      "G:73",
      "G:74",
      "G:76",
      "G:77",
      "G:78",
      "G:79",
      "G:8",
      "G:80",
      "G:81",
      "G:82",
      "G:83",
      "G:84",
      "G:85",
      "G:86",
      "G:87",
      "G:88",
      "G:89",
      "G:9",
      "G:90",
      "G:91",
      "G:92",
      "G:93",
      "G:94",
      "G:95",
      "G:96",
      "G:97",
      "G:98",
      "G:99"
    ],
    "G:76": [
      "G:10",
      "G:100",
      "G:101",
      "G:102",
      "G:103",
      "G:104",
      "G:105",
      "G:106",
      "G:107",
      "G:108",
      "G:109",
      "G:11",
      "G:110",
      "G:111",
      "G:112",
      "G:113",
      "G:114",
      "G:115",
      "G:116",
      "G:117",
      "G:118",
      "G:119",
      "G:12",
      "G:120",
      "G:121",
      "G:122",
      "G:123",
      "G:124",
      "G:125",
      "G:126",
      "G:127",
      "G:128",
      "G:129",
      "G:13",
      "G:130",
      "G:131",
      "G:132",
      "G:133",
      "G:134",
      "G:135",
      "G:136",
      "G:137",
      "G:138",
      "G:139",
      "G:14",
      "G:140",
      "G:141",
      "G:142",
      "G:143",
      "G:144",
      "G:145",
      "G:146",
      "G:147",
      "G:148",
      "G:149",
      "G:15",
      "G:150",
      "G:151",
      "G:152",
      "G:153",
      "G:154",
      "G:155",
      "G:156",
      "G:157",
      "G:158",
      "G:159",
      "G:16",
      "G:160",
      "G:161",
      "G:162",
      "G:163",
      "G:164",
      "G:165",
      "G:166",
      "G:167",
      "G:168",
      "G:169",
      "G:17",
      "G:170",
      "G:171",
      "G:172",
      "G:173",
      "G:174",
      "G:175",
      "G:176",
      "G:177",
      "G:178",
      "G:179",
      "G:18",
      "G:180",
      "G:181",
      "G:182",
      "G:183",
      "G:184",
      "G:185",
      "G:186",
      "G:187",
      "G:188",
      "G:189",
      "G:19",
      "G:190",
      "G:191",
      "G:192",
      "G:193",
      "G:194",
      "G:195",
      "G:196",
      "G:197",
      "G:198",
      "G:199",
      "G:20",
      "G:200",
      "G:201",
      "G:202",
      "G:203",
      "G:204",
      "G:205",
      "G:206",
      "G:207",
      "G:208",
      "G:209",
      "G:21",
      "G:210",
      "G:211",
      "G:212",
      "G:213",
      "G:214",
      "G:215",
      "G:216",
      "G:217",
      "G:218",
      "G:219",
      "G:22",
      "G:220",
      "G:221",
      "G:222",
      "G:223",
      "G:224",
      "G:225",
      "G:226",
      "G:227",
      "G:228",
      "G:229",
      "G:23",
      "G:230",
      "G:231",
      "G:232",
      "G:233",
      "G:234",
      "G:235",
      "G:236",
      "G:237",
      "G:238",
      "G:239",
      "G:24",
      "G:240",
      "G:241",
      "G:242",
      "G:243",
      "G:244",
      "G:245",
      "G:246",
      "G:247",
      "G:248",
      "G:249",
      "G:25",
      "G:250",
      "G:251",
      "G:252",
      "G:253",
      "G:254",
      "G:255",
      "G:256",
      "G:257",
      "G:258",
      "G:259",
      "G:26",
      "G:260",
      "G:261",
      "G:262",
      "G:263",
      "G:264",
      "G:265",
      "G:266",
      "G:267",
      "G:268",
      "G:269",
      "G:27",
      "G:270",
      "G:271",
      "G:272",
      "G:273",
      "G:274",
      "G:275",
      "G:276",
      "G:277",
      "G:278",
      "G:279",
      "G:28",
      "G:280",
      "G:281",
      "G:282",
      "G:283",
      "G:284",
      "G:285",
      "G:286",
      "G:287",
      "G:288",
      "G:289",
      "G:29",
      "G:290",
      "G:291",
      "G:292",
      "G:293",
      "G:294",
      "G:295",
      "G:296",
      "G:297",
      "G:298",
      "G:299",
      "G:30",
      "G:300",
      "G:301",
      "G:302",
      "G:303",
      "G:304",
      "G:305",
      "G:306",
      "G:307",
      "G:308",
      "G:309",
      "G:31",
      "G:310",
      "G:311",
      "G:312",
      "G:313",
      "G:314",
      "G:315",
      "G:316",
      "G:317",
      "G:318",
      "G:319",
      "G:32",
      "G:320",
      "G:321",
      "G:322",
      "G:323",
      "G:324",
      "G:325",
      "G:326",
      "G:327",
      "G:328",
      "G:329",
      "G:33",
      "G:330",
      "G:331",
      "G:332",
      "G:333",
      "G:334",
      "G:335",
      "G:336",
      "G:337",
      "G:338",
      "G:339",
      "G:34",
      "G:340",
      "G:341",
      "G:342",
      "G:343",
      "G:344",
      "G:345",
      "G:346",
      "G:347",
      "G:348",
      "G:349",
      "G:35",
      "G:350",
      "G:351",
      "G:352",
      "G:353",
      "G:354",
      "G:355",
      "G:356",
      "G:357",
      "G:358",
      "G:359",
      "G:36",
      "G:360",
      "G:361",
      "G:362",
      "G:363",
      "G:364",
      "G:365",
      "G:366",
      "G:367",
      "G:368",
      "G:369",
      "G:37",
      "G:370",
      "G:371",
      "G:372",
      "G:373",
      "G:374",
      "G:375",
      "G:376",
      "G:377",
      "G:378",
      "G:379",
      "G:38",
      "G:380",
      "G:381",
      "G:382",
      "G:383",
      "G:384",
      "G:385",
      "G:386",
      "G:387",
      "G:388",
      "G:389",
      "G:39",
      "G:390",
      "G:391",
      "G:392",
      "G:393",
      "G:394",
      "G:395",
      "G:396",
      "G:397",
      "G:398",
      "G:399",
      "G:40",
      "G:400",
      "G:401",
      "G:402",
      "G:403",
      "G:404",
      "G:405",
      "G:406",
      "G:407",
      "G:408",
      "G:409",
      "G:41",
      "G:410",
      "G:411",
      "G:412",
      "G:413",
      "G:414",
      "G:415",
      "G:416",
      "G:417",
      "G:418",
      "G:419",
      "G:42",
      "G:420",
      "G:421",
      "G:422",
      "G:423",
      "G:424",
      "G:425",
      "G:426",
      "G:427",
      "G:428",
      "G:429",
      "G:43",
      "G:430",
      "G:431",
      "G:432",
      "G:433",
      "G:434",
      "G:435",
      "G:436",
      "G:437",
      "G:438",
      "G:439",
      "G:44",
      "G:440",
      "G:441",
      "G:442",
      "G:443",
      "G:45",
      "G:46",
      "G:47",
      "G:48",
      "G:49",
      "G:50",
      "G:51",
      "G:52",
      "G:53",
      "G:54",
      "G:55",
      "G:56",
      "G:57",
      "G:58",
      "G:59",
      "G:60",
      "G:61",
      "G:62",
      "G:63",
      "G:64",
      "G:65",
      "G:66",
      "G:67",
      "G:68",
      "G:69",
      "G:7",
      "G:70",
      "G:71",
      "G:72",
      "G:73",
      "G:74",
      "G:75",
      "G:77",
      "G:78",
      "G:79",
      "G:8",
      "G:80",
      "G:81",
      "G:82",
      "G:83",
      "G:84",
      "G:85",
      "G:86",
      "G:87",
      "G:88",
      "G:89",
      "G:9",
      "G:90",
      "G:91",
      "G:92",
      "G:93",
      "G:94",
      "G:95",
      "G:96",
      "G:97",
      "G:98",
      "G:99"
    ],
    "G:77": [
      "G:10",
      "G:100",
      "G:101",
      "G:102",
      "G:103",
      "G:104",
      "G:105",
      "G:106",
      "G:107",
      "G:108",
      "G:109",
      "G:11",
      "G:110",
      "G:111",
      "G:112",
      "G:113",
      "G:114",
      "G:115",
      "G:116",
      "G:117",
      "G:118",
      "G:119",
      "G:12",
      "G:120",
      "G:121",
      "G:122",
      "G:123",
      "G:124",
      "G:125",
      "G:126",
      "G:127",
      "G:128",
      "G:129",
      "G:13",
      "G:130",
      "G:131",
      "G:132",
      "G:133",
      "G:134",
      "G:135",
      "G:136",
      "G:137",
      "G:138",
      "G:139",
      "G:14",
      "G:140",
      "G:141",
      "G:142",
      "G:143",
      "G:144",
      "G:145",
      "G:146",
      "G:147",
      "G:148",
      "G:149",
      "G:15",
      "G:150",
      "G:151",
      "G:152",
      "G:153",
      "G:154",
      "G:155",
      "G:156",
      "G:157",
      "G:158",
      "G:159",
      "G:16",
      "G:160",
      "G:161",
      "G:162",
      "G:163",
      "G:164",
      "G:165",
      "G:166",
      "G:167",
      "G:168",
      "G:169",
      "G:17",
      "G:170",
      "G:171",
      "G:172",
      "G:173",
      "G:174",
      "G:175",
      "G:176",
      "G:177",
      "G:178",
      "G:179",
      "G:18",
      "G:180",
      "G:181",
      "G:182",
      "G:183",
      "G:184",
      "G:185",
      "G:186",
      "G:187",
      "G:188",
      "G:189",
      "G:19",
      "G:190",
      "G:191",
      "G:192",
      "G:193",
      "G:194",
      "G:195",
      "G:196",
      "G:197",
      "G:198",
      "G:199",
      "G:20",
      "G:200",
      "G:201",
      "G:202",
      "G:203",
      "G:204",
      "G:205",
      "G:206",
      "G:207",
      "G:208",
      "G:209",
      "G:21",
      "G:210",
      "G:211",
      "G:212",
      "G:213",
      "G:214",
      "G:215",
      "G:216",
      "G:217",
      "G:218",
      "G:219",
      "G:22",
      "G:220",
      "G:221",
      "G:222",
      "G:223",
      "G:224",
      "G:225",
      "G:226",
      "G:227",
      "G:228",
      "G:229",
      "G:23",
      "G:230",
      "G:231",
      "G:232",
      "G:233",
      "G:234",
      "G:235",
      "G:236",
      "G:237",
      "G:238",
      "G:239",
      "G:24",
      "G:240",
      "G:241",
      "G:242",
      "G:243",
      "G:244",
      "G:245",
      "G:246",
      "G:247",
      "G:248",
      "G:249",
      "G:25",
      "G:250",
      "G:251",
      "G:252",
      "G:253",
      "G:254",
      "G:255",
      "G:256",
      "G:257",
      "G:258",
      "G:259",
      "G:26",
      "G:260",
      "G:261",
      "G:262",
      "G:263",
      "G:264",
      "G:265",
      "G:266",
      "G:267",
      "G:268",
      "G:269",
      "G:27",
      "G:270",
      "G:271",
      "G:272",
      "G:273",
      "G:274",
      "G:275",
      "G:276",
      "G:277",
      "G:278",
      "G:279",
      "G:28",
      "G:280",
      "G:281",
      "G:282",
      "G:283",
      "G:284",
      "G:285",
      "G:286",
      "G:287",
      "G:288",
      "G:289",
      "G:29",
      "G:290",
      "G:291",
      "G:292",
      "G:293",
      "G:294",
      "G:295",
      "G:296",
      "G:297",
      "G:298",
      "G:299",
      "G:30",
      "G:300",
      "G:301",
      "G:302",
      "G:303",
      "G:304",
      "G:305",
      "G:306",
      "G:307",
      "G:308",
      "G:309",
      "G:31",
      "G:310",
      "G:311",
      "G:312",
      "G:313",
      "G:314",
      "G:315",
      "G:316",
      "G:317",
      "G:318",
      "G:319",
      "G:32",
      "G:320",
      "G:321",
      "G:322",
      "G:323",
      "G:324",
      "G:325",
      "G:326",
      "G:327",
      "G:328",
      "G:329",
      "G:33",
      "G:330",
      "G:331",
      "G:332",
      "G:333",
      "G:334",
      "G:335",
      "G:336",
      "G:337",
      "G:338",
      "G:339",
      "G:34",
      "G:340",
      "G:341",
      "G:342",
      "G:343",
      "G:344",
      "G:345",
      "G:346",
      "G:347",
      "G:348",
      "G:349",
      "G:35",
      "G:350",
      "G:351",
      "G:352",
      "G:353",
      "G:354",
      "G:355",
      "G:356",
      "G:357",
      "G:358",
      "G:359",
      "G:36",
      "G:360",
      "G:361",
      "G:362",
      "G:363",
      "G:364",
      "G:365",
      "G:366",
      "G:367",
      "G:368",
      "G:369",
      "G:37",
      "G:370",
      "G:371",
      "G:372",
      "G:373",
      "G:374",
      "G:375",
      "G:376",
      "G:377",
      "G:378",
      "G:379",
      "G:38",
      "G:380",
      "G:381",
      "G:382",
      "G:383",
      "G:384",
      "G:385",
      "G:386",
      "G:387",
      "G:388",
      "G:389",
      "G:39",
      "G:390",
      "G:391",
      "G:392",
      "G:393",
      "G:394",
      "G:395",
      "G:396",
      "G:397",
      "G:398",
      "G:399",
      "G:40",
      "G:400",
      "G:401",
      "G:402",
      "G:403",
      "G:404",
      "G:405",
      "G:406",
      "G:407",
      "G:408",
      "G:409",
      "G:41",
      "G:410",
      "G:411",
      "G:412",
      "G:413",
      "G:414",
      "G:415",
      "G:416",
      "G:417",
      "G:418",
      "G:419",
      "G:42",
      "G:420",
      "G:421",
      "G:422",
      "G:423",
      "G:424",
      "G:425",
      "G:426",
      "G:427",
      "G:428",
      "G:429",
      "G:43",
      "G:430",
      "G:431",
      "G:432",
      "G:433",
      "G:434",
      "G:435",
      "G:436",
      "G:437",
      "G:438",
      "G:439",
      "G:44",
      "G:440",
      "G:441",
      "G:442",
      "G:443",
      "G:45",
      "G:46",
      "G:47",
      "G:48",
      "G:49",
      "G:50",
      "G:51",
      "G:52",
      "G:53",
      "G:54",
      "G:55",
      "G:56",
      "G:57",
      "G:58",
      "G:59",
      "G:60",
      "G:61",
      "G:62",
      "G:63",
      "G:64",
      "G:65",
      "G:66",
      "G:67",
      "G:68",
      "G:69",
      "G:7",
      "G:70",
      "G:71",
      "G:72",
      "G:73",
      "G:74",
      "G:75",
      "G:76",
      "G:78",
      "G:79",
      "G:8",
      "G:80",
      "G:81",
      "G:82",
      "G:83",
      "G:84",
      "G:85",
      "G:86",
      "G:87",
      "G:88",
      "G:89",
      "G:9",
      "G:90",
      "G:91",
      "G:92",
      "G:93",
      "G:94",
      "G:95",
      "G:96",
      "G:97",
      "G:98",
      "G:99"
    ],
    "G:78": [
      "G:10",
      "G:100",
      "G:101",
      "G:102",
      "G:103",
      "G:104",
      "G:105",
      "G:106",
      "G:107",
      "G:108",
      "G:109",
      "G:11",
      "G:110",
      "G:111",
      "G:112",
      "G:113",
      "G:114",
      "G:115",
      "G:116",
      "G:117",
      "G:118",
      "G:119",
      "G:12",
      "G:120",
      "G:121",
      "G:122",
      "G:123",
      "G:124",
      "G:125",
      "G:126",
      "G:127",
      "G:128",
      "G:129",
      "G:13",
      "G:130",
      "G:131",
      "G:132",
      "G:133",
      "G:134",
      "G:135",
      "G:136",
      "G:137",
      "G:138",
      "G:139",
      "G:14",
      "G:140",
      "G:141",
      "G:142",
      "G:143",
      "G:144",
      "G:145",
      "G:146",
      "G:147",
      "G:148",
      "G:149",
      "G:15",
      "G:150",
      "G:151",
      "G:152",
      "G:153",
      "G:154",
      "G:155",
      "G:156",
      "G:157",
      "G:158",
      "G:159",
      "G:16",
      "G:160",
      "G:161",
      "G:162",
      "G:163",
      "G:164",
      "G:165",
      "G:166",
      "G:167",
      "G:168",
      "G:169",
      "G:17",
      "G:170",
      "G:171",
      "G:172",
      "G:173",
      "G:174",
      "G:175",
      "G:176",
      "G:177",
      "G:178",
      "G:179",
      "G:18",
      "G:180",
      "G:181",
      "G:182",
      "G:183",
      "G:184",
      "G:185",
      "G:186",
      "G:187",
      "G:188",
      "G:189",
      "G:19",
      "G:190",
      "G:191",
      "G:192",
      "G:193",
      "G:194",
      "G:195",
      "G:196",
      "G:197",
      "G:198",
      "G:199",
      "G:20",
      "G:200",
      "G:201",
      "G:202",
      "G:203",
      "G:204",
      "G:205",
      "G:206",
      "G:207",
      "G:208",
      "G:209",
      "G:21",
      "G:210",
      "G:211",
      "G:212",
      "G:213",
      "G:214",
      "G:215",
      "G:216",
      "G:217",
      "G:218",
      "G:219",
      "G:22",
      "G:220",
      "G:221",
      "G:222",
      "G:223",
      "G:224",
      "G:225",
      "G:226",
      "G:227",
      "G:228",
      "G:229",
      "G:23",
      "G:230",
      "G:231",
      "G:232",
      "G:233",
      "G:234",
      "G:235",
      "G:236",
      "G:237",
      "G:238",
      "G:239",
      "G:24",
      "G:240",
      "G:241",
      "G:242",
      "G:243",
      "G:244",
      "G:245",
      "G:246",
      "G:247",
      "G:248",
      "G:249",
      "G:25",
      "G:250",
      "G:251",
      "G:252",
      "G:253",
      "G:254",
      "G:255",
      "G:256",
      "G:257",
      "G:258",
      "G:259",
      "G:26",
      "G:260",
      "G:261",
      "G:262",
      "G:263",
      "G:264",
      "G:265",
      "G:266",
      "G:267",
      "G:268",
      "G:269",
      "G:27",
      "G:270",
      "G:271",
      "G:272",
      "G:273",
      "G:274",
      "G:275",
      "G:276",
      "G:277",
      "G:278",
      "G:279",
      "G:28",
      "G:280",
      "G:281",
      "G:282",
      "G:283",
      "G:284",
      "G:285",
      "G:286",
      "G:287",
      "G:288",
      "G:289",
      "G:29",
      "G:290",
      "G:291",
      "G:292",
      "G:293",
      "G:294",
      "G:295",
      "G:296",
      "G:297",
      "G:298",
      "G:299",
      "G:30",
      "G:300",
      "G:301",
      "G:302",
      "G:303",
      "G:304",
      "G:305",
      "G:306",
      "G:307",
      "G:308",
      "G:309",
      "G:31",
      "G:310",
      "G:311",
      "G:312",
      "G:313",
      "G:314",
      "G:315",
      "G:316",
      "G:317",
      "G:318",
      "G:319",
      "G:32",
      "G:320",
      "G:321",
      "G:322",
      "G:323",
      "G:324",
      "G:325",
      "G:326",
      "G:327",
      "G:328",
      "G:329",
      "G:33",
      "G:330",
      "G:331",
      "G:332",
      "G:333",
      "G:334",
      "G:335",
      "G:336",
      "G:337",
      "G:338",
      "G:339",
      "G:34",
      "G:340",
      "G:341",
      "G:342",
      "G:343",
      "G:344",
      "G:345",
      "G:346",
      "G:347",
      "G:348",
      "G:349",
      "G:35",
      "G:350",
      "G:351",
      "G:352",
      "G:353",
      "G:354",
      "G:355",
      "G:356",
      "G:357",
      "G:358",
      "G:359",
      "G:36",
      "G:360",
      "G:361",
      "G:362",
      "G:363",
      "G:364",
      "G:365",
      "G:366",
      "G:367",
      "G:368",
      "G:369",
      "G:37",
      "G:370",
      "G:371",
      "G:372",
      "G:373",
      "G:374",
      "G:375",
      "G:376",
      "G:377",
      "G:378",
      "G:379",
      "G:38",
      "G:380",
      "G:381",
      "G:382",
      "G:383",
      "G:384",
      "G:385",
      "G:386",
      "G:387",
      "G:388",
      "G:389",
      "G:39",
      "G:390",
      "G:391",
      "G:392",
      "G:393",
      "G:394",
      "G:395",
      "G:396",
      "G:397",
      "G:398",
      "G:399",
      "G:40",
      "G:400",
      "G:401",
      "G:402",
      "G:403",
      "G:404",
      "G:405",
      "G:406",
      "G:407",
      "G:408",
      "G:409",
      "G:41",
      "G:410",
      "G:411",
      "G:412",
      "G:413",
      "G:414",
      "G:415",
      "G:416",
      "G:417",
      "G:418",
      "G:419",
      "G:42",
      "G:420",
      "G:421",
      "G:422",
      "G:423",
      "G:424",
      "G:425",
      "G:426",
      "G:427",
      "G:428",
      "G:429",
      "G:43",
      "G:430",
      "G:431",
      "G:432",
      "G:433",
      "G:434",
      "G:435",
      "G:436",
      "G:437",
      "G:438",
      "G:439",
      "G:44",
      "G:440",
      "G:441",
      "G:442",
      "G:443",
      "G:45",
      "G:46",
      "G:47",
      "G:48",
      "G:49",
      "G:50",
      "G:51",
      "G:52",
      "G:53",
      "G:54",
      "G:55",
      "G:56",
      "G:57",
      "G:58",
      "G:59",
      "G:60",
      "G:61",
      "G:62",
      "G:63",
      "G:64",
      "G:65",
      "G:66",
      "G:67",
      "G:68",
      "G:69",
      "G:7",
      "G:70",
      "G:71",
      "G:72",
      "G:73",
      "G:74",
      "G:75",
      "G:76",
      "G:77",
      "G:79",
      "G:8",
      "G:80",
      "G:81",
      "G:82",
      "G:83",
      "G:84",
      "G:85",
      "G:86",
      "G:87",
      "G:88",
      "G:89",
      "G:9",
      "G:90",
      "G:91",
      "G:92",
      "G:93",
      "G:94",
      "G:95",
      "G:96",
      "G:97",
      "G:98",
      "G:99"
    ],
    "G:79": [
      "G:10",
      "G:100",
      "G:101",
      "G:102",
      "G:103",
      "G:104",
      "G:105",
      "G:106",
      "G:107",
      "G:108",
      "G:109",
      "G:11",
      "G:110",
      "G:111",
      "G:112",
      "G:113",
      "G:114",
      "G:115",
      "G:116",
      "G:117",
      "G:118",
      "G:119",
      "G:12",
      "G:120",
      "G:121",
      "G:122",
      "G:123",
      "G:124",
      "G:125",
      "G:126",
      "G:127",
      "G:128",
      "G:129",
      "G:13",
      "G:130",
      "G:131",
      "G:132",
      "G:133",
      "G:134",
      "G:135",
      "G:136",
      "G:137",
      "G:138",
      "G:139",
      "G:14",
      "G:140",
      "G:141",
      "G:142",
      "G:143",
      "G:144",
      "G:145",
      "G:146",
      "G:147",
      "G:148",
      "G:149",
      "G:15",
      "G:150",
      "G:151",
      "G:152",
      "G:153",
      "G:154",
      "G:155",
      "G:156",
      "G:157",
      "G:158",
      "G:159",
      "G:16",
      "G:160",
      "G:161",
      "G:162",
      "G:163",
      "G:164",
      "G:165",
      "G:166",
      "G:167",
      "G:168",
      "G:169",
      "G:17",
      "G:170",
      "G:171",
      "G:172",
      "G:173",
      "G:174",
      "G:175",
      "G:176",
      "G:177",
      "G:178",
      "G:179",
      "G:18",
      "G:180",
      "G:181",
      "G:182",
      "G:183",
      "G:184",
      "G:185",
      "G:186",
      "G:187",
      "G:188",
      "G:189",
      "G:19",
      "G:190",
      "G:191",
      "G:192",
      "G:193",
      "G:194",
      "G:195",
      "G:196",
      "G:197",
      "G:198",
      "G:199",
      "G:20",
      "G:200",
      "G:201",
      "G:202",
      "G:203",
      "G:204",
      "G:205",
      "G:206",
      "G:207",
      "G:208",
      "G:209",
      "G:21",
      "G:210",
      "G:211",
      "G:212",
      "G:213",
      "G:214",
      "G:215",
      "G:216",
      "G:217",
      "G:218",
      "G:219",
      "G:22",
      "G:220",
      "G:221",
      "G:222",
      "G:223",
      "G:224",
      "G:225",
      "G:226",
      "G:227",
      "G:228",
      "G:229",
      "G:23",
      "G:230",
      "G:231",
      "G:232",
      "G:233",
      "G:234",
      "G:235",
      "G:236",
      "G:237",
      "G:238",
      "G:239",
      "G:24",
      "G:240",
      "G:241",
      "G:242",
      "G:243",
      "G:244",
      "G:245",
      "G:246",
      "G:247",
      "G:248",
      "G:249",
      "G:25",
      "G:250",
      "G:251",
      "G:252",
      "G:253",
      "G:254",
      "G:255",
      "G:256",
      "G:257",
      "G:258",
      "G:259",
      "G:26",
      "G:260",
      "G:261",
      "G:262",
      "G:263",
      "G:264",
      "G:265",
      "G:266",
      "G:267",
      "G:268",
      "G:269",
      "G:27",
      "G:270",
      "G:271",
      "G:272",
      "G:273",
      "G:274",
      "G:275",
      "G:276",
      "G:277",
      "G:278",
      "G:279",
      "G:28",
      "G:280",
      "G:281",
      "G:282",
      "G:283",
      "G:284",
      "G:285",
      "G:286",
      "G:287",
      "G:288",
      "G:289",
      "G:29",
      "G:290",
      "G:291",
      "G:292",
      "G:293",
      "G:294",
      "G:295",
      "G:296",
      "G:297",
      "G:298",
      "G:299",
      "G:30",
      "G:300",
      "G:301",
      "G:302",
      "G:303",
      "G:304",
      "G:305",
      "G:306",
      "G:307",
      "G:308",
      "G:309",
      "G:31",
      "G:310",
      "G:311",
      "G:312",
      "G:313",
      "G:314",
      "G:315",
      "G:316",
      "G:317",
      "G:318",
      "G:319",
      "G:32",
      "G:320",
      "G:321",
      "G:322",
      "G:323",
      "G:324",
      "G:325",
      "G:326",
      "G:327",
      "G:328",
      "G:329",
      "G:33",
      "G:330",
      "G:331",
      "G:332",
      "G:333",
      "G:334",
      "G:335",
      "G:336",
      "G:337",
      "G:338",
      "G:339",
      "G:34",
      "G:340",
      "G:341",
      "G:342",
      "G:343",
      "G:344",
      "G:345",
      "G:346",
      "G:347",
      "G:348",
      "G:349",
      "G:35",
      "G:350",
      "G:351",
      "G:352",
      "G:353",
      "G:354",
      "G:355",
      "G:356",
      "G:357",
      "G:358",
      "G:359",
      "G:36",
      "G:360",
      "G:361",
      "G:362",
      "G:363",
      "G:364",
      "G:365",
      "G:366",
      "G:367",
      "G:368",
      "G:369",
      "G:37",
      "G:370",
      "G:371",
      "G:372",
      "G:373",
      "G:374",
      "G:375",
      "G:376",
      "G:377",
      "G:378",
      "G:379",
      "G:38",
      "G:380",
      "G:381",
      "G:382",
      "G:383",
      "G:384",
      "G:385",
      "G:386",
      "G:387",
      "G:388",
      "G:389",
      "G:39",
      "G:390",
      "G:391",
      "G:392",
      "G:393",
      "G:394",
      "G:395",
      "G:396",
      "G:397",
      "G:398",
      "G:399",
      "G:40",
      "G:400",
      "G:401",
      "G:402",
      "G:403",
      "G:404",
      "G:405",
      "G:406",
      "G:407",
      "G:408",
      "G:409",
      "G:41",
      "G:410",
      "G:411",
      "G:412",
      "G:413",
      "G:414",
      "G:415",
      "G:416",
      "G:417",
      "G:418",
      "G:419",
      "G:42",
      "G:420",
      "G:421",
      "G:422",
      "G:423",
      "G:424",
      "G:425",
      "G:426",
      "G:427",
      "G:428",
      "G:429",
      "G:43",
      "G:430",
      "G:431",
      "G:432",
      "G:433",
      "G:434",
      "G:435",
      "G:436",
      "G:437",
      "G:438",
      "G:439",
      "G:44",
      "G:440",
      "G:441",
      "G:442",
      "G:443",
      "G:45",
      "G:46",
      "G:47",
      "G:48",
      "G:49",
      "G:50",
      "G:51",
      "G:52",
      "G:53",
      "G:54",
      "G:55",
      "G:56",
      "G:57",
      "G:58",
      "G:59",
      "G:60",
      "G:61",
      "G:62",
      "G:63",
      "G:64",
      "G:65",
      "G:66",
      "G:67",
      "G:68",
      "G:69",
      "G:7",
      "G:70",
      "G:71",
      "G:72",
      "G:73",
      "G:74",
      "G:75",
      "G:76",
      "G:77",
      "G:78",
      "G:8",
      "G:80",
      "G:81",
      "G:82",
      "G:83",
      "G:84",
      "G:85",
      "G:86",
      "G:87",
      "G:88",
      "G:89",
      "G:9",
      "G:90",
      "G:91",
      "G:92",
      "G:93",
      "G:94",
      "G:95",
      "G:96",
      "G:97",
      "G:98",
      "G:99"
    ],
    "G:80": [
      "G:10",
      "G:100",
      "G:101",
      "G:102",
      "G:103",
      "G:104",
      "G:105",
      "G:106",
      "G:107",
      "G:108",
      "G:109",
      "G:11",
      "G:110",
      "G:111",
      "G:112",
      "G:113",
      "G:114",
      "G:115",
      "G:116",
      "G:117",
      "G:118",
      "G:119",
      "G:12",
      "G:120",
      "G:121",
      "G:122",
      "G:123",
      "G:124",
      "G:125",
      "G:126",
      "G:127",
      "G:128",
      "G:129",
      "G:13",
      "G:130",
      "G:131",
      "G:132",
      "G:133",
      "G:134",
      "G:135",
      "G:136",
      "G:137",
      "G:138",
      "G:139",
      "G:14",
      "G:140",
      "G:141",
      "G:142",
      "G:143",
      "G:144",
      "G:145",
      "G:146",
      "G:147",
      "G:148",
      "G:149",
      "G:15",
      "G:150",
      "G:151",
      "G:152",
      "G:153",
      "G:154",
      "G:155",
      "G:156",
      "G:157",
      "G:158",
      "G:159",
      "G:16",
      "G:160",
      "G:161",
      "G:162",
      "G:163",
      "G:164",
      "G:165",
      "G:166",
      "G:167",
      "G:168",
      "G:169",
      "G:17",
      "G:170",
      "G:171",
      "G:172",
      "G:173",
      "G:174",
      "G:175",
      "G:176",
      "G:177",
      "G:178",
      "G:179",
      "G:18",
      "G:180",
      "G:181",
      "G:182",
      "G:183",
      "G:184",
      "G:185",
      "G:186",
      "G:187",
      "G:188",
      "G:189",
      "G:19",
      "G:190",
      "G:191",
      "G:192",
      "G:193",
      "G:194",
      "G:195",
      "G:196",
      "G:197",
      "G:198",
      "G:199",
      "G:20",
      "G:200",
      "G:201",
      "G:202",
      "G:203",
      "G:204",
      "G:205",
      "G:206",
      "G:207",
      "G:208",
      "G:209",
      "G:21",
      "G:210",
      "G:211",
      "G:212",
      "G:213",
      "G:214",
      "G:215",
      "G:216",
      "G:217",
      "G:218",
      "G:219",
      "G:22",
      "G:220",
      "G:221",
      "G:222",
      "G:223",
      "G:224",
      "G:225",
      "G:226",
      "G:227",
      "G:228",
      "G:229",
      "G:23",
      "G:230",
      "G:231",
      "G:232",
      "G:233",
      "G:234",
      "G:235",
      "G:236",
      "G:237",
      "G:238",
      "G:239",
      "G:24",
      "G:240",
      "G:241",
      "G:242",
      "G:243",
      "G:244",
      "G:245",
      "G:246",
      "G:247",
      "G:248",
      "G:249",
      "G:25",
      "G:250",
      "G:251",
      "G:252",
      "G:253",
      "G:254",
      "G:255",
      "G:256",
      "G:257",
      "G:258",
      "G:259",
      "G:26",
      "G:260",
      "G:261",
      "G:262",
      "G:263",
      "G:264",
      "G:265",
      "G:266",
      "G:267",
      "G:268",
      "G:269",
      "G:27",
      "G:270",
      "G:271",
      "G:272",
      "G:273",
      "G:274",
      "G:275",
      "G:276",
      "G:277",
      "G:278",
      "G:279",
      "G:28",
      "G:280",
      "G:281",
      "G:282",
      "G:283",
      "G:284",
      "G:285",
      "G:286",
      "G:287",
      "G:288",
      "G:289",
      "G:29",
      "G:290",
      "G:291",
      "G:292",
      "G:293",
      "G:294",
      "G:295",
      "G:296",
      "G:297",
      "G:298",
      "G:299",
      "G:30",
      "G:300",
      "G:301",
      "G:302",
      "G:303",
      "G:304",
      "G:305",
      "G:306",
      "G:307",
      "G:308",
      "G:309",
      "G:31",
      "G:310",
      "G:311",
      "G:312",
      "G:313",
      "G:314",
      "G:315",
      "G:316",
      "G:317",
      "G:318",
      "G:319",
      "G:32",
      "G:320",
      "G:321",
      "G:322",
      "G:323",
      "G:324",
      "G:325",
      "G:326",
      "G:327",
      "G:328",
      "G:329",
      "G:33",
      "G:330",
      "G:331",
      "G:332",
      "G:333",
      "G:334",
      "G:335",
      "G:336",
      "G:337",
      "G:338",
      "G:339",
      "G:34",
      "G:340",
      "G:341",
      "G:342",
      "G:343",
      "G:344",
      "G:345",
      "G:346",
      "G:347",
      "G:348",
      "G:349",
      "G:35",
      "G:350",
      "G:351",
      "G:352",
      "G:353",
      "G:354",
      "G:355",
      "G:356",
      "G:357",
      "G:358",
      "G:359",
      "G:36",
      "G:360",
      "G:361",
      "G:362",
      "G:363",
      "G:364",
      "G:365",
      "G:366",
      "G:367",
      "G:368",
      "G:369",
      "G:37",
      "G:370",
      "G:371",
      "G:372",
      "G:373",
      "G:374",
      "G:375",
      "G:376",
      "G:377",
      "G:378",
      "G:379",
      "G:38",
      "G:380",
      "G:381",
      "G:382",
      "G:383",
      "G:384",
      "G:385",
      "G:386",
      "G:387",
      "G:388",
      "G:389",
      "G:39",
      "G:390",
      "G:391",
      "G:392",
      "G:393",
      "G:394",
      "G:395",
      "G:396",
      "G:397",
      "G:398",
      "G:399",
      "G:40",
      "G:400",
      "G:401",
      "G:402",
      "G:403",
      "G:404",
      "G:405",
      "G:406",
      "G:407",
      "G:408",
      "G:409",
      "G:41",
      "G:410",
      "G:411",
      "G:412",
      "G:413",
      "G:414",
      "G:415",
      "G:416",
      "G:417",
      "G:418",
      "G:419",
      "G:42",
      "G:420",
      "G:421",
      "G:422",
      "G:423",
      "G:424",
      "G:425",
      "G:426",
      "G:427",
      "G:428",
      "G:429",
      "G:43",
      "G:430",
      "G:431",
      "G:432",
      "G:433",
      "G:434",
      "G:435",
      "G:436",
      "G:437",
      "G:438",
      "G:439",
      "G:44",
      "G:440",
      "G:441",
      "G:442",
      "G:443",
      "G:45",
      "G:46",
      "G:47",
      "G:48",
      "G:49",
      "G:50",
      "G:51",
      "G:52",
      "G:53",
      "G:54",
      "G:55",
      "G:56",
      "G:57",
      "G:58",
      "G:59",
      "G:60",
      "G:61",
      "G:62",
      "G:63",
      "G:64",
      "G:65",
      "G:66",
      "G:67",
      "G:68",
      "G:69",
      "G:7",
      "G:70",
      "G:71",
      "G:72",
      "G:73",
      "G:74",
      "G:75",
      "G:76",
      "G:77",
      "G:78",
      "G:79",
      "G:8",
      "G:81",
      "G:82",
      "G:83",
      "G:84",
      "G:85",
      "G:86",
      "G:87",
      "G:88",
      "G:89",
      "G:9",
      "G:90",
      "G:91",
      "G:92",
      "G:93",
      "G:94",
      "G:95",
      "G:96",
      "G:97",
      "G:98",
      "G:99"
    ],
    "G:81": [
      "G:10",
      "G:100",
      "G:101",
      "G:102",
      "G:103",
      "G:104",
      "G:105",
      "G:106",
      "G:107",
      "G:108",
      "G:109",
      "G:11",
      "G:110",
      "G:111",
      "G:112",
      "G:113",
      "G:114",
      "G:115",
      "G:116",
      "G:117",
      "G:118",
      "G:119",
      "G:12",
      "G:120",
      "G:121",
      "G:122",
      "G:123",
      "G:124",
      "G:125",
      "G:126",
      "G:127",
      "G:128",
      "G:129",
      "G:13",
      "G:130",
      "G:131",
      "G:132",
      "G:133",
      "G:134",
      "G:135",
      "G:136",
      "G:137",
      "G:138",
      "G:139",
      "G:14",
      "G:140",
      "G:141",
      "G:142",
      "G:143",
      "G:144",
      "G:145",
      "G:146",
      "G:147",
      "G:148",
      "G:149",
      "G:15",
      "G:150",
      "G:151",
      "G:152",
      "G:153",
      "G:154",
      "G:155",
      "G:156",
      "G:157",
      "G:158",
      "G:159",
      "G:16",
      "G:160",
      "G:161",
      "G:162",
      "G:163",
      "G:164",
      "G:165",
      "G:166",
      "G:167",
      "G:168",
      "G:169",
      "G:17",
      "G:170",
      "G:171",
      "G:172",
      "G:173",
      "G:174",
      "G:175",
      "G:176",
      "G:177",
      "G:178",
      "G:179",
      "G:18",
      "G:180",
      "G:181",
      "G:182",
      "G:183",
      "G:184",
      "G:185",
      "G:186",
      "G:187",
      "G:188",
      "G:189",
      "G:19",
      "G:190",
      "G:191",
      "G:192",
      "G:193",
      "G:194",
      "G:195",
      "G:196",
      "G:197",
      "G:198",
      "G:199",
      "G:20",
      "G:200",
      "G:201",
      "G:202",
      "G:203",
      "G:204",
      "G:205",
      "G:206",
      "G:207",
      "G:208",
      "G:209",
      "G:21",
      "G:210",
      "G:211",
      "G:212",
      "G:213",
      "G:214",
      "G:215",
      "G:216",
      "G:217",
      "G:218",
      "G:219",
      "G:22",
      "G:220",
      "G:221",
      "G:222",
      "G:223",
      "G:224",
      "G:225",
      "G:226",
      "G:227",
      "G:228",
      "G:229",
      "G:23",
      "G:230",
      "G:231",
      "G:232",
      "G:233",
      "G:234",
      "G:235",
      "G:236",
      "G:237",
      "G:238",
      "G:239",
      "G:24",
      "G:240",
      "G:241",
      "G:242",
      "G:243",
      "G:244",
      "G:245",
      "G:246",
      "G:247",
      "G:248",
      "G:249",
      "G:25",
      "G:250",
      "G:251",
      "G:252",
      "G:253",
      "G:254",
      "G:255",
      "G:256",
      "G:257",
      "G:258",
      "G:259",
      "G:26",
      "G:260",
      "G:261",
      "G:262",
      "G:263",
      "G:264",
      "G:265",
      "G:266",
      "G:267",
      "G:268",
      "G:269",
      "G:27",
      "G:270",
      "G:271",
      "G:272",
      "G:273",
      "G:274",
      "G:275",
      "G:276",
      "G:277",
      "G:278",
      "G:279",
      "G:28",
      "G:280",
      "G:281",
      "G:282",
      "G:283",
      "G:284",
      "G:285",
      "G:286",
      "G:287",
      "G:288",
      "G:289",
      "G:29",
      "G:290",
      "G:291",
      "G:292",
      "G:293",
      "G:294",
      "G:295",
      "G:296",
      "G:297",
      "G:298",
      "G:299",
      "G:30",
      "G:300",
      "G:301",
      "G:302",
      "G:303",
      "G:304",
      "G:305",
      "G:306",
      "G:307",
      "G:308",
      "G:309",
      "G:31",
      "G:310",
      "G:311",
      "G:312",
      "G:313",
      "G:314",
      "G:315",
      "G:316",
      "G:317",
      "G:318",
      "G:319",
      "G:32",
      "G:320",
      "G:321",
      "G:322",
      "G:323",
      "G:324",
      "G:325",
      "G:326",
      "G:327",
      "G:328",
      "G:329",
      "G:33",
      "G:330",
      "G:331",
      "G:332",
      "G:333",
      "G:334",
      "G:335",
      "G:336",
      "G:337",
      "G:338",
      "G:339",
      "G:34",
      "G:340",
      "G:341",
      "G:342",
      "G:343",
      "G:344",
      "G:345",
      "G:346",
      "G:347",
      "G:348",
      "G:349",
      "G:35",
      "G:350",
      "G:351",
      "G:352",
      "G:353",
      "G:354",
      "G:355",
      "G:356",
      "G:357",
      "G:358",
      "G:359",
      "G:36",
      "G:360",
      "G:361",
      "G:362",
      "G:363",
      "G:364",
      "G:365",
      "G:366",
      "G:367",
      "G:368",
      "G:369",
      "G:37",
      "G:370",
      "G:371",
      "G:372",
      "G:373",
      "G:374",
      "G:375",
      "G:376",
      "G:377",
      "G:378",
      "G:379",
      "G:38",
      "G:380",
      "G:381",
      "G:382",
      "G:383",
      "G:384",
      "G:385",
      "G:386",
      "G:387",
      "G:388",
      "G:389",
      "G:39",
      "G:390",
      "G:391",
      "G:392",
      "G:393",
      "G:394",
      "G:395",
      "G:396",
      "G:397",
      "G:398",
      "G:399",
      "G:40",
      "G:400",
      "G:401",
      "G:402",
      "G:403",
      "G:404",
      "G:405",
      "G:406",
      "G:407",
      "G:408",
      "G:409",
      "G:41",
      "G:410",
      "G:411",
      "G:412",
      "G:413",
      "G:414",
      "G:415",
      "G:416",
      "G:417",
      "G:418",
      "G:419",
      "G:42",
      "G:420",
      "G:421",
      "G:422",
      "G:423",
      "G:424",
      "G:425",
      "G:426",
      "G:427",
      "G:428",
      "G:429",
      "G:43",
      "G:430",
      "G:431",
      "G:432",
      "G:433",
      "G:434",
      "G:435",
      "G:436",
      "G:437",
      "G:438",
      "G:439",
      "G:44",
      "G:440",
      "G:441",
      "G:442",
      "G:443",
      "G:45",
      "G:46",
      "G:47",
      "G:48",
      "G:49",
      "G:50",
      "G:51",
      "G:52",
      "G:53",
      "G:54",
      "G:55",
      "G:56",
      "G:57",
      "G:58",
      "G:59",
      "G:60",
      "G:61",
      "G:62",
      "G:63",
      "G:64",
      "G:65",
      "G:66",
      "G:67",
      "G:68",
      "G:69",
      "G:7",
      "G:70",
      "G:71",
      "G:72",
      "G:73",
      "G:74",
      "G:75",
      "G:76",
      "G:77",
      "G:78",
      "G:79",
      "G:8",
      "G:80",
      "G:82",
      "G:83",
      "G:84",
      "G:85",
      "G:86",
      "G:87",
      "G:88",
      "G:89",
      "G:9",
      "G:90",
      "G:91",
      "G:92",
      "G:93",
      "G:94",
      "G:95",
      "G:96",
      "G:97",
      "G:98",
      "G:99"
    ],
    "G:82": [
      "G:10",
      "G:100",
      "G:101",
      "G:102",
      "G:103",
      "G:104",
      "G:105",
      "G:106",
      "G:107",
      "G:108",
      "G:109",
      "G:11",
      "G:110",
      "G:111",
      "G:112",
      "G:113",
      "G:114",
      "G:115",
      "G:116",
      "G:117",
      "G:118",
      "G:119",
      "G:12",
      "G:120",
      "G:121",
      "G:122",
      "G:123",
      "G:124",
      "G:125",
      "G:126",
      "G:127",
      "G:128",
      "G:129",
      "G:13",
      "G:130",
      "G:131",
      "G:132",
      "G:133",
      "G:134",
      "G:135",
      "G:136",
      "G:137",
      "G:138",
      "G:139",
      "G:14",
      "G:140",
      "G:141",
      "G:142",
      "G:143",
      "G:144",
      "G:145",
      "G:146",
      "G:147",
      "G:148",
      "G:149",
      "G:15",
      "G:150",
      "G:151",
      "G:152",
      "G:153",
      "G:154",
      "G:155",
      "G:156",
      "G:157",
      "G:158",
      "G:159",
      "G:16",
      "G:160",
      "G:161",
      "G:162",
      "G:163",
      "G:164",
      "G:165",
      "G:166",
      "G:167",
      "G:168",
      "G:169",
      "G:17",
      "G:170",
      "G:171",
      "G:172",
      "G:173",
      "G:174",
      "G:175",
      "G:176",
      "G:177",
      "G:178",
      "G:179",
      "G:18",
      "G:180",
      "G:181",
      "G:182",
      "G:183",
      "G:184",
      "G:185",
      "G:186",
      "G:187",
      "G:188",
      "G:189",
      "G:19",
      "G:190",
      "G:191",
      "G:192",
      "G:193",
      "G:194",
      "G:195",
      "G:196",
      "G:197",
      "G:198",
      "G:199",
      "G:20",
      "G:200",
      "G:201",
      "G:202",
      "G:203",
      "G:204",
      "G:205",
      "G:206",
      "G:207",
      "G:208",
      "G:209",
      "G:21",
      "G:210",
      "G:211",
      "G:212",
      "G:213",
      "G:214",
      "G:215",
      "G:216",
      "G:217",
      "G:218",
      "G:219",
      "G:22",
      "G:220",
      "G:221",
      "G:222",
      "G:223",
      "G:224",
      "G:225",
      "G:226",
      "G:227",
      "G:228",
      "G:229",
      "G:23",
      "G:230",
      "G:231",
      "G:232",
      "G:233",
      "G:234",
      "G:235",
      "G:236",
      "G:237",
      "G:238",
      "G:239",
      "G:24",
      "G:240",
      "G:241",
      "G:242",
      "G:243",
      "G:244",
      "G:245",
      "G:246",
      "G:247",
      "G:248",
      "G:249",
      "G:25",
      "G:250",
      "G:251",
      "G:252",
      "G:253",
      "G:254",
      "G:255",
      "G:256",
      "G:257",
      "G:258",
      "G:259",
      "G:26",
      "G:260",
      "G:261",
      "G:262",
      "G:263",
      "G:264",
      "G:265",
      "G:266",
      "G:267",
      "G:268",
      "G:269",
      "G:27",
      "G:270",
      "G:271",
      "G:272",
      "G:273",
      "G:274",
      "G:275",
      "G:276",
      "G:277",
      "G:278",
      "G:279",
      "G:28",
      "G:280",
      "G:281",
      "G:282",
      "G:283",
      "G:284",
      "G:285",
      "G:286",
      "G:287",
      "G:288",
      "G:289",
      "G:29",
      "G:290",
      "G:291",
      "G:292",
      "G:293",
      "G:294",
      "G:295",
      "G:296",
      "G:297",
      "G:298",
      "G:299",
      "G:30",
      "G:300",
      "G:301",
      "G:302",
      "G:303",
      "G:304",
      "G:305",
      "G:306",
      "G:307",
      "G:308",
      "G:309",
      "G:31",
      "G:310",
      "G:311",
      "G:312",
      "G:313",
      "G:314",
      "G:315",
      "G:316",
      "G:317",
      "G:318",
      "G:319",
      "G:32",
      "G:320",
      "G:321",
      "G:322",
      "G:323",
      "G:324",
      "G:325",
      "G:326",
      "G:327",
      "G:328",
      "G:329",
      "G:33",
      "G:330",
      "G:331",
      "G:332",
      "G:333",
      "G:334",
      "G:335",
      "G:336",
      "G:337",
      "G:338",
      "G:339",
      "G:34",
      "G:340",
      "G:341",
      "G:342",
      "G:343",
      "G:344",
      "G:345",
      "G:346",
      "G:347",
      "G:348",
      "G:349",
      "G:35",
      "G:350",
      "G:351",
      "G:352",
      "G:353",
      "G:354",
      "G:355",
      "G:356",
      "G:357",
      "G:358",
      "G:359",
      "G:36",
      "G:360",
      "G:361",
      "G:362",
      "G:363",
      "G:364",
      "G:365",
      "G:366",
      "G:367",
      "G:368",
      "G:369",
      "G:37",
      "G:370",
      "G:371",
      "G:372",
      "G:373",
      "G:374",
      "G:375",
      "G:376",
      "G:377",
      "G:378",
      "G:379",
      "G:38",
      "G:380",
      "G:381",
      "G:382",
      "G:383",
      "G:384",
      "G:385",
      "G:386",
      "G:387",
      "G:388",
      "G:389",
      "G:39",
      "G:390",
      "G:391",
      "G:392",
      "G:393",
      "G:394",
      "G:395",
      "G:396",
      "G:397",
      "G:398",
      "G:399",
      "G:40",
      "G:400",
      "G:401",
      "G:402",
      "G:403",
      "G:404",
      "G:405",
      "G:406",
      "G:407",
      "G:408",
      "G:409",
      "G:41",
      "G:410",
      "G:411",
      "G:412",
      "G:413",
      "G:414",
      "G:415",
      "G:416",
      "G:417",
      "G:418",
      "G:419",
      "G:42",
      "G:420",
      "G:421",
      "G:422",
      "G:423",
      "G:424",
      "G:425",
      "G:426",
      "G:427",
      "G:428",
      "G:429",
      "G:43",
      "G:430",
      "G:431",
      "G:432",
      "G:433",
      "G:434",
      "G:435",
      "G:436",
      "G:437",
      "G:438",
      "G:439",
      "G:44",
      "G:440",
      "G:441",
      "G:442",
      "G:443",
      "G:45",
      "G:46",
      "G:47",
      "G:48",
      "G:49",
      "G:50",
      "G:51",
      "G:52",
      "G:53",
      "G:54",
      "G:55",
      "G:56",
      "G:57",
      "G:58",
      "G:59",
      "G:60",
      "G:61",
      "G:62",
      "G:63",
      "G:64",
      "G:65",
      "G:66",
      "G:67",
      "G:68",
      "G:69",
      "G:7",
      "G:70",
      "G:71",
      "G:72",
      "G:73",
      "G:74",
      "G:75",
      "G:76",
      "G:77",
      "G:78",
      "G:79",
      "G:8",
      "G:80",
      "G:81",
      "G:83",
      "G:84",
      "G:85",
      "G:86",
      "G:87",
      "G:88",
      "G:89",
      "G:9",
      "G:90",
      "G:91",
      "G:92",
      "G:93",
      "G:94",
      "G:95",
      "G:96",
      "G:97",
      "G:98",
      "G:99"
    ],
    "G:83": [
      "G:10",
      "G:100",
      "G:101",
      "G:102",
      "G:103",
      "G:104",
      "G:105",
      "G:106",
      "G:107",
      "G:108",
      "G:109",
      "G:11",
      "G:110",
      "G:111",
      "G:112",
      "G:113",
      "G:114",
      "G:115",
      "G:116",
      "G:117",
      "G:118",
      "G:119",
      "G:12",
      "G:120",
      "G:121",
      "G:122",
      "G:123",
      "G:124",
      "G:125",
      "G:126",
      "G:127",
      "G:128",
      "G:129",
      "G:13",
      "G:130",
      "G:131",
      "G:132",
      "G:133",
      "G:134",
      "G:135",
      "G:136",
      "G:137",
      "G:138",
      "G:139",
      "G:14",
      "G:140",
      "G:141",
      "G:142",
      "G:143",
      "G:144",
      "G:145",
      "G:146",
      "G:147",
      "G:148",
      "G:149",
      "G:15",
      "G:150",
      "G:151",
      "G:152",
      "G:153",
      "G:154",
      "G:155",
      "G:156",
      "G:157",
      "G:158",
      "G:159",
      "G:16",
      "G:160",
      "G:161",
      "G:162",
      "G:163",
      "G:164",
      "G:165",
      "G:166",
      "G:167",
      "G:168",
      "G:169",
      "G:17",
      "G:170",
      "G:171",
      "G:172",
      "G:173",
      "G:174",
      "G:175",
      "G:176",
      "G:177",
      "G:178",
      "G:179",
      "G:18",
      "G:180",
      "G:181",
      "G:182",
      "G:183",
      "G:184",
      "G:185",
      "G:186",
      "G:187",
      "G:188",
      "G:189",
      "G:19",
      "G:190",
      "G:191",
      "G:192",
      "G:193",
      "G:194",
      "G:195",
      "G:196",
      "G:197",
      "G:198",
      "G:199",
      "G:20",
      "G:200",
      "G:201",
      "G:202",
      "G:203",
      "G:204",
      "G:205",
      "G:206",
      "G:207",
      "G:208",
      "G:209",
      "G:21",
      "G:210",
      "G:211",
      "G:212",
      "G:213",
      "G:214",
      "G:215",
      "G:216",
      "G:217",
      "G:218",
      "G:219",
      "G:22",
      "G:220",
      "G:221",
      "G:222",
      "G:223",
      "G:224",
      "G:225",
      "G:226",
      "G:227",
      "G:228",
      "G:229",
      "G:23",
      "G:230",
      "G:231",
      "G:232",
      "G:233",
      "G:234",
      "G:235",
      "G:236",
      "G:237",
      "G:238",
      "G:239",
      "G:24",
      "G:240",
      "G:241",
      "G:242",
      "G:243",
      "G:244",
      "G:245",
      "G:246",
      "G:247",
      "G:248",
      "G:249",
      "G:25",
      "G:250",
      "G:251",
      "G:252",
      "G:253",
      "G:254",
      "G:255",
      "G:256",
      "G:257",
      "G:258",
      "G:259",
      "G:26",
      "G:260",
      "G:261",
      "G:262",
      "G:263",
      "G:264",
      "G:265",
      "G:266",
      "G:267",
      "G:268",
      "G:269",
      "G:27",
      "G:270",
      "G:271",
      "G:272",
      "G:273",
      "G:274",
      "G:275",
      "G:276",
      "G:277",
      "G:278",
      "G:279",
      "G:28",
      "G:280",
      "G:281",
      "G:282",
      "G:283",
      "G:284",
      "G:285",
      "G:286",
      "G:287",
      "G:288",
      "G:289",
      "G:29",
      "G:290",
      "G:291",
      "G:292",
      "G:293",
      "G:294",
      "G:295",
      "G:296",
      "G:297",
      "G:298",
      "G:299",
      "G:30",
      "G:300",
      "G:301",
      "G:302",
      "G:303",
      "G:304",
      "G:305",
      "G:306",
      "G:307",
      "G:308",
      "G:309",
      "G:31",
      "G:310",
      "G:311",
      "G:312",
      "G:313",
      "G:314",
      "G:315",
      "G:316",
      "G:317",
      "G:318",
      "G:319",
      "G:32",
      "G:320",
      "G:321",
      "G:322",
      "G:323",
      "G:324",
      "G:325",
      "G:326",
      "G:327",
      "G:328",
      "G:329",
      "G:33",
      "G:330",
      "G:331",
      "G:332",
      "G:333",
      "G:334",
      "G:335",
      "G:336",
      "G:337",
      "G:338",
      "G:339",
      "G:34",
      "G:340",
      "G:341",
      "G:342",
      "G:343",
      "G:344",
      "G:345",
      "G:346",
      "G:347",
      "G:348",
      "G:349",
      "G:35",
      "G:350",
      "G:351",
      "G:352",
      "G:353",
      "G:354",
      "G:355",
      "G:356",
      "G:357",
      "G:358",
      "G:359",
      "G:36",
      "G:360",
      "G:361",
      "G:362",
      "G:363",
      "G:364",
      "G:365",
      "G:366",
      "G:367",
      "G:368",
      "G:369",
      "G:37",
      "G:370",
      "G:371",
      "G:372",
      "G:373",
      "G:374",
      "G:375",
      "G:376",
      "G:377",
      "G:378",
      "G:379",
      "G:38",
      "G:380",
      "G:381",
      "G:382",
      "G:383",
      "G:384",
      "G:385",
      "G:386",
      "G:387",
      "G:388",
      "G:389",
      "G:39",
      "G:390",
      "G:391",
      "G:392",
      "G:393",
      "G:394",
      "G:395",
      "G:396",
      "G:397",
      "G:398",
      "G:399",
      "G:40",
      "G:400",
      "G:401",
      "G:402",
      "G:403",
      "G:404",
      "G:405",
      "G:406",
      "G:407",
      "G:408",
      "G:409",
      "G:41",
      "G:410",
      "G:411",
      "G:412",
      "G:413",
      "G:414",
      "G:415",
      "G:416",
      "G:417",
      "G:418",
      "G:419",
      "G:42",
      "G:420",
      "G:421",
      "G:422",
      "G:423",
      "G:424",
      "G:425",
      "G:426",
      "G:427",
      "G:428",
      "G:429",
      "G:43",
      "G:430",
      "G:431",
      "G:432",
      "G:433",
      "G:434",
      "G:435",
      "G:436",
      "G:437",
      "G:438",
      "G:439",
      "G:44",
      "G:440",
      "G:441",
      "G:442",
      "G:443",
      "G:45",
      "G:46",
      "G:47",
      "G:48",
      "G:49",
      "G:50",
      "G:51",
      "G:52",
      "G:53",
      "G:54",
      "G:55",
      "G:56",
      "G:57",
      "G:58",
      "G:59",
      "G:60",
      "G:61",
      "G:62",
      "G:63",
      "G:64",
      "G:65",
      "G:66",
      "G:67",
      "G:68",
      "G:69",
      "G:7",
      "G:70",
      "G:71",
      "G:72",
      "G:73",
      "G:74",
      "G:75",
      "G:76",
      "G:77",
      "G:78",
      "G:79",
      "G:8",
      "G:80",
      "G:81",
      "G:82",
      "G:84",
      "G:85",
      "G:86",
      "G:87",
      "G:88",
      "G:89",
      "G:9",
      "G:90",
      "G:91",
      "G:92",
      "G:93",
      "G:94",
      "G:95",
      "G:96",
      "G:97",
      "G:98",
      "G:99"
    ],
    "G:84": [
      "G:10",
      "G:100",
      "G:101",
      "G:102",
      "G:103",
      "G:104",
      "G:105",
      "G:106",
      "G:107",
      "G:108",
      "G:109",
      "G:11",
      "G:110",
      "G:111",
      "G:112",
      "G:113",
      "G:114",
      "G:115",
      "G:116",
      "G:117",
      "G:118",
      "G:119",
      "G:12",
      "G:120",
      "G:121",
      "G:122",
      "G:123",
      "G:124",
      "G:125",
      "G:126",
      "G:127",
      "G:128",
      "G:129",
      "G:13",
      "G:130",
      "G:131",
      "G:132",
      "G:133",
      "G:134",
      "G:135",
      "G:136",
      "G:137",
      "G:138",
      "G:139",
      "G:14",
      "G:140",
      "G:141",
      "G:142",
      "G:143",
      "G:144",
      "G:145",
      "G:146",
      "G:147",
      "G:148",
      "G:149",
      "G:15",
      "G:150",
      "G:151",
      "G:152",
      "G:153",
      "G:154",
      "G:155",
      "G:156",
      "G:157",
      "G:158",
      "G:159",
      "G:16",
      "G:160",
      "G:161",
      "G:162",
      "G:163",
      "G:164",
      "G:165",
      "G:166",
      "G:167",
      "G:168",
      "G:169",
      "G:17",
      "G:170",
      "G:171",
      "G:172",
      "G:173",
      "G:174",
      "G:175",
      "G:176",
      "G:177",
      "G:178",
      "G:179",
      "G:18",
      "G:180",
      "G:181",
      "G:182",
      "G:183",
      "G:184",
      "G:185",
      "G:186",
      "G:187",
      "G:188",
      "G:189",
      "G:19",
      "G:190",
      "G:191",
      "G:192",
      "G:193",
      "G:194",
      "G:195",
      "G:196",
      "G:197",
      "G:198",
      "G:199",
      "G:20",
      "G:200",
      "G:201",
      "G:202",
      "G:203",
      "G:204",
      "G:205",
      "G:206",
      "G:207",
      "G:208",
      "G:209",
      "G:21",
      "G:210",
      "G:211",
      "G:212",
      "G:213",
      "G:214",
      "G:215",
      "G:216",
      "G:217",
      "G:218",
      "G:219",
      "G:22",
      "G:220",
      "G:221",
      "G:222",
      "G:223",
      "G:224",
      "G:225",
      "G:226",
      "G:227",
      "G:228",
      "G:229",
      "G:23",
      "G:230",
      "G:231",
      "G:232",
      "G:233",
      "G:234",
      "G:235",
      "G:236",
      "G:237",
      "G:238",
      "G:239",
      "G:24",
      "G:240",
      "G:241",
      "G:242",
      "G:243",
      "G:244",
      "G:245",
      "G:246",
      "G:247",
      "G:248",
      "G:249",
      "G:25",
      "G:250",
      "G:251",
      "G:252",
      "G:253",
      "G:254",
      "G:255",
      "G:256",
      "G:257",
      "G:258",
      "G:259",
      "G:26",
      "G:260",
      "G:261",
      "G:262",
      "G:263",
      "G:264",
      "G:265",
      "G:266",
      "G:267",
      "G:268",
      "G:269",
      "G:27",
      "G:270",
      "G:271",
      "G:272",
      "G:273",
      "G:274",
      "G:275",
      "G:276",
      "G:277",
      "G:278",
      "G:279",
      "G:28",
      "G:280",
      "G:281",
      "G:282",
      "G:283",
      "G:284",
      "G:285",
      "G:286",
      "G:287",
      "G:288",
      "G:289",
      "G:29",
      "G:290",
      "G:291",
      "G:292",
      "G:293",
      "G:294",
      "G:295",
      "G:296",
      "G:297",
      "G:298",
      "G:299",
      "G:30",
      "G:300",
      "G:301",
      "G:302",
      "G:303",
      "G:304",
      "G:305",
      "G:306",
      "G:307",
      "G:308",
      "G:309",
      "G:31",
      "G:310",
      "G:311",
      "G:312",
      "G:313",
      "G:314",
      "G:315",
      "G:316",
      "G:317",
      "G:318",
      "G:319",
      "G:32",
      "G:320",
      "G:321",
      "G:322",
      "G:323",
      "G:324",
      "G:325",
      "G:326",
      "G:327",
      "G:328",
      "G:329",
      "G:33",
      "G:330",
      "G:331",
      "G:332",
      "G:333",
      "G:334",
      "G:335",
      "G:336",
      "G:337",
      "G:338",
      "G:339",
      "G:34",
      "G:340",
      "G:341",
      "G:342",
      "G:343",
      "G:344",
      "G:345",
      "G:346",
      "G:347",
      "G:348",
      "G:349",
      "G:35",
      "G:350",
      "G:351",
      "G:352",
      "G:353",
      "G:354",
      "G:355",
      "G:356",
      "G:357",
      "G:358",
      "G:359",
      "G:36",
      "G:360",
      "G:361",
      "G:362",
      "G:363",
      "G:364",
      "G:365",
      "G:366",
      "G:367",
      "G:368",
      "G:369",
      "G:37",
      "G:370",
      "G:371",
      "G:372",
      "G:373",
      "G:374",
      "G:375",
      "G:376",
      "G:377",
      "G:378",
      "G:379",
      "G:38",
      "G:380",
      "G:381",
      "G:382",
      "G:383",
      "G:384",
      "G:385",
      "G:386",
      "G:387",
      "G:388",
      "G:389",
      "G:39",
      "G:390",
      "G:391",
      "G:392",
      "G:393",
      "G:394",
      "G:395",
      "G:396",
      "G:397",
      "G:398",
      "G:399",
      "G:40",
      "G:400",
      "G:401",
      "G:402",
      "G:403",
      "G:404",
      "G:405",
      "G:406",
      "G:407",
      "G:408",
      "G:409",
      "G:41",
      "G:410",
      "G:411",
      "G:412",
      "G:413",
      "G:414",
      "G:415",
      "G:416",
      "G:417",
      "G:418",
      "G:419",
      "G:42",
      "G:420",
      "G:421",
      "G:422",
      "G:423",
      "G:424",
      "G:425",
      "G:426",
      "G:427",
      "G:428",
      "G:429",
      "G:43",
      "G:430",
      "G:431",
      "G:432",
      "G:433",
      "G:434",
      "G:435",
      "G:436",
      "G:437",
      "G:438",
      "G:439",
      "G:44",
      "G:440",
      "G:441",
      "G:442",
      "G:443",
      "G:45",
      "G:46",
      "G:47",
      "G:48",
      "G:49",
      "G:50",
      "G:51",
      "G:52",
      "G:53",
      "G:54",
      "G:55",
      "G:56",
      "G:57",
      "G:58",
      "G:59",
      "G:60",
      "G:61",
      "G:62",
      "G:63",
      "G:64",
      "G:65",
      "G:66",
      "G:67",
      "G:68",
      "G:69",
      "G:7",
      "G:70",
      "G:71",
      "G:72",
      "G:73",
      "G:74",
      "G:75",
      "G:76",
      "G:77",
      "G:78",
      "G:79",
      "G:8",
      "G:80",
      "G:81",
      "G:82",
      "G:83",
      "G:85",
      "G:86",
      "G:87",
      "G:88",
      "G:89",
      "G:9",
      "G:90",
      "G:91",
      "G:92",
      "G:93",
      "G:94",
      "G:95",
      "G:96",
      "G:97",
      "G:98",
      "G:99"
    ],
    "G:85": [
      "G:10",
      "G:100",
      "G:101",
      "G:102",
      "G:103",
      "G:104",
      "G:105",
      "G:106",
      "G:107",
      "G:108",
      "G:109",
      "G:11",
      "G:110",
      "G:111",
      "G:112",
      "G:113",
      "G:114",
      "G:115",
      "G:116",
      "G:117",
      "G:118",
      "G:119",
      "G:12",
      "G:120",
      "G:121",
      "G:122",
      "G:123",
      "G:124",
      "G:125",
      "G:126",
      "G:127",
      "G:128",
      "G:129",
      "G:13",
      "G:130",
      "G:131",
      "G:132",
      "G:133",
      "G:134",
      "G:135",
      "G:136",
      "G:137",
      "G:138",
      "G:139",
      "G:14",
      "G:140",
      "G:141",
      "G:142",
      "G:143",
      "G:144",
      "G:145",
      "G:146",
      "G:147",
      "G:148",
      "G:149",
      "G:15",
      "G:150",
      "G:151",
      "G:152",
      "G:153",
      "G:154",
      "G:155",
      "G:156",
      "G:157",
      "G:158",
      "G:159",
      "G:16",
      "G:160",
      "G:161",
      "G:162",
      "G:163",
      "G:164",
      "G:165",
      "G:166",
      "G:167",
      "G:168",
      "G:169",
      "G:17",
      "G:170",
      "G:171",
      "G:172",
      "G:173",
      "G:174",
      "G:175",
      "G:176",
      "G:177",
      "G:178",
      "G:179",
      "G:18",
      "G:180",
      "G:181",
      "G:182",
      "G:183",
      "G:184",
      "G:185",
      "G:186",
      "G:187",
      "G:188",
      "G:189",
      "G:19",
      "G:190",
      "G:191",
      "G:192",
      "G:193",
      "G:194",
      "G:195",
      "G:196",
      "G:197",
      "G:198",
      "G:199",
      "G:20",
      "G:200",
      "G:201",
      "G:202",
      "G:203",
      "G:204",
      "G:205",
      "G:206",
      "G:207",
      "G:208",
      "G:209",
      "G:21",
      "G:210",
      "G:211",
      "G:212",
      "G:213",
      "G:214",
      "G:215",
      "G:216",
      "G:217",
      "G:218",
      "G:219",
      "G:22",
      "G:220",
      "G:221",
      "G:222",
      "G:223",
      "G:224",
      "G:225",
      "G:226",
      "G:227",
      "G:228",
      "G:229",
      "G:23",
      "G:230",
      "G:231",
      "G:232",
      "G:233",
      "G:234",
      "G:235",
      "G:236",
      "G:237",
      "G:238",
      "G:239",
      "G:24",
      "G:240",
      "G:241",
      "G:242",
      "G:243",
      "G:244",
      "G:245",
      "G:246",
      "G:247",
      "G:248",
      "G:249",
      "G:25",
      "G:250",
      "G:251",
      "G:252",
      "G:253",
      "G:254",
      "G:255",
      "G:256",
      "G:257",
      "G:258",
      "G:259",
      "G:26",
      "G:260",
      "G:261",
      "G:262",
      "G:263",
      "G:264",
      "G:265",
      "G:266",
      "G:267",
      "G:268",
      "G:269",
      "G:27",
      "G:270",
      "G:271",
      "G:272",
      "G:273",
      "G:274",
      "G:275",
      "G:276",
      "G:277",
      "G:278",
      "G:279",
      "G:28",
      "G:280",
      "G:281",
      "G:282",
      "G:283",
      "G:284",
      "G:285",
      "G:286",
      "G:287",
      "G:288",
      "G:289",
      "G:29",
      "G:290",
      "G:291",
      "G:292",
      "G:293",
      "G:294",
      "G:295",
      "G:296",
      "G:297",
      "G:298",
      "G:299",
      "G:30",
      "G:300",
      "G:301",
      "G:302",
      "G:303",
      "G:304",
      "G:305",
      "G:306",
      "G:307",
      "G:308",
      "G:309",
      "G:31",
      "G:310",
      "G:311",
      "G:312",
      "G:313",
      "G:314",
      "G:315",
      "G:316",
      "G:317",
      "G:318",
      "G:319",
      "G:32",
      "G:320",
      "G:321",
      "G:322",
      "G:323",
      "G:324",
      "G:325",
      "G:326",
      "G:327",
      "G:328",
      "G:329",
      "G:33",
      "G:330",
      "G:331",
      "G:332",
      "G:333",
      "G:334",
      "G:335",
      "G:336",
      "G:337",
      "G:338",
      "G:339",
      "G:34",
      "G:340",
      "G:341",
      "G:342",
      "G:343",
      "G:344",
      "G:345",
      "G:346",
      "G:347",
      "G:348",
      "G:349",
      "G:35",
      "G:350",
      "G:351",
      "G:352",
      "G:353",
      "G:354",
      "G:355",
      "G:356",
      "G:357",
      "G:358",
      "G:359",
      "G:36",
      "G:360",
      "G:361",
      "G:362",
      "G:363",
      "G:364",
      "G:365",
      "G:366",
      "G:367",
      "G:368",
      "G:369",
      "G:37",
      "G:370",
      "G:371",
      "G:372",
      "G:373",
      "G:374",
      "G:375",
      "G:376",
      "G:377",
      "G:378",
      "G:379",
      "G:38",
      "G:380",
      "G:381",
      "G:382",
      "G:383",
      "G:384",
      "G:385",
      "G:386",
      "G:387",
      "G:388",
      "G:389",
      "G:39",
      "G:390",
      "G:391",
      "G:392",
      "G:393",
      "G:394",
      "G:395",
      "G:396",
      "G:397",
      "G:398",
      "G:399",
      "G:40",
      "G:400",
      "G:401",
      "G:402",
      "G:403",
      "G:404",
      "G:405",
      "G:406",
      "G:407",
      "G:408",
      "G:409",
      "G:41",
      "G:410",
      "G:411",
      "G:412",
      "G:413",
      "G:414",
      "G:415",
      "G:416",
      "G:417",
      "G:418",
      "G:419",
      "G:42",
      "G:420",
      "G:421",
      "G:422",
      "G:423",
      "G:424",
      "G:425",
      "G:426",
      "G:427",
      "G:428",
      "G:429",
      "G:43",
      "G:430",
      "G:431",
      "G:432",
      "G:433",
      "G:434",
      "G:435",
      "G:436",
      "G:437",
      "G:438",
      "G:439",
      "G:44",
      "G:440",
      "G:441",
      "G:442",
      "G:443",
      "G:45",
      "G:46",
      "G:47",
      "G:48",
      "G:49",
      "G:50",
      "G:51",
      "G:52",
      "G:53",
      "G:54",
      "G:55",
      "G:56",
      "G:57",
      "G:58",
      "G:59",
      "G:60",
      "G:61",
      "G:62",
      "G:63",
      "G:64",
      "G:65",
      "G:66",
      "G:67",
      "G:68",
      "G:69",
      "G:7",
      "G:70",
      "G:71",
      "G:72",
      "G:73",
      "G:74",
      "G:75",
      "G:76",
      "G:77",
      "G:78",
      "G:79",
      "G:8",
      "G:80",
      "G:81",
      "G:82",
      "G:83",
      "G:84",
      "G:86",
      "G:87",
      "G:88",
      "G:89",
      "G:9",
      "G:90",
      "G:91",
      "G:92",
      "G:93",
      "G:94",
      "G:95",
      "G:96",
      "G:97",
      "G:98",
      "G:99"
    ],
    "G:86": [
      "G:10",
      "G:100",
      "G:101",
      "G:102",
      "G:103",
      "G:104",
      "G:105",
      "G:106",
      "G:107",
      "G:108",
      "G:109",
      "G:11",
      "G:110",
      "G:111",
      "G:112",
      "G:113",
      "G:114",
      "G:115",
      "G:116",
      "G:117",
      "G:118",
      "G:119",
      "G:12",
      "G:120",
      "G:121",
      "G:122",
      "G:123",
      "G:124",
      "G:125",
      "G:126",
      "G:127",
      "G:128",
      "G:129",
      "G:13",
      "G:130",
      "G:131",
      "G:132",
      "G:133",
      "G:134",
      "G:135",
      "G:136",
      "G:137",
      "G:138",
      "G:139",
      "G:14",
      "G:140",
      "G:141",
      "G:142",
      "G:143",
      "G:144",
      "G:145",
      "G:146",
      "G:147",
      "G:148",
      "G:149",
      "G:15",
      "G:150",
      "G:151",
      "G:152",
      "G:153",
      "G:154",
      "G:155",
      "G:156",
      "G:157",
      "G:158",
      "G:159",
      "G:16",
      "G:160",
      "G:161",
      "G:162",
      "G:163",
      "G:164",
      "G:165",
      "G:166",
      "G:167",
      "G:168",
      "G:169",
      "G:17",
      "G:170",
      "G:171",
      "G:172",
      "G:173",
      "G:174",
      "G:175",
      "G:176",
      "G:177",
      "G:178",
      "G:179",
      "G:18",
      "G:180",
      "G:181",
      "G:182",
      "G:183",
      "G:184",
      "G:185",
      "G:186",
      "G:187",
      "G:188",
      "G:189",
      "G:19",
      "G:190",
      "G:191",
      "G:192",
      "G:193",
      "G:194",
      "G:195",
      "G:196",
      "G:197",
      "G:198",
      "G:199",
      "G:20",
      "G:200",
      "G:201",
      "G:202",
      "G:203",
      "G:204",
      "G:205",
      "G:206",
      "G:207",
      "G:208",
      "G:209",
      "G:21",
      "G:210",
      "G:211",
      "G:212",
      "G:213",
      "G:214",
      "G:215",
      "G:216",
      "G:217",
      "G:218",
      "G:219",
      "G:22",
      "G:220",
      "G:221",
      "G:222",
      "G:223",
      "G:224",
      "G:225",
      "G:226",
      "G:227",
      "G:228",
      "G:229",
      "G:23",
      "G:230",
      "G:231",
      "G:232",
      "G:233",
      "G:234",
      "G:235",
      "G:236",
      "G:237",
      "G:238",
      "G:239",
      "G:24",
      "G:240",
      "G:241",
      "G:242",
      "G:243",
      "G:244",
      "G:245",
      "G:246",
      "G:247",
      "G:248",
      "G:249",
      "G:25",
      "G:250",
      "G:251",
      "G:252",
      "G:253",
      "G:254",
      "G:255",
      "G:256",
      "G:257",
      "G:258",
      "G:259",
      "G:26",
      "G:260",
      "G:261",
      "G:262",
      "G:263",
      "G:264",
      "G:265",
      "G:266",
      "G:267",
      "G:268",
      "G:269",
      "G:27",
      "G:270",
      "G:271",
      "G:272",
      "G:273",
      "G:274",
      "G:275",
      "G:276",
      "G:277",
      "G:278",
      "G:279",
      "G:28",
      "G:280",
      "G:281",
      "G:282",
      "G:283",
      "G:284",
      "G:285",
      "G:286",
      "G:287",
      "G:288",
      "G:289",
      "G:29",
      "G:290",
      "G:291",
      "G:292",
      "G:293",
      "G:294",
      "G:295",
      "G:296",
      "G:297",
      "G:298",
      "G:299",
      "G:30",
      "G:300",
      "G:301",
      "G:302",
      "G:303",
      "G:304",
      "G:305",
      "G:306",
      "G:307",
      "G:308",
      "G:309",
      "G:31",
      "G:310",
      "G:311",
      "G:312",
      "G:313",
      "G:314",
      "G:315",
      "G:316",
      "G:317",
      "G:318",
      "G:319",
      "G:32",
      "G:320",
      "G:321",
      "G:322",
      "G:323",
      "G:324",
      "G:325",
      "G:326",
      "G:327",
      "G:328",
      "G:329",
      "G:33",
      "G:330",
      "G:331",
      "G:332",
      "G:333",
      "G:334",
      "G:335",
      "G:336",
      "G:337",
      "G:338",
      "G:339",
      "G:34",
      "G:340",
      "G:341",
      "G:342",
      "G:343",
      "G:344",
      "G:345",
      "G:346",
      "G:347",
      "G:348",
      "G:349",
      "G:35",
      "G:350",
      "G:351",
      "G:352",
      "G:353",
      "G:354",
      "G:355",
      "G:356",
      "G:357",
      "G:358",
      "G:359",
      "G:36",
      "G:360",
      "G:361",
      "G:362",
      "G:363",
      "G:364",
      "G:365",
      "G:366",
      "G:367",
      "G:368",
      "G:369",
      "G:37",
      "G:370",
      "G:371",
      "G:372",
      "G:373",
      "G:374",
      "G:375",
      "G:376",
      "G:377",
      "G:378",
      "G:379",
      "G:38",
      "G:380",
      "G:381",
      "G:382",
      "G:383",
      "G:384",
      "G:385",
      "G:386",
      "G:387",
      "G:388",
      "G:389",
      "G:39",
      "G:390",
      "G:391",
      "G:392",
      "G:393",
      "G:394",
      "G:395",
      "G:396",
      "G:397",
      "G:398",
      "G:399",
      "G:40",
      "G:400",
      "G:401",
      "G:402",
      "G:403",
      "G:404",
      "G:405",
      "G:406",
      "G:407",
      "G:408",
      "G:409",
      "G:41",
      "G:410",
      "G:411",
      "G:412",
      "G:413",
      "G:414",
      "G:415",
      "G:416",
      "G:417",
      "G:418",
      "G:419",
      "G:42",
      "G:420",
      "G:421",
      "G:422",
      "G:423",
      "G:424",
      "G:425",
      "G:426",
      "G:427",
      "G:428",
      "G:429",
      "G:43",
      "G:430",
      "G:431",
      "G:432",
      "G:433",
      "G:434",
      "G:435",
      "G:436",
      "G:437",
      "G:438",
      "G:439",
      "G:44",
      "G:440",
      "G:441",
      "G:442",
      "G:443",
      "G:45",
      "G:46",
      "G:47",
      "G:48",
      "G:49",
      "G:50",
      "G:51",
      "G:52",
      "G:53",
      "G:54",
      "G:55",
      "G:56",
      "G:57",
      "G:58",
      "G:59",
      "G:60",
      "G:61",
      "G:62",
      "G:63",
      "G:64",
      "G:65",
      "G:66",
      "G:67",
      "G:68",
      "G:69",
      "G:7",
      "G:70",
      "G:71",
      "G:72",
      "G:73",
      "G:74",
      "G:75",
      "G:76",
      "G:77",
      "G:78",
      "G:79",
      "G:8",
      "G:80",
      "G:81",
      "G:82",
      "G:83",
      "G:84",
      "G:85",
      "G:87",
      "G:88",
      "G:89",
      "G:9",
      "G:90",
      "G:91",
      "G:92",
      "G:93",
      "G:94",
      "G:95",
      "G:96",
      "G:97",
      "G:98",
      "G:99"
    ],
    "G:87": [
      "G:10",
      "G:100",
      "G:101",
      "G:102",
      "G:103",
      "G:104",
      "G:105",
      "G:106",
      "G:107",
      "G:108",
      "G:109",
      "G:11",
      "G:110",
      "G:111",
      "G:112",
      "G:113",
      "G:114",
      "G:115",
      "G:116",
      "G:117",
      "G:118",
      "G:119",
      "G:12",
      "G:120",
      "G:121",
      "G:122",
      "G:123",
      "G:124",
      "G:125",
      "G:126",
      "G:127",
      "G:128",
      "G:129",
      "G:13",
      "G:130",
      "G:131",
      "G:132",
      "G:133",
      "G:134",
      "G:135",
      "G:136",
      "G:137",
      "G:138",
      "G:139",
      "G:14",
      "G:140",
      "G:141",
      "G:142",
      "G:143",
      "G:144",
      "G:145",
      "G:146",
      "G:147",
      "G:148",
      "G:149",
      "G:15",
      "G:150",
      "G:151",
      "G:152",
      "G:153",
      "G:154",
      "G:155",
      "G:156",
      "G:157",
      "G:158",
      "G:159",
      "G:16",
      "G:160",
      "G:161",
      "G:162",
      "G:163",
      "G:164",
      "G:165",
      "G:166",
      "G:167",
      "G:168",
      "G:169",
      "G:17",
      "G:170",
      "G:171",
      "G:172",
      "G:173",
      "G:174",
      "G:175",
      "G:176",
      "G:177",
      "G:178",
      "G:179",
      "G:18",
      "G:180",
      "G:181",
      "G:182",
      "G:183",
      "G:184",
      "G:185",
      "G:186",
      "G:187",
      "G:188",
      "G:189",
      "G:19",
      "G:190",
      "G:191",
      "G:192",
      "G:193",
      "G:194",
      "G:195",
      "G:196",
      "G:197",
      "G:198",
      "G:199",
      "G:20",
      "G:200",
      "G:201",
      "G:202",
      "G:203",
      "G:204",
      "G:205",
      "G:206",
      "G:207",
      "G:208",
      "G:209",
      "G:21",
      "G:210",
      "G:211",
      "G:212",
      "G:213",
      "G:214",
      "G:215",
      "G:216",
      "G:217",
      "G:218",
      "G:219",
      "G:22",
      "G:220",
      "G:221",
      "G:222",
      "G:223",
      "G:224",
      "G:225",
      "G:226",
      "G:227",
      "G:228",
      "G:229",
      "G:23",
      "G:230",
      "G:231",
      "G:232",
      "G:233",
      "G:234",
      "G:235",
      "G:236",
      "G:237",
      "G:238",
      "G:239",
      "G:24",
      "G:240",
      "G:241",
      "G:242",
      "G:243",
      "G:244",
      "G:245",
      "G:246",
      "G:247",
      "G:248",
      "G:249",
      "G:25",
      "G:250",
      "G:251",
      "G:252",
      "G:253",
      "G:254",
      "G:255",
      "G:256",
      "G:257",
      "G:258",
      "G:259",
      "G:26",
      "G:260",
      "G:261",
      "G:262",
      "G:263",
      "G:264",
      "G:265",
      "G:266",
      "G:267",
      "G:268",
      "G:269",
      "G:27",
      "G:270",
      "G:271",
      "G:272",
      "G:273",
      "G:274",
      "G:275",
      "G:276",
      "G:277",
      "G:278",
      "G:279",
      "G:28",
      "G:280",
      "G:281",
      "G:282",
      "G:283",
      "G:284",
      "G:285",
      "G:286",
      "G:287",
      "G:288",
      "G:289",
      "G:29",
      "G:290",
      "G:291",
      "G:292",
      "G:293",
      "G:294",
      "G:295",
      "G:296",
      "G:297",
      "G:298",
      "G:299",
      "G:30",
      "G:300",
      "G:301",
      "G:302",
      "G:303",
      "G:304",
      "G:305",
      "G:306",
      "G:307",
      "G:308",
      "G:309",
      "G:31",
      "G:310",
      "G:311",
      "G:312",
      "G:313",
      "G:314",
      "G:315",
      "G:316",
      "G:317",
      "G:318",
      "G:319",
      "G:32",
      "G:320",
      "G:321",
      "G:322",
      "G:323",
      "G:324",
      "G:325",
      "G:326",
      "G:327",
      "G:328",
      "G:329",
      "G:33",
      "G:330",
      "G:331",
      "G:332",
      "G:333",
      "G:334",
      "G:335",
      "G:336",
      "G:337",
      "G:338",
      "G:339",
      "G:34",
      "G:340",
      "G:341",
      "G:342",
      "G:343",
      "G:344",
      "G:345",
      "G:346",
      "G:347",
      "G:348",
      "G:349",
      "G:35",
      "G:350",
      "G:351",
      "G:352",
      "G:353",
      "G:354",
      "G:355",
      "G:356",
      "G:357",
      "G:358",
      "G:359",
      "G:36",
      "G:360",
      "G:361",
      "G:362",
      "G:363",
      "G:364",
      "G:365",
      "G:366",
      "G:367",
      "G:368",
      "G:369",
      "G:37",
      "G:370",
      "G:371",
      "G:372",
      "G:373",
      "G:374",
      "G:375",
      "G:376",
      "G:377",
      "G:378",
      "G:379",
      "G:38",
      "G:380",
      "G:381",
      "G:382",
      "G:383",
      "G:384",
      "G:385",
      "G:386",
      "G:387",
      "G:388",
      "G:389",
      "G:39",
      "G:390",
      "G:391",
      "G:392",
      "G:393",
      "G:394",
      "G:395",
      "G:396",
      "G:397",
      "G:398",
      "G:399",
      "G:40",
      "G:400",
      "G:401",
      "G:402",
      "G:403",
      "G:404",
      "G:405",
      "G:406",
      "G:407",
      "G:408",
      "G:409",
      "G:41",
      "G:410",
      "G:411",
      "G:412",
      "G:413",
      "G:414",
      "G:415",
      "G:416",
      "G:417",
      "G:418",
      "G:419",
      "G:42",
      "G:420",
      "G:421",
      "G:422",
      "G:423",
      "G:424",
      "G:425",
      "G:426",
      "G:427",
      "G:428",
      "G:429",
      "G:43",
      "G:430",
      "G:431",
      "G:432",
      "G:433",
      "G:434",
      "G:435",
      "G:436",
      "G:437",
      "G:438",
      "G:439",
      "G:44",
      "G:440",
      "G:441",
      "G:442",
      "G:443",
      "G:45",
      "G:46",
      "G:47",
      "G:48",
      "G:49",
      "G:50",
      "G:51",
      "G:52",
      "G:53",
      "G:54",
      "G:55",
      "G:56",
      "G:57",
      "G:58",
      "G:59",
      "G:60",
      "G:61",
      "G:62",
      "G:63",
      "G:64",
      "G:65",
      "G:66",
      "G:67",
      "G:68",
      "G:69",
      "G:7",
      "G:70",
      "G:71",
      "G:72",
      "G:73",
      "G:74",
      "G:75",
      "G:76",
      "G:77",
      "G:78",
      "G:79",
      "G:8",
      "G:80",
      "G:81",
      "G:82",
      "G:83",
      "G:84",
      "G:85",
      "G:86",
      "G:88",
      "G:89",
      "G:9",
      "G:90",
      "G:91",
      "G:92",
      "G:93",
      "G:94",
      "G:95",
      "G:96",
      "G:97",
      "G:98",
      "G:99"
    ],
    "G:88": [
      "G:10",
      "G:100",
      "G:101",
      "G:102",
      "G:103",
      "G:104",
      "G:105",
      "G:106",
      "G:107",
      "G:108",
      "G:109",
      "G:11",
      "G:110",
      "G:111",
      "G:112",
      "G:113",
      "G:114",
      "G:115",
      "G:116",
      "G:117",
      "G:118",
      "G:119",
      "G:12",
      "G:120",
      "G:121",
      "G:122",
      "G:123",
      "G:124",
      "G:125",
      "G:126",
      "G:127",
      "G:128",
      "G:129",
      "G:13",
      "G:130",
      "G:131",
      "G:132",
      "G:133",
      "G:134",
      "G:135",
      "G:136",
      "G:137",
      "G:138",
      "G:139",
      "G:14",
      "G:140",
      "G:141",
      "G:142",
      "G:143",
      "G:144",
      "G:145",
      "G:146",
      "G:147",
      "G:148",
      "G:149",
      "G:15",
      "G:150",
      "G:151",
      "G:152",
      "G:153",
      "G:154",
      "G:155",
      "G:156",
      "G:157",
      "G:158",
      "G:159",
      "G:16",
      "G:160",
      "G:161",
      "G:162",
      "G:163",
      "G:164",
      "G:165",
      "G:166",
      "G:167",
      "G:168",
      "G:169",
      "G:17",
      "G:170",
      "G:171",
      "G:172",
      "G:173",
      "G:174",
      "G:175",
      "G:176",
      "G:177",
      "G:178",
      "G:179",
      "G:18",
      "G:180",
      "G:181",
      "G:182",
      "G:183",
      "G:184",
      "G:185",
      "G:186",
      "G:187",
      "G:188",
      "G:189",
      "G:19",
      "G:190",
      "G:191",
      "G:192",
      "G:193",
      "G:194",
      "G:195",
      "G:196",
      "G:197",
      "G:198",
      "G:199",
      "G:20",
      "G:200",
      "G:201",
      "G:202",
      "G:203",
      "G:204",
      "G:205",
      "G:206",
      "G:207",
      "G:208",
      "G:209",
      "G:21",
      "G:210",
      "G:211",
      "G:212",
      "G:213",
      "G:214",
      "G:215",
      "G:216",
      "G:217",
      "G:218",
      "G:219",
      "G:22",
      "G:220",
      "G:221",
      "G:222",
      "G:223",
      "G:224",
      "G:225",
      "G:226",
      "G:227",
      "G:228",
      "G:229",
      "G:23",
      "G:230",
      "G:231",
      "G:232",
      "G:233",
      "G:234",
      "G:235",
      "G:236",
      "G:237",
      "G:238",
      "G:239",
      "G:24",
      "G:240",
      "G:241",
      "G:242",
      "G:243",
      "G:244",
      "G:245",
      "G:246",
      "G:247",
      "G:248",
      "G:249",
      "G:25",
      "G:250",
      "G:251",
      "G:252",
      "G:253",
      "G:254",
      "G:255",
      "G:256",
      "G:257",
      "G:258",
      "G:259",
      "G:26",
      "G:260",
      "G:261",
      "G:262",
      "G:263",
      "G:264",
      "G:265",
      "G:266",
      "G:267",
      "G:268",
      "G:269",
      "G:27",
      "G:270",
      "G:271",
      "G:272",
      "G:273",
      "G:274",
      "G:275",
      "G:276",
      "G:277",
      "G:278",
      "G:279",
      "G:28",
      "G:280",
      "G:281",
      "G:282",
      "G:283",
      "G:284",
      "G:285",
      "G:286",
      "G:287",
      "G:288",
      "G:289",
      "G:29",
      "G:290",
      "G:291",
      "G:292",
      "G:293",
      "G:294",
      "G:295",
      "G:296",
      "G:297",
      "G:298",
      "G:299",
      "G:30",
      "G:300",
      "G:301",
      "G:302",
      "G:303",
      "G:304",
      "G:305",
      "G:306",
      "G:307",
      "G:308",
      "G:309",
      "G:31",
      "G:310",
      "G:311",
      "G:312",
      "G:313",
      "G:314",
      "G:315",
      "G:316",
      "G:317",
      "G:318",
      "G:319",
      "G:32",
      "G:320",
      "G:321",
      "G:322",
      "G:323",
      "G:324",
      "G:325",
      "G:326",
      "G:327",
      "G:328",
      "G:329",
      "G:33",
      "G:330",
      "G:331",
      "G:332",
      "G:333",
      "G:334",
      "G:335",
      "G:336",
      "G:337",
      "G:338",
      "G:339",
      "G:34",
      "G:340",
      "G:341",
      "G:342",
      "G:343",
      "G:344",
      "G:345",
      "G:346",
      "G:347",
      "G:348",
      "G:349",
      "G:35",
      "G:350",
      "G:351",
      "G:352",
      "G:353",
      "G:354",
      "G:355",
      "G:356",
      "G:357",
      "G:358",
      "G:359",
      "G:36",
      "G:360",
      "G:361",
      "G:362",
      "G:363",
      "G:364",
      "G:365",
      "G:366",
      "G:367",
      "G:368",
      "G:369",
      "G:37",
      "G:370",
      "G:371",
      "G:372",
      "G:373",
      "G:374",
      "G:375",
      "G:376",
      "G:377",
      "G:378",
      "G:379",
      "G:38",
      "G:380",
      "G:381",
      "G:382",
      "G:383",
      "G:384",
      "G:385",
      "G:386",
      "G:387",
      "G:388",
      "G:389",
      "G:39",
      "G:390",
      "G:391",
      "G:392",
      "G:393",
      "G:394",
      "G:395",
      "G:396",
      "G:397",
      "G:398",
      "G:399",
      "G:40",
      "G:400",
      "G:401",
      "G:402",
      "G:403",
      "G:404",
      "G:405",
      "G:406",
      "G:407",
      "G:408",
      "G:409",
      "G:41",
      "G:410",
      "G:411",
      "G:412",
      "G:413",
      "G:414",
      "G:415",
      "G:416",
      "G:417",
      "G:418",
      "G:419",
      "G:42",
      "G:420",
      "G:421",
      "G:422",
      "G:423",
      "G:424",
      "G:425",
      "G:426",
      "G:427",
      "G:428",
      "G:429",
      "G:43",
      "G:430",
      "G:431",
      "G:432",
      "G:433",
      "G:434",
      "G:435",
      "G:436",
      "G:437",
      "G:438",
      "G:439",
      "G:44",
      "G:440",
      "G:441",
      "G:442",
      "G:443",
      "G:45",
      "G:46",
      "G:47",
      "G:48",
      "G:49",
      "G:50",
      "G:51",
      "G:52",
      "G:53",
      "G:54",
      "G:55",
      "G:56",
      "G:57",
      "G:58",
      "G:59",
      "G:60",
      "G:61",
      "G:62",
      "G:63",
      "G:64",
      "G:65",
      "G:66",
      "G:67",
      "G:68",
      "G:69",
      "G:7",
      "G:70",
      "G:71",
      "G:72",
      "G:73",
      "G:74",
      "G:75",
      "G:76",
      "G:77",
      "G:78",
      "G:79",
      "G:8",
      "G:80",
      "G:81",
      "G:82",
      "G:83",
      "G:84",
      "G:85",
      "G:86",
      "G:87",
      "G:89",
      "G:9",
      "G:90",
      "G:91",
      "G:92",
      "G:93",
      "G:94",
      "G:95",
      "G:96",
      "G:97",
      "G:98",
      "G:99"
    ],
    "G:89": [
      "G:10",
      "G:100",
      "G:101",
      "G:102",
      "G:103",
      "G:104",
      "G:105",
      "G:106",
      "G:107",
      "G:108",
      "G:109",
      "G:11",
      "G:110",
      "G:111",
      "G:112",
      "G:113",
      "G:114",
      "G:115",
      "G:116",
      "G:117",
      "G:118",
      "G:119",
      "G:12",
      "G:120",
      "G:121",
      "G:122",
      "G:123",
      "G:124",
      "G:125",
      "G:126",
      "G:127",
      "G:128",
      "G:129",
      "G:13",
      "G:130",
      "G:131",
      "G:132",
      "G:133",
      "G:134",
      "G:135",
      "G:136",
      "G:137",
      "G:138",
      "G:139",
      "G:14",
      "G:140",
      "G:141",
      "G:142",
      "G:143",
      "G:144",
      "G:145",
      "G:146",
      "G:147",
      "G:148",
      "G:149",
      "G:15",
      "G:150",
      "G:151",
      "G:152",
      "G:153",
      "G:154",
      "G:155",
      "G:156",
      "G:157",
      "G:158",
      "G:159",
      "G:16",
      "G:160",
      "G:161",
      "G:162",
      "G:163",
      "G:164",
      "G:165",
      "G:166",
      "G:167",
      "G:168",
      "G:169",
      "G:17",
      "G:170",
      "G:171",
      "G:172",
      "G:173",
      "G:174",
      "G:175",
      "G:176",
      "G:177",
      "G:178",
      "G:179",
      "G:18",
      "G:180",
      "G:181",
      "G:182",
      "G:183",
      "G:184",
      "G:185",
      "G:186",
      "G:187",
      "G:188",
      "G:189",
      "G:19",
      "G:190",
      "G:191",
      "G:192",
      "G:193",
      "G:194",
      "G:195",
      "G:196",
      "G:197",
      "G:198",
      "G:199",
      "G:20",
      "G:200",
      "G:201",
      "G:202",
      "G:203",
      "G:204",
      "G:205",
      "G:206",
      "G:207",
      "G:208",
      "G:209",
      "G:21",
      "G:210",
      "G:211",
      "G:212",
      "G:213",
      "G:214",
      "G:215",
      "G:216",
      "G:217",
      "G:218",
      "G:219",
      "G:22",
      "G:220",
      "G:221",
      "G:222",
      "G:223",
      "G:224",
      "G:225",
      "G:226",
      "G:227",
      "G:228",
      "G:229",
      "G:23",
      "G:230",
      "G:231",
      "G:232",
      "G:233",
      "G:234",
      "G:235",
      "G:236",
      "G:237",
      "G:238",
      "G:239",
      "G:24",
      "G:240",
      "G:241",
      "G:242",
      "G:243",
      "G:244",
      "G:245",
      "G:246",
      "G:247",
      "G:248",
      "G:249",
      "G:25",
      "G:250",
      "G:251",
      "G:252",
      "G:253",
      "G:254",
      "G:255",
      "G:256",
      "G:257",
      "G:258",
      "G:259",
      "G:26",
      "G:260",
      "G:261",
      "G:262",
      "G:263",
      "G:264",
      "G:265",
      "G:266",
      "G:267",
      "G:268",
      "G:269",
      "G:27",
      "G:270",
      "G:271",
      "G:272",
      "G:273",
      "G:274",
      "G:275",
      "G:276",
      "G:277",
      "G:278",
      "G:279",
      "G:28",
      "G:280",
      "G:281",
      "G:282",
      "G:283",
      "G:284",
      "G:285",
      "G:286",
      "G:287",
      "G:288",
      "G:289",
      "G:29",
      "G:290",
      "G:291",
      "G:292",
      "G:293",
      "G:294",
      "G:295",
      "G:296",
      "G:297",
      "G:298",
      "G:299",
      "G:30",
      "G:300",
      "G:301",
      "G:302",
      "G:303",
      "G:304",
      "G:305",
      "G:306",
      "G:307",
      "G:308",
      "G:309",
      "G:31",
      "G:310",
      "G:311",
      "G:312",
      "G:313",
      "G:314",
      "G:315",
      "G:316",
      "G:317",
      "G:318",
      "G:319",
      "G:32",
      "G:320",
      "G:321",
      "G:322",
      "G:323",
      "G:324",
      "G:325",
      "G:326",
      "G:327",
      "G:328",
      "G:329",
      "G:33",
      "G:330",
      "G:331",
      "G:332",
      "G:333",
      "G:334",
      "G:335",
      "G:336",
      "G:337",
      "G:338",
      "G:339",
      "G:34",
      "G:340",
      "G:341",
      "G:342",
      "G:343",
      "G:344",
      "G:345",
      "G:346",
      "G:347",
      "G:348",
      "G:349",
      "G:35",
      "G:350",
      "G:351",
      "G:352",
      "G:353",
      "G:354",
      "G:355",
      "G:356",
      "G:357",
      "G:358",
      "G:359",
      "G:36",
      "G:360",
      "G:361",
      "G:362",
      "G:363",
      "G:364",
      "G:365",
      "G:366",
      "G:367",
      "G:368",
      "G:369",
      "G:37",
      "G:370",
      "G:371",
      "G:372",
      "G:373",
      "G:374",
      "G:375",
      "G:376",
      "G:377",
      "G:378",
      "G:379",
      "G:38",
      "G:380",
      "G:381",
      "G:382",
      "G:383",
      "G:384",
      "G:385",
      "G:386",
      "G:387",
      "G:388",
      "G:389",
      "G:39",
      "G:390",
      "G:391",
      "G:392",
      "G:393",
      "G:394",
      "G:395",
      "G:396",
      "G:397",
      "G:398",
      "G:399",
      "G:40",
      "G:400",
      "G:401",
      "G:402",
      "G:403",
      "G:404",
      "G:405",
      "G:406",
      "G:407",
      "G:408",
      "G:409",
      "G:41",
      "G:410",
      "G:411",
      "G:412",
      "G:413",
      "G:414",
      "G:415",
      "G:416",
      "G:417",
      "G:418",
      "G:419",
      "G:42",
      "G:420",
      "G:421",
      "G:422",
      "G:423",
      "G:424",
      "G:425",
      "G:426",
      "G:427",
      "G:428",
      "G:429",
      "G:43",
      "G:430",
      "G:431",
      "G:432",
      "G:433",
      "G:434",
      "G:435",
      "G:436",
      "G:437",
      "G:438",
      "G:439",
      "G:44",
      "G:440",
      "G:441",
      "G:442",
      "G:443",
      "G:45",
      "G:46",
      "G:47",
      "G:48",
      "G:49",
      "G:50",
      "G:51",
      "G:52",
      "G:53",
      "G:54",
      "G:55",
      "G:56",
      "G:57",
      "G:58",
      "G:59",
      "G:60",
      "G:61",
      "G:62",
      "G:63",
      "G:64",
      "G:65",
      "G:66",
      "G:67",
      "G:68",
      "G:69",
      "G:7",
      "G:70",
      "G:71",
      "G:72",
      "G:73",
      "G:74",
      "G:75",
      "G:76",
      "G:77",
      "G:78",
      "G:79",
      "G:8",
      "G:80",
      "G:81",
      "G:82",
      "G:83",
      "G:84",
      "G:85",
      "G:86",
      "G:87",
      "G:88",
      "G:9",
      "G:90",
      "G:91",
      "G:92",
      "G:93",
      "G:94",
      "G:95",
      "G:96",
      "G:97",
      "G:98",
      "G:99"
    ],
    "G:90": [
      "G:10",
      "G:100",
      "G:101",
      "G:102",
      "G:103",
      "G:104",
      "G:105",
      "G:106",
      "G:107",
      "G:108",
      "G:109",
      "G:11",
      "G:110",
      "G:111",
      "G:112",
      "G:113",
      "G:114",
      "G:115",
      "G:116",
      "G:117",
      "G:118",
      "G:119",
      "G:12",
      "G:120",
      "G:121",
      "G:122",
      "G:123",
      "G:124",
      "G:125",
      "G:126",
      "G:127",
      "G:128",
      "G:129",
      "G:13",
      "G:130",
      "G:131",
      "G:132",
      "G:133",
      "G:134",
      "G:135",
      "G:136",
      "G:137",
      "G:138",
      "G:139",
      "G:14",
      "G:140",
      "G:141",
      "G:142",
      "G:143",
      "G:144",
      "G:145",
      "G:146",
      "G:147",
      "G:148",
      "G:149",
      "G:15",
      "G:150",
      "G:151",
      "G:152",
      "G:153",
      "G:154",
      "G:155",
      "G:156",
      "G:157",
      "G:158",
      "G:159",
      "G:16",
      "G:160",
      "G:161",
      "G:162",
      "G:163",
      "G:164",
      "G:165",
      "G:166",
      "G:167",
      "G:168",
      "G:169",
      "G:17",
      "G:170",
      "G:171",
      "G:172",
      "G:173",
      "G:174",
      "G:175",
      "G:176",
      "G:177",
      "G:178",
      "G:179",
      "G:18",
      "G:180",
      "G:181",
      "G:182",
      "G:183",
      "G:184",
      "G:185",
      "G:186",
      "G:187",
      "G:188",
      "G:189",
      "G:19",
      "G:190",
      "G:191",
      "G:192",
      "G:193",
      "G:194",
      "G:195",
      "G:196",
      "G:197",
      "G:198",
      "G:199",
      "G:20",
      "G:200",
      "G:201",
      "G:202",
      "G:203",
      "G:204",
      "G:205",
      "G:206",
      "G:207",
      "G:208",
      "G:209",
      "G:21",
      "G:210",
      "G:211",
      "G:212",
      "G:213",
      "G:214",
      "G:215",
      "G:216",
      "G:217",
      "G:218",
      "G:219",
      "G:22",
      "G:220",
      "G:221",
      "G:222",
      "G:223",
      "G:224",
      "G:225",
      "G:226",
      "G:227",
      "G:228",
      "G:229",
      "G:23",
      "G:230",
      "G:231",
      "G:232",
      "G:233",
      "G:234",
      "G:235",
      "G:236",
      "G:237",
      "G:238",
      "G:239",
      "G:24",
      "G:240",
      "G:241",
      "G:242",
      "G:243",
      "G:244",
      "G:245",
      "G:246",
      "G:247",
      "G:248",
      "G:249",
      "G:25",
      "G:250",
      "G:251",
      "G:252",
      "G:253",
      "G:254",
      "G:255",
      "G:256",
      "G:257",
      "G:258",
      "G:259",
      "G:26",
      "G:260",
      "G:261",
      "G:262",
      "G:263",
      "G:264",
      "G:265",
      "G:266",
      "G:267",
      "G:268",
      "G:269",
      "G:27",
      "G:270",
      "G:271",
      "G:272",
      "G:273",
      "G:274",
      "G:275",
      "G:276",
      "G:277",
      "G:278",
      "G:279",
      "G:28",
      "G:280",
      "G:281",
      "G:282",
      "G:283",
      "G:284",
      "G:285",
      "G:286",
      "G:287",
      "G:288",
      "G:289",
      "G:29",
      "G:290",
      "G:291",
      "G:292",
      "G:293",
      "G:294",
      "G:295",
      "G:296",
      "G:297",
      "G:298",
      "G:299",
      "G:30",
      "G:300",
      "G:301",
      "G:302",
      "G:303",
      "G:304",
      "G:305",
      "G:306",
      "G:307",
      "G:308",
      "G:309",
      "G:31",
      "G:310",
      "G:311",
      "G:312",
      "G:313",
      "G:314",
      "G:315",
      "G:316",
      "G:317",
      "G:318",
      "G:319",
      "G:32",
      "G:320",
      "G:321",
      "G:322",
      "G:323",
      "G:324",
      "G:325",
      "G:326",
      "G:327",
      "G:328",
      "G:329",
      "G:33",
      "G:330",
      "G:331",
      "G:332",
      "G:333",
      "G:334",
      "G:335",
      "G:336",
      "G:337",
      "G:338",
      "G:339",
      "G:34",
      "G:340",
      "G:341",
      "G:342",
      "G:343",
      "G:344",
      "G:345",
      "G:346",
      "G:347",
      "G:348",
      "G:349",
      "G:35",
      "G:350",
      "G:351",
      "G:352",
      "G:353",
      "G:354",
      "G:355",
      "G:356",
      "G:357",
      "G:358",
      "G:359",
      "G:36",
      "G:360",
      "G:361",
      "G:362",
      "G:363",
      "G:364",
      "G:365",
      "G:366",
      "G:367",
      "G:368",
      "G:369",
      "G:37",
      "G:370",
      "G:371",
      "G:372",
      "G:373",
      "G:374",
      "G:375",
      "G:376",
      "G:377",
      "G:378",
      "G:379",
      "G:38",
      "G:380",
      "G:381",
      "G:382",
      "G:383",
      "G:384",
      "G:385",
      "G:386",
      "G:387",
      "G:388",
      "G:389",
      "G:39",
      "G:390",
      "G:391",
      "G:392",
      "G:393",
      "G:394",
      "G:395",
      "G:396",
      "G:397",
      "G:398",
      "G:399",
      "G:40",
      "G:400",
      "G:401",
      "G:402",
      "G:403",
      "G:404",
      "G:405",
      "G:406",
      "G:407",
      "G:408",
      "G:409",
      "G:41",
      "G:410",
      "G:411",
      "G:412",
      "G:413",
      "G:414",
      "G:415",
      "G:416",
      "G:417",
      "G:418",
      "G:419",
      "G:42",
      "G:420",
      "G:421",
      "G:422",
      "G:423",
      "G:424",
      "G:425",
      "G:426",
      "G:427",
      "G:428",
      "G:429",
      "G:43",
      "G:430",
      "G:431",
      "G:432",
      "G:433",
      "G:434",
      "G:435",
      "G:436",
      "G:437",
      "G:438",
      "G:439",
      "G:44",
      "G:440",
      "G:441",
      "G:442",
      "G:443",
      "G:45",
      "G:46",
      "G:47",
      "G:48",
      "G:49",
      "G:50",
      "G:51",
      "G:52",
      "G:53",
      "G:54",
      "G:55",
      "G:56",
      "G:57",
      "G:58",
      "G:59",
      "G:60",
      "G:61",
      "G:62",
      "G:63",
      "G:64",
      "G:65",
      "G:66",
      "G:67",
      "G:68",
      "G:69",
      "G:7",
      "G:70",
      "G:71",
      "G:72",
      "G:73",
      "G:74",
      "G:75",
      "G:76",
      "G:77",
      "G:78",
      "G:79",
      "G:8",
      "G:80",
      "G:81",
      "G:82",
      "G:83",
      "G:84",
      "G:85",
      "G:86",
      "G:87",
      "G:88",
      "G:89",
      "G:9",
      "G:91",
      "G:92",
      "G:93",
      "G:94",
      "G:95",
      "G:96",
      "G:97",
      "G:98",
      "G:99"
    ],
    "G:91": [
      "G:10",
      "G:100",
      "G:101",
      "G:102",
      "G:103",
      "G:104",
      "G:105",
      "G:106",
      "G:107",
      "G:108",
      "G:109",
      "G:11",
      "G:110",
      "G:111",
      "G:112",
      "G:113",
      "G:114",
      "G:115",
      "G:116",
      "G:117",
      "G:118",
      "G:119",
      "G:12",
      "G:120",
      "G:121",
      "G:122",
      "G:123",
      "G:124",
      "G:125",
      "G:126",
      "G:127",
      "G:128",
      "G:129",
      "G:13",
      "G:130",
      "G:131",
      "G:132",
      "G:133",
      "G:134",
      "G:135",
      "G:136",
      "G:137",
      "G:138",
      "G:139",
      "G:14",
      "G:140",
      "G:141",
      "G:142",
      "G:143",
      "G:144",
      "G:145",
      "G:146",
      "G:147",
      "G:148",
      "G:149",
      "G:15",
      "G:150",
      "G:151",
      "G:152",
      "G:153",
      "G:154",
      "G:155",
      "G:156",
      "G:157",
      "G:158",
      "G:159",
      "G:16",
      "G:160",
      "G:161",
      "G:162",
      "G:163",
      "G:164",
      "G:165",
      "G:166",
      "G:167",
      "G:168",
      "G:169",
      "G:17",
      "G:170",
      "G:171",
      "G:172",
      "G:173",
      "G:174",
      "G:175",
      "G:176",
      "G:177",
      "G:178",
      "G:179",
      "G:18",
      "G:180",
      "G:181",
      "G:182",
      "G:183",
      "G:184",
      "G:185",
      "G:186",
      "G:187",
      "G:188",
      "G:189",
      "G:19",
      "G:190",
      "G:191",
      "G:192",
      "G:193",
      "G:194",
      "G:195",
      "G:196",
      "G:197",
      "G:198",
      "G:199",
      "G:20",
      "G:200",
      "G:201",
      "G:202",
      "G:203",
      "G:204",
      "G:205",
      "G:206",
      "G:207",
      "G:208",
      "G:209",
      "G:21",
      "G:210",
      "G:211",
      "G:212",
      "G:213",
      "G:214",
      "G:215",
      "G:216",
      "G:217",
      "G:218",
      "G:219",
      "G:22",
      "G:220",
      "G:221",
      "G:222",
      "G:223",
      "G:224",
      "G:225",
      "G:226",
      "G:227",
      "G:228",
      "G:229",
      "G:23",
      "G:230",
      "G:231",
      "G:232",
      "G:233",
      "G:234",
      "G:235",
      "G:236",
      "G:237",
      "G:238",
      "G:239",
      "G:24",
      "G:240",
      "G:241",
      "G:242",
      "G:243",
      "G:244",
      "G:245",
      "G:246",
      "G:247",
      "G:248",
      "G:249",
      "G:25",
      "G:250",
      "G:251",
      "G:252",
      "G:253",
      "G:254",
      "G:255",
      "G:256",
      "G:257",
      "G:258",
      "G:259",
      "G:26",
      "G:260",
      "G:261",
      "G:262",
      "G:263",
      "G:264",
      "G:265",
      "G:266",
      "G:267",
      "G:268",
      "G:269",
      "G:27",
      "G:270",
      "G:271",
      "G:272",
      "G:273",
      "G:274",
      "G:275",
      "G:276",
      "G:277",
      "G:278",
      "G:279",
      "G:28",
      "G:280",
      "G:281",
      "G:282",
      "G:283",
      "G:284",
      "G:285",
      "G:286",
      "G:287",
      "G:288",
      "G:289",
      "G:29",
      "G:290",
      "G:291",
      "G:292",
      "G:293",
      "G:294",
      "G:295",
      "G:296",
      "G:297",
      "G:298",
      "G:299",
      "G:30",
      "G:300",
      "G:301",
      "G:302",
      "G:303",
      "G:304",
      "G:305",
      "G:306",
      "G:307",
      "G:308",
      "G:309",
      "G:31",
      "G:310",
      "G:311",
      "G:312",
      "G:313",
      "G:314",
      "G:315",
      "G:316",
      "G:317",
      "G:318",
      "G:319",
      "G:32",
      "G:320",
      "G:321",
      "G:322",
      "G:323",
      "G:324",
      "G:325",
      "G:326",
      "G:327",
      "G:328",
      "G:329",
      "G:33",
      "G:330",
      "G:331",
      "G:332",
      "G:333",
      "G:334",
      "G:335",
      "G:336",
      "G:337",
      "G:338",
      "G:339",
      "G:34",
      "G:340",
      "G:341",
      "G:342",
      "G:343",
      "G:344",
      "G:345",
      "G:346",
      "G:347",
      "G:348",
      "G:349",
      "G:35",
      "G:350",
      "G:351",
      "G:352",
      "G:353",
      "G:354",
      "G:355",
      "G:356",
      "G:357",
      "G:358",
      "G:359",
      "G:36",
      "G:360",
      "G:361",
      "G:362",
      "G:363",
      "G:364",
      "G:365",
      "G:366",
      "G:367",
      "G:368",
      "G:369",
      "G:37",
      "G:370",
      "G:371",
      "G:372",
      "G:373",
      "G:374",
      "G:375",
      "G:376",
      "G:377",
      "G:378",
      "G:379",
      "G:38",
      "G:380",
      "G:381",
      "G:382",
      "G:383",
      "G:384",
      "G:385",
      "G:386",
      "G:387",
      "G:388",
      "G:389",
      "G:39",
      "G:390",
      "G:391",
      "G:392",
      "G:393",
      "G:394",
      "G:395",
      "G:396",
      "G:397",
      "G:398",
      "G:399",
      "G:40",
      "G:400",
      "G:401",
      "G:402",
      "G:403",
      "G:404",
      "G:405",
      "G:406",
      "G:407",
      "G:408",
      "G:409",
      "G:41",
      "G:410",
      "G:411",
      "G:412",
      "G:413",
      "G:414",
      "G:415",
      "G:416",
      "G:417",
      "G:418",
      "G:419",
      "G:42",
      "G:420",
      "G:421",
      "G:422",
      "G:423",
      "G:424",
      "G:425",
      "G:426",
      "G:427",
      "G:428",
      "G:429",
      "G:43",
      "G:430",
      "G:431",
      "G:432",
      "G:433",
      "G:434",
      "G:435",
      "G:436",
      "G:437",
      "G:438",
      "G:439",
      "G:44",
      "G:440",
      "G:441",
      "G:442",
      "G:443",
      "G:45",
      "G:46",
      "G:47",
      "G:48",
      "G:49",
      "G:50",
      "G:51",
      "G:52",
      "G:53",
      "G:54",
      "G:55",
      "G:56",
      "G:57",
      "G:58",
      "G:59",
      "G:60",
      "G:61",
      "G:62",
      "G:63",
      "G:64",
      "G:65",
      "G:66",
      "G:67",
      "G:68",
      "G:69",
      "G:7",
      "G:70",
      "G:71",
      "G:72",
      "G:73",
      "G:74",
      "G:75",
      "G:76",
      "G:77",
      "G:78",
      "G:79",
      "G:8",
      "G:80",
      "G:81",
      "G:82",
      "G:83",
      "G:84",
      "G:85",
      "G:86",
      "G:87",
      "G:88",
      "G:89",
      "G:9",
      "G:90",
      "G:92",
      "G:93",
      "G:94",
      "G:95",
      "G:96",
      "G:97",
      "G:98",
      "G:99"
    ],
    "G:92": [
      "G:10",
      "G:100",
      "G:101",
      "G:102",
      "G:103",
      "G:104",
      "G:105",
      "G:106",
      "G:107",
      "G:108",
      "G:109",
      "G:11",
      "G:110",
      "G:111",
      "G:112",
      "G:113",
      "G:114",
      "G:115",
      "G:116",
      "G:117",
      "G:118",
      "G:119",
      "G:12",
      "G:120",
      "G:121",
      "G:122",
      "G:123",
      "G:124",
      "G:125",
      "G:126",
      "G:127",
      "G:128",
      "G:129",
      "G:13",
      "G:130",
      "G:131",
      "G:132",
      "G:133",
      "G:134",
      "G:135",
      "G:136",
      "G:137",
      "G:138",
      "G:139",
      "G:14",
      "G:140",
      "G:141",
      "G:142",
      "G:143",
      "G:144",
      "G:145",
      "G:146",
      "G:147",
      "G:148",
      "G:149",
      "G:15",
      "G:150",
      "G:151",
      "G:152",
      "G:153",
      "G:154",
      "G:155",
      "G:156",
      "G:157",
      "G:158",
      "G:159",
      "G:16",
      "G:160",
      "G:161",
      "G:162",
      "G:163",
      "G:164",
      "G:165",
      "G:166",
      "G:167",
      "G:168",
      "G:169",
      "G:17",
      "G:170",
      "G:171",
      "G:172",
      "G:173",
      "G:174",
      "G:175",
      "G:176",
      "G:177",
      "G:178",
      "G:179",
      "G:18",
      "G:180",
      "G:181",
      "G:182",
      "G:183",
      "G:184",
      "G:185",
      "G:186",
      "G:187",
      "G:188",
      "G:189",
      "G:19",
      "G:190",
      "G:191",
      "G:192",
      "G:193",
      "G:194",
      "G:195",
      "G:196",
      "G:197",
      "G:198",
      "G:199",
      "G:20",
      "G:200",
      "G:201",
      "G:202",
      "G:203",
      "G:204",
      "G:205",
      "G:206",
      "G:207",
      "G:208",
      "G:209",
      "G:21",
      "G:210",
      "G:211",
      "G:212",
      "G:213",
      "G:214",
      "G:215",
      "G:216",
      "G:217",
      "G:218",
      "G:219",
      "G:22",
      "G:220",
      "G:221",
      "G:222",
      "G:223",
      "G:224",
      "G:225",
      "G:226",
      "G:227",
      "G:228",
      "G:229",
      "G:23",
      "G:230",
      "G:231",
      "G:232",
      "G:233",
      "G:234",
      "G:235",
      "G:236",
      "G:237",
      "G:238",
      "G:239",
      "G:24",
      "G:240",
      "G:241",
      "G:242",
      "G:243",
      "G:244",
      "G:245",
      "G:246",
      "G:247",
      "G:248",
      "G:249",
      "G:25",
      "G:250",
      "G:251",
      "G:252",
      "G:253",
      "G:254",
      "G:255",
      "G:256",
      "G:257",
      "G:258",
      "G:259",
      "G:26",
      "G:260",
      "G:261",
      "G:262",
      "G:263",
      "G:264",
      "G:265",
      "G:266",
      "G:267",
      "G:268",
      "G:269",
      "G:27",
      "G:270",
      "G:271",
      "G:272",
      "G:273",
      "G:274",
      "G:275",
      "G:276",
      "G:277",
      "G:278",
      "G:279",
      "G:28",
      "G:280",
      "G:281",
      "G:282",
      "G:283",
      "G:284",
      "G:285",
      "G:286",
      "G:287",
      "G:288",
      "G:289",
      "G:29",
      "G:290",
      "G:291",
      "G:292",
      "G:293",
      "G:294",
      "G:295",
      "G:296",
      "G:297",
      "G:298",
      "G:299",
      "G:30",
      "G:300",
      "G:301",
      "G:302",
      "G:303",
      "G:304",
      "G:305",
      "G:306",
      "G:307",
      "G:308",
      "G:309",
      "G:31",
      "G:310",
      "G:311",
      "G:312",
      "G:313",
      "G:314",
      "G:315",
      "G:316",
      "G:317",
      "G:318",
      "G:319",
      "G:32",
      "G:320",
      "G:321",
      "G:322",
      "G:323",
      "G:324",
      "G:325",
      "G:326",
      "G:327",
      "G:328",
      "G:329",
      "G:33",
      "G:330",
      "G:331",
      "G:332",
      "G:333",
      "G:334",
      "G:335",
      "G:336",
      "G:337",
      "G:338",
      "G:339",
      "G:34",
      "G:340",
      "G:341",
      "G:342",
      "G:343",
      "G:344",
      "G:345",
      "G:346",
      "G:347",
      "G:348",
      "G:349",
      "G:35",
      "G:350",
      "G:351",
      "G:352",
      "G:353",
      "G:354",
      "G:355",
      "G:356",
      "G:357",
      "G:358",
      "G:359",
      "G:36",
      "G:360",
      "G:361",
      "G:362",
      "G:363",
      "G:364",
      "G:365",
      "G:366",
      "G:367",
      "G:368",
      "G:369",
      "G:37",
      "G:370",
      "G:371",
      "G:372",
      "G:373",
      "G:374",
      "G:375",
      "G:376",
      "G:377",
      "G:378",
      "G:379",
      "G:38",
      "G:380",
      "G:381",
      "G:382",
      "G:383",
      "G:384",
      "G:385",
      "G:386",
      "G:387",
      "G:388",
      "G:389",
      "G:39",
      "G:390",
      "G:391",
      "G:392",
      "G:393",
      "G:394",
      "G:395",
      "G:396",
      "G:397",
      "G:398",
      "G:399",
      "G:40",
      "G:400",
      "G:401",
      "G:402",
      "G:403",
      "G:404",
      "G:405",
      "G:406",
      "G:407",
      "G:408",
      "G:409",
      "G:41",
      "G:410",
      "G:411",
      "G:412",
      "G:413",
      "G:414",
      "G:415",
      "G:416",
      "G:417",
      "G:418",
      "G:419",
      "G:42",
      "G:420",
      "G:421",
      "G:422",
      "G:423",
      "G:424",
      "G:425",
      "G:426",
      "G:427",
      "G:428",
      "G:429",
      "G:43",
      "G:430",
      "G:431",
      "G:432",
      "G:433",
      "G:434",
      "G:435",
      "G:436",
      "G:437",
      "G:438",
      "G:439",
      "G:44",
      "G:440",
      "G:441",
      "G:442",
      "G:443",
      "G:45",
      "G:46",
      "G:47",
      "G:48",
      "G:49",
      "G:50",
      "G:51",
      "G:52",
      "G:53",
      "G:54",
      "G:55",
      "G:56",
      "G:57",
      "G:58",
      "G:59",
      "G:60",
      "G:61",
      "G:62",
      "G:63",
      "G:64",
      "G:65",
      "G:66",
      "G:67",
      "G:68",
      "G:69",
      "G:7",
      "G:70",
      "G:71",
      "G:72",
      "G:73",
      "G:74",
      "G:75",
      "G:76",
      "G:77",
      "G:78",
      "G:79",
      "G:8",
      "G:80",
      "G:81",
      "G:82",
      "G:83",
      "G:84",
      "G:85",
      "G:86",
      "G:87",
      "G:88",
      "G:89",
      "G:9",
      "G:90",
      "G:91",
      "G:93",
      "G:94",
      "G:95",
      "G:96",
      "G:97",
      "G:98",
      "G:99"
    ],
    "G:93": [
      "G:10",
      "G:100",
      "G:101",
      "G:102",
      "G:103",
      "G:104",
      "G:105",
      "G:106",
      "G:107",
      "G:108",
      "G:109",
      "G:11",
      "G:110",
      "G:111",
      "G:112",
      "G:113",
      "G:114",
      "G:115",
      "G:116",
      "G:117",
      "G:118",
      "G:119",
      "G:12",
      "G:120",
      "G:121",
      "G:122",
      "G:123",
      "G:124",
      "G:125",
      "G:126",
      "G:127",
      "G:128",
      "G:129",
      "G:13",
      "G:130",
      "G:131",
      "G:132",
      "G:133",
      "G:134",
      "G:135",
      "G:136",
      "G:137",
      "G:138",
      "G:139",
      "G:14",
      "G:140",
      "G:141",
      "G:142",
      "G:143",
      "G:144",
      "G:145",
      "G:146",
      "G:147",
      "G:148",
      "G:149",
      "G:15",
      "G:150",
      "G:151",
      "G:152",
      "G:153",
      "G:154",
      "G:155",
      "G:156",
      "G:157",
      "G:158",
      "G:159",
      "G:16",
      "G:160",
      "G:161",
      "G:162",
      "G:163",
      "G:164",
      "G:165",
      "G:166",
      "G:167",
      "G:168",
      "G:169",
      "G:17",
      "G:170",
      "G:171",
      "G:172",
      "G:173",
      "G:174",
      "G:175",
      "G:176",
      "G:177",
      "G:178",
      "G:179",
      "G:18",
      "G:180",
      "G:181",
      "G:182",
      "G:183",
      "G:184",
      "G:185",
      "G:186",
      "G:187",
      "G:188",
      "G:189",
      "G:19",
      "G:190",
      "G:191",
      "G:192",
      "G:193",
      "G:194",
      "G:195",
      "G:196",
      "G:197",
      "G:198",
      "G:199",
      "G:20",
      "G:200",
      "G:201",
      "G:202",
      "G:203",
      "G:204",
      "G:205",
      "G:206",
      "G:207",
      "G:208",
      "G:209",
      "G:21",
      "G:210",
      "G:211",
      "G:212",
      "G:213",
      "G:214",
      "G:215",
      "G:216",
      "G:217",
      "G:218",
      "G:219",
      "G:22",
      "G:220",
      "G:221",
      "G:222",
      "G:223",
      "G:224",
      "G:225",
      "G:226",
      "G:227",
      "G:228",
      "G:229",
      "G:23",
      "G:230",
      "G:231",
      "G:232",
      "G:233",
      "G:234",
      "G:235",
      "G:236",
      "G:237",
      "G:238",
      "G:239",
      "G:24",
      "G:240",
      "G:241",
      "G:242",
      "G:243",
      "G:244",
      "G:245",
      "G:246",
      "G:247",
      "G:248",
      "G:249",
      "G:25",
      "G:250",
      "G:251",
      "G:252",
      "G:253",
      "G:254",
      "G:255",
      "G:256",
      "G:257",
      "G:258",
      "G:259",
      "G:26",
      "G:260",
      "G:261",
      "G:262",
      "G:263",
      "G:264",
      "G:265",
      "G:266",
      "G:267",
      "G:268",
      "G:269",
      "G:27",
      "G:270",
      "G:271",
      "G:272",
      "G:273",
      "G:274",
      "G:275",
      "G:276",
      "G:277",
      "G:278",
      "G:279",
      "G:28",
      "G:280",
      "G:281",
      "G:282",
      "G:283",
      "G:284",
      "G:285",
      "G:286",
      "G:287",
      "G:288",
      "G:289",
      "G:29",
      "G:290",
      "G:291",
      "G:292",
      "G:293",
      "G:294",
      "G:295",
      "G:296",
      "G:297",
      "G:298",
      "G:299",
      "G:30",
      "G:300",
      "G:301",
      "G:302",
      "G:303",
      "G:304",
      "G:305",
      "G:306",
      "G:307",
      "G:308",
      "G:309",
      "G:31",
      "G:310",
      "G:311",
      "G:312",
      "G:313",
      "G:314",
      "G:315",
      "G:316",
      "G:317",
      "G:318",
      "G:319",
      "G:32",
      "G:320",
      "G:321",
      "G:322",
      "G:323",
      "G:324",
      "G:325",
      "G:326",
      "G:327",
      "G:328",
      "G:329",
      "G:33",
      "G:330",
      "G:331",
      "G:332",
      "G:333",
      "G:334",
      "G:335",
      "G:336",
      "G:337",
      "G:338",
      "G:339",
      "G:34",
      "G:340",
      "G:341",
      "G:342",
      "G:343",
      "G:344",
      "G:345",
      "G:346",
      "G:347",
      "G:348",
      "G:349",
      "G:35",
      "G:350",
      "G:351",
      "G:352",
      "G:353",
      "G:354",
      "G:355",
      "G:356",
      "G:357",
      "G:358",
      "G:359",
      "G:36",
      "G:360",
      "G:361",
      "G:362",
      "G:363",
      "G:364",
      "G:365",
      "G:366",
      "G:367",
      "G:368",
      "G:369",
      "G:37",
      "G:370",
      "G:371",
      "G:372",
      "G:373",
      "G:374",
      "G:375",
      "G:376",
      "G:377",
      "G:378",
      "G:379",
      "G:38",
      "G:380",
      "G:381",
      "G:382",
      "G:383",
      "G:384",
      "G:385",
      "G:386",
      "G:387",
      "G:388",
      "G:389",
      "G:39",
      "G:390",
      "G:391",
      "G:392",
      "G:393",
      "G:394",
      "G:395",
      "G:396",
      "G:397",
      "G:398",
      "G:399",
      "G:40",
      "G:400",
      "G:401",
      "G:402",
      "G:403",
      "G:404",
      "G:405",
      "G:406",
      "G:407",
      "G:408",
      "G:409",
      "G:41",
      "G:410",
      "G:411",
      "G:412",
      "G:413",
      "G:414",
      "G:415",
      "G:416",
      "G:417",
      "G:418",
      "G:419",
      "G:42",
      "G:420",
      "G:421",
      "G:422",
      "G:423",
      "G:424",
      "G:425",
      "G:426",
      "G:427",
      "G:428",
      "G:429",
      "G:43",
      "G:430",
      "G:431",
      "G:432",
      "G:433",
      "G:434",
      "G:435",
      "G:436",
      "G:437",
      "G:438",
      "G:439",
      "G:44",
      "G:440",
      "G:441",
      "G:442",
      "G:443",
      "G:45",
      "G:46",
      "G:47",
      "G:48",
      "G:49",
      "G:50",
      "G:51",
      "G:52",
      "G:53",
      "G:54",
      "G:55",
      "G:56",
      "G:57",
      "G:58",
      "G:59",
      "G:60",
      "G:61",
      "G:62",
      "G:63",
      "G:64",
      "G:65",
      "G:66",
      "G:67",
      "G:68",
      "G:69",
      "G:7",
      "G:70",
      "G:71",
      "G:72",
      "G:73",
      "G:74",
      "G:75",
      "G:76",
      "G:77",
      "G:78",
      "G:79",
      "G:8",
      "G:80",
      "G:81",
      "G:82",
      "G:83",
      "G:84",
      "G:85",
      "G:86",
      "G:87",
      "G:88",
      "G:89",
      "G:9",
      "G:90",
      "G:91",
      "G:92",
      "G:94",
      "G:95",
      "G:96",
      "G:97",
      "G:98",
      "G:99"
    ],
    "G:94": [
      "G:10",
      "G:100",
      "G:101",
      "G:102",
      "G:103",
      "G:104",
      "G:105",
      "G:106",
      "G:107",
      "G:108",
      "G:109",
      "G:11",
      "G:110",
      "G:111",
      "G:112",
      "G:113",
      "G:114",
      "G:115",
      "G:116",
      "G:117",
      "G:118",
      "G:119",
      "G:12",
      "G:120",
      "G:121",
      "G:122",
      "G:123",
      "G:124",
      "G:125",
      "G:126",
      "G:127",
      "G:128",
      "G:129",
      "G:13",
      "G:130",
      "G:131",
      "G:132",
      "G:133",
      "G:134",
      "G:135",
      "G:136",
      "G:137",
      "G:138",
      "G:139",
      "G:14",
      "G:140",
      "G:141",
      "G:142",
      "G:143",
      "G:144",
      "G:145",
      "G:146",
      "G:147",
      "G:148",
      "G:149",
      "G:15",
      "G:150",
      "G:151",
      "G:152",
      "G:153",
      "G:154",
      "G:155",
      "G:156",
      "G:157",
      "G:158",
      "G:159",
      "G:16",
      "G:160",
      "G:161",
      "G:162",
      "G:163",
      "G:164",
      "G:165",
      "G:166",
      "G:167",
      "G:168",
      "G:169",
      "G:17",
      "G:170",
      "G:171",
      "G:172",
      "G:173",
      "G:174",
      "G:175",
      "G:176",
      "G:177",
      "G:178",
      "G:179",
      "G:18",
      "G:180",
      "G:181",
      "G:182",
      "G:183",
      "G:184",
      "G:185",
      "G:186",
      "G:187",
      "G:188",
      "G:189",
      "G:19",
      "G:190",
      "G:191",
      "G:192",
      "G:193",
      "G:194",
      "G:195",
      "G:196",
      "G:197",
      "G:198",
      "G:199",
      "G:20",
      "G:200",
      "G:201",
      "G:202",
      "G:203",
      "G:204",
      "G:205",
      "G:206",
      "G:207",
      "G:208",
      "G:209",
      "G:21",
      "G:210",
      "G:211",
      "G:212",
      "G:213",
      "G:214",
      "G:215",
      "G:216",
      "G:217",
      "G:218",
      "G:219",
      "G:22",
      "G:220",
      "G:221",
      "G:222",
      "G:223",
      "G:224",
      "G:225",
      "G:226",
      "G:227",
      "G:228",
      "G:229",
      "G:23",
      "G:230",
      "G:231",
      "G:232",
      "G:233",
      "G:234",
      "G:235",
      "G:236",
      "G:237",
      "G:238",
      "G:239",
      "G:24",
      "G:240",
      "G:241",
      "G:242",
      "G:243",
      "G:244",
      "G:245",
      "G:246",
      "G:247",
      "G:248",
      "G:249",
      "G:25",
      "G:250",
      "G:251",
      "G:252",
      "G:253",
      "G:254",
      "G:255",
      "G:256",
      "G:257",
      "G:258",
      "G:259",
      "G:26",
      "G:260",
      "G:261",
      "G:262",
      "G:263",
      "G:264",
      "G:265",
      "G:266",
      "G:267",
      "G:268",
      "G:269",
      "G:27",
      "G:270",
      "G:271",
      "G:272",
      "G:273",
      "G:274",
      "G:275",
      "G:276",
      "G:277",
      "G:278",
      "G:279",
      "G:28",
      "G:280",
      "G:281",
      "G:282",
      "G:283",
      "G:284",
      "G:285",
      "G:286",
      "G:287",
      "G:288",
      "G:289",
      "G:29",
      "G:290",
      "G:291",
      "G:292",
      "G:293",
      "G:294",
      "G:295",
      "G:296",
      "G:297",
      "G:298",
      "G:299",
      "G:30",
      "G:300",
      "G:301",
      "G:302",
      "G:303",
      "G:304",
      "G:305",
      "G:306",
      "G:307",
      "G:308",
      "G:309",
      "G:31",
      "G:310",
      "G:311",
      "G:312",
      "G:313",
      "G:314",
      "G:315",
      "G:316",
      "G:317",
      "G:318",
      "G:319",
      "G:32",
      "G:320",
      "G:321",
      "G:322",
      "G:323",
      "G:324",
      "G:325",
      "G:326",
      "G:327",
      "G:328",
      "G:329",
      "G:33",
      "G:330",
      "G:331",
      "G:332",
      "G:333",
      "G:334",
      "G:335",
      "G:336",
      "G:337",
      "G:338",
      "G:339",
      "G:34",
      "G:340",
      "G:341",
      "G:342",
      "G:343",
      "G:344",
      "G:345",
      "G:346",
      "G:347",
      "G:348",
      "G:349",
      "G:35",
      "G:350",
      "G:351",
      "G:352",
      "G:353",
      "G:354",
      "G:355",
      "G:356",
      "G:357",
      "G:358",
      "G:359",
      "G:36",
      "G:360",
      "G:361",
      "G:362",
      "G:363",
      "G:364",
      "G:365",
      "G:366",
      "G:367",
      "G:368",
      "G:369",
      "G:37",
      "G:370",
      "G:371",
      "G:372",
      "G:373",
      "G:374",
      "G:375",
      "G:376",
      "G:377",
      "G:378",
      "G:379",
      "G:38",
      "G:380",
      "G:381",
      "G:382",
      "G:383",
      "G:384",
      "G:385",
      "G:386",
      "G:387",
      "G:388",
      "G:389",
      "G:39",
      "G:390",
      "G:391",
      "G:392",
      "G:393",
      "G:394",
      "G:395",
      "G:396",
      "G:397",
      "G:398",
      "G:399",
      "G:40",
      "G:400",
      "G:401",
      "G:402",
      "G:403",
      "G:404",
      "G:405",
      "G:406",
      "G:407",
      "G:408",
      "G:409",
      "G:41",
      "G:410",
      "G:411",
      "G:412",
      "G:413",
      "G:414",
      "G:415",
      "G:416",
      "G:417",
      "G:418",
      "G:419",
      "G:42",
      "G:420",
      "G:421",
      "G:422",
      "G:423",
      "G:424",
      "G:425",
      "G:426",
      "G:427",
      "G:428",
      "G:429",
      "G:43",
      "G:430",
      "G:431",
      "G:432",
      "G:433",
      "G:434",
      "G:435",
      "G:436",
      "G:437",
      "G:438",
      "G:439",
      "G:44",
      "G:440",
      "G:441",
      "G:442",
      "G:443",
      "G:45",
      "G:46",
      "G:47",
      "G:48",
      "G:49",
      "G:50",
      "G:51",
      "G:52",
      "G:53",
      "G:54",
      "G:55",
      "G:56",
      "G:57",
      "G:58",
      "G:59",
      "G:60",
      "G:61",
      "G:62",
      "G:63",
      "G:64",
      "G:65",
      "G:66",
      "G:67",
      "G:68",
      "G:69",
      "G:7",
      "G:70",
      "G:71",
      "G:72",
      "G:73",
      "G:74",
      "G:75",
      "G:76",
      "G:77",
      "G:78",
      "G:79",
      "G:8",
      "G:80",
      "G:81",
      "G:82",
      "G:83",
      "G:84",
      "G:85",
      "G:86",
      "G:87",
      "G:88",
      "G:89",
      "G:9",
      "G:90",
      "G:91",
      "G:92",
      "G:93",
      "G:95",
      "G:96",
      "G:97",
      "G:98",
      "G:99"
    ],
    "G:95": [
      "G:10",
      "G:100",
      "G:101",
      "G:102",
      "G:103",
      "G:104",
      "G:105",
      "G:106",
      "G:107",
      "G:108",
      "G:109",
      "G:11",
      "G:110",
      "G:111",
      "G:112",
      "G:113",
      "G:114",
      "G:115",
      "G:116",
      "G:117",
      "G:118",
      "G:119",
      "G:12",
      "G:120",
      "G:121",
      "G:122",
      "G:123",
      "G:124",
      "G:125",
      "G:126",
      "G:127",
      "G:128",
      "G:129",
      "G:13",
      "G:130",
      "G:131",
      "G:132",
      "G:133",
      "G:134",
      "G:135",
      "G:136",
      "G:137",
      "G:138",
      "G:139",
      "G:14",
      "G:140",
      "G:141",
      "G:142",
      "G:143",
      "G:144",
      "G:145",
      "G:146",
      "G:147",
      "G:148",
      "G:149",
      "G:15",
      "G:150",
      "G:151",
      "G:152",
      "G:153",
      "G:154",
      "G:155",
      "G:156",
      "G:157",
      "G:158",
      "G:159",
      "G:16",
      "G:160",
      "G:161",
      "G:162",
      "G:163",
      "G:164",
      "G:165",
      "G:166",
      "G:167",
      "G:168",
      "G:169",
      "G:17",
      "G:170",
      "G:171",
      "G:172",
      "G:173",
      "G:174",
      "G:175",
      "G:176",
      "G:177",
      "G:178",
      "G:179",
      "G:18",
      "G:180",
      "G:181",
      "G:182",
      "G:183",
      "G:184",
      "G:185",
      "G:186",
      "G:187",
      "G:188",
      "G:189",
      "G:19",
      "G:190",
      "G:191",
      "G:192",
      "G:193",
      "G:194",
      "G:195",
      "G:196",
      "G:197",
      "G:198",
      "G:199",
      "G:20",
      "G:200",
      "G:201",
      "G:202",
      "G:203",
      "G:204",
      "G:205",
      "G:206",
      "G:207",
      "G:208",
      "G:209",
      "G:21",
      "G:210",
      "G:211",
      "G:212",
      "G:213",
      "G:214",
      "G:215",
      "G:216",
      "G:217",
      "G:218",
      "G:219",
      "G:22",
      "G:220",
      "G:221",
      "G:222",
      "G:223",
      "G:224",
      "G:225",
      "G:226",
      "G:227",
      "G:228",
      "G:229",
      "G:23",
      "G:230",
      "G:231",
      "G:232",
      "G:233",
      "G:234",
      "G:235",
      "G:236",
      "G:237",
      "G:238",
      "G:239",
      "G:24",
      "G:240",
      "G:241",
      "G:242",
      "G:243",
      "G:244",
      "G:245",
      "G:246",
      "G:247",
      "G:248",
      "G:249",
      "G:25",
      "G:250",
      "G:251",
      "G:252",
      "G:253",
      "G:254",
      "G:255",
      "G:256",
      "G:257",
      "G:258",
      "G:259",
      "G:26",
      "G:260",
      "G:261",
      "G:262",
      "G:263",
      "G:264",
      "G:265",
      "G:266",
      "G:267",
      "G:268",
      "G:269",
      "G:27",
      "G:270",
      "G:271",
      "G:272",
      "G:273",
      "G:274",
      "G:275",
      "G:276",
      "G:277",
      "G:278",
      "G:279",
      "G:28",
      "G:280",
      "G:281",
      "G:282",
      "G:283",
      "G:284",
      "G:285",
      "G:286",
      "G:287",
      "G:288",
      "G:289",
      "G:29",
      "G:290",
      "G:291",
      "G:292",
      "G:293",
      "G:294",
      "G:295",
      "G:296",
      "G:297",
      "G:298",
      "G:299",
      "G:30",
      "G:300",
      "G:301",
      "G:302",
      "G:303",
      "G:304",
      "G:305",
      "G:306",
      "G:307",
      "G:308",
      "G:309",
      "G:31",
      "G:310",
      "G:311",
      "G:312",
      "G:313",
      "G:314",
      "G:315",
      "G:316",
      "G:317",
      "G:318",
      "G:319",
      "G:32",
      "G:320",
      "G:321",
      "G:322",
      "G:323",
      "G:324",
      "G:325",
      "G:326",
      "G:327",
      "G:328",
      "G:329",
      "G:33",
      "G:330",
      "G:331",
      "G:332",
      "G:333",
      "G:334",
      "G:335",
      "G:336",
      "G:337",
      "G:338",
      "G:339",
      "G:34",
      "G:340",
      "G:341",
      "G:342",
      "G:343",
      "G:344",
      "G:345",
      "G:346",
      "G:347",
      "G:348",
      "G:349",
      "G:35",
      "G:350",
      "G:351",
      "G:352",
      "G:353",
      "G:354",
      "G:355",
      "G:356",
      "G:357",
      "G:358",
      "G:359",
      "G:36",
      "G:360",
      "G:361",
      "G:362",
      "G:363",
      "G:364",
      "G:365",
      "G:366",
      "G:367",
      "G:368",
      "G:369",
      "G:37",
      "G:370",
      "G:371",
      "G:372",
      "G:373",
      "G:374",
      "G:375",
      "G:376",
      "G:377",
      "G:378",
      "G:379",
      "G:38",
      "G:380",
      "G:381",
      "G:382",
      "G:383",
      "G:384",
      "G:385",
      "G:386",
      "G:387",
      "G:388",
      "G:389",
      "G:39",
      "G:390",
      "G:391",
      "G:392",
      "G:393",
      "G:394",
      "G:395",
      "G:396",
      "G:397",
      "G:398",
      "G:399",
      "G:40",
      "G:400",
      "G:401",
      "G:402",
      "G:403",
      "G:404",
      "G:405",
      "G:406",
      "G:407",
      "G:408",
      "G:409",
      "G:41",
      "G:410",
      "G:411",
      "G:412",
      "G:413",
      "G:414",
      "G:415",
      "G:416",
      "G:417",
      "G:418",
      "G:419",
      "G:42",
      "G:420",
      "G:421",
      "G:422",
      "G:423",
      "G:424",
      "G:425",
      "G:426",
      "G:427",
      "G:428",
      "G:429",
      "G:43",
      "G:430",
      "G:431",
      "G:432",
      "G:433",
      "G:434",
      "G:435",
      "G:436",
      "G:437",
      "G:438",
      "G:439",
      "G:44",
      "G:440",
      "G:441",
      "G:442",
      "G:443",
      "G:45",
      "G:46",
      "G:47",
      "G:48",
      "G:49",
      "G:50",
      "G:51",
      "G:52",
      "G:53",
      "G:54",
      "G:55",
      "G:56",
      "G:57",
      "G:58",
      "G:59",
      "G:60",
      "G:61",
      "G:62",
      "G:63",
      "G:64",
      "G:65",
      "G:66",
      "G:67",
      "G:68",
      "G:69",
      "G:7",
      "G:70",
      "G:71",
      "G:72",
      "G:73",
      "G:74",
      "G:75",
      "G:76",
      "G:77",
      "G:78",
      "G:79",
      "G:8",
      "G:80",
      "G:81",
      "G:82",
      "G:83",
      "G:84",
      "G:85",
      "G:86",
      "G:87",
      "G:88",
      "G:89",
      "G:9",
      "G:90",
      "G:91",
      "G:92",
      "G:93",
      "G:94",
      "G:96",
      "G:97",
      "G:98",
      "G:99"
    ],
    "G:96": [
      "G:10",
      "G:100",
      "G:101",
      "G:102",
      "G:103",
      "G:104",
      "G:105",
      "G:106",
      "G:107",
      "G:108",
      "G:109",
      "G:11",
      "G:110",
      "G:111",
      "G:112",
      "G:113",
      "G:114",
      "G:115",
      "G:116",
      "G:117",
      "G:118",
      "G:119",
      "G:12",
      "G:120",
      "G:121",
      "G:122",
      "G:123",
      "G:124",
      "G:125",
      "G:126",
      "G:127",
      "G:128",
      "G:129",
      "G:13",
      "G:130",
      "G:131",
      "G:132",
      "G:133",
      "G:134",
      "G:135",
      "G:136",
      "G:137",
      "G:138",
      "G:139",
      "G:14",
      "G:140",
      "G:141",
      "G:142",
      "G:143",
      "G:144",
      "G:145",
      "G:146",
      "G:147",
      "G:148",
      "G:149",
      "G:15",
      "G:150",
      "G:151",
      "G:152",
      "G:153",
      "G:154",
      "G:155",
      "G:156",
      "G:157",
      "G:158",
      "G:159",
      "G:16",
      "G:160",
      "G:161",
      "G:162",
      "G:163",
      "G:164",
      "G:165",
      "G:166",
      "G:167",
      "G:168",
      "G:169",
      "G:17",
      "G:170",
      "G:171",
      "G:172",
      "G:173",
      "G:174",
      "G:175",
      "G:176",
      "G:177",
      "G:178",
      "G:179",
      "G:18",
      "G:180",
      "G:181",
      "G:182",
      "G:183",
      "G:184",
      "G:185",
      "G:186",
      "G:187",
      "G:188",
      "G:189",
      "G:19",
      "G:190",
      "G:191",
      "G:192",
      "G:193",
      "G:194",
      "G:195",
      "G:196",
      "G:197",
      "G:198",
      "G:199",
      "G:20",
      "G:200",
      "G:201",
      "G:202",
      "G:203",
      "G:204",
      "G:205",
      "G:206",
      "G:207",
      "G:208",
      "G:209",
      "G:21",
      "G:210",
      "G:211",
      "G:212",
      "G:213",
      "G:214",
      "G:215",
      "G:216",
      "G:217",
      "G:218",
      "G:219",
      "G:22",
      "G:220",
      "G:221",
      "G:222",
      "G:223",
      "G:224",
      "G:225",
      "G:226",
      "G:227",
      "G:228",
      "G:229",
      "G:23",
      "G:230",
      "G:231",
      "G:232",
      "G:233",
      "G:234",
      "G:235",
      "G:236",
      "G:237",
      "G:238",
      "G:239",
      "G:24",
      "G:240",
      "G:241",
      "G:242",
      "G:243",
      "G:244",
      "G:245",
      "G:246",
      "G:247",
      "G:248",
      "G:249",
      "G:25",
      "G:250",
      "G:251",
      "G:252",
      "G:253",
      "G:254",
      "G:255",
      "G:256",
      "G:257",
      "G:258",
      "G:259",
      "G:26",
      "G:260",
      "G:261",
      "G:262",
      "G:263",
      "G:264",
      "G:265",
      "G:266",
      "G:267",
      "G:268",
      "G:269",
      "G:27",
      "G:270",
      "G:271",
      "G:272",
      "G:273",
      "G:274",
      "G:275",
      "G:276",
      "G:277",
      "G:278",
      "G:279",
      "G:28",
      "G:280",
      "G:281",
      "G:282",
      "G:283",
      "G:284",
      "G:285",
      "G:286",
      "G:287",
      "G:288",
      "G:289",
      "G:29",
      "G:290",
      "G:291",
      "G:292",
      "G:293",
      "G:294",
      "G:295",
      "G:296",
      "G:297",
      "G:298",
      "G:299",
      "G:30",
      "G:300",
      "G:301",
      "G:302",
      "G:303",
      "G:304",
      "G:305",
      "G:306",
      "G:307",
      "G:308",
      "G:309",
      "G:31",
      "G:310",
      "G:311",
      "G:312",
      "G:313",
      "G:314",
      "G:315",
      "G:316",
      "G:317",
      "G:318",
      "G:319",
      "G:32",
      "G:320",
      "G:321",
      "G:322",
      "G:323",
      "G:324",
      "G:325",
      "G:326",
      "G:327",
      "G:328",
      "G:329",
      "G:33",
      "G:330",
      "G:331",
      "G:332",
      "G:333",
      "G:334",
      "G:335",
      "G:336",
      "G:337",
      "G:338",
      "G:339",
      "G:34",
      "G:340",
      "G:341",
      "G:342",
      "G:343",
      "G:344",
      "G:345",
      "G:346",
      "G:347",
      "G:348",
      "G:349",
      "G:35",
      "G:350",
      "G:351",
      "G:352",
      "G:353",
      "G:354",
      "G:355",
      "G:356",
      "G:357",
      "G:358",
      "G:359",
      "G:36",
      "G:360",
      "G:361",
      "G:362",
      "G:363",
      "G:364",
      "G:365",
      "G:366",
      "G:367",
      "G:368",
      "G:369",
      "G:37",
      "G:370",
      "G:371",
      "G:372",
      "G:373",
      "G:374",
      "G:375",
      "G:376",
      "G:377",
      "G:378",
      "G:379",
      "G:38",
      "G:380",
      "G:381",
      "G:382",
      "G:383",
      "G:384",
      "G:385",
      "G:386",
      "G:387",
      "G:388",
      "G:389",
      "G:39",
      "G:390",
      "G:391",
      "G:392",
      "G:393",
      "G:394",
      "G:395",
      "G:396",
      "G:397",
      "G:398",
      "G:399",
      "G:40",
      "G:400",
      "G:401",
      "G:402",
      "G:403",
      "G:404",
      "G:405",
      "G:406",
      "G:407",
      "G:408",
      "G:409",
      "G:41",
      "G:410",
      "G:411",
      "G:412",
      "G:413",
      "G:414",
      "G:415",
      "G:416",
      "G:417",
      "G:418",
      "G:419",
      "G:42",
      "G:420",
      "G:421",
      "G:422",
      "G:423",
      "G:424",
      "G:425",
      "G:426",
      "G:427",
      "G:428",
      "G:429",
      "G:43",
      "G:430",
      "G:431",
      "G:432",
      "G:433",
      "G:434",
      "G:435",
      "G:436",
      "G:437",
      "G:438",
      "G:439",
      "G:44",
      "G:440",
      "G:441",
      "G:442",
      "G:443",
      "G:45",
      "G:46",
      "G:47",
      "G:48",
      "G:49",
      "G:50",
      "G:51",
      "G:52",
      "G:53",
      "G:54",
      "G:55",
      "G:56",
      "G:57",
      "G:58",
      "G:59",
      "G:60",
      "G:61",
      "G:62",
      "G:63",
      "G:64",
      "G:65",
      "G:66",
      "G:67",
      "G:68",
      "G:69",
      "G:7",
      "G:70",
      "G:71",
      "G:72",
      "G:73",
      "G:74",
      "G:75",
      "G:76",
      "G:77",
      "G:78",
      "G:79",
      "G:8",
      "G:80",
      "G:81",
      "G:82",
      "G:83",
      "G:84",
      "G:85",
      "G:86",
      "G:87",
      "G:88",
      "G:89",
      "G:9",
      "G:90",
      "G:91",
      "G:92",
      "G:93",
      "G:94",
      "G:95",
      "G:97",
      "G:98",
      "G:99"
    ],
    "G:97": [
      "G:10",
      "G:100",
      "G:101",
      "G:102",
      "G:103",
      "G:104",
      "G:105",
      "G:106",
      "G:107",
      "G:108",
      "G:109",
      "G:11",
      "G:110",
      "G:111",
      "G:112",
      "G:113",
      "G:114",
      "G:115",
      "G:116",
      "G:117",
      "G:118",
      "G:119",
      "G:12",
      "G:120",
      "G:121",
      "G:122",
      "G:123",
      "G:124",
      "G:125",
      "G:126",
      "G:127",
      "G:128",
      "G:129",
      "G:13",
      "G:130",
      "G:131",
      "G:132",
      "G:133",
      "G:134",
      "G:135",
      "G:136",
      "G:137",
      "G:138",
      "G:139",
      "G:14",
      "G:140",
      "G:141",
      "G:142",
      "G:143",
      "G:144",
      "G:145",
      "G:146",
      "G:147",
      "G:148",
      "G:149",
      "G:15",
      "G:150",
      "G:151",
      "G:152",
      "G:153",
      "G:154",
      "G:155",
      "G:156",
      "G:157",
      "G:158",
      "G:159",
      "G:16",
      "G:160",
      "G:161",
      "G:162",
      "G:163",
      "G:164",
      "G:165",
      "G:166",
      "G:167",
      "G:168",
      "G:169",
      "G:17",
      "G:170",
      "G:171",
      "G:172",
      "G:173",
      "G:174",
      "G:175",
      "G:176",
      "G:177",
      "G:178",
      "G:179",
      "G:18",
      "G:180",
      "G:181",
      "G:182",
      "G:183",
      "G:184",
      "G:185",
      "G:186",
      "G:187",
      "G:188",
      "G:189",
      "G:19",
      "G:190",
      "G:191",
      "G:192",
      "G:193",
      "G:194",
      "G:195",
      "G:196",
      "G:197",
      "G:198",
      "G:199",
      "G:20",
      "G:200",
      "G:201",
      "G:202",
      "G:203",
      "G:204",
      "G:205",
      "G:206",
      "G:207",
      "G:208",
      "G:209",
      "G:21",
      "G:210",
      "G:211",
      "G:212",
      "G:213",
      "G:214",
      "G:215",
      "G:216",
      "G:217",
      "G:218",
      "G:219",
      "G:22",
      "G:220",
      "G:221",
      "G:222",
      "G:223",
      "G:224",
      "G:225",
      "G:226",
      "G:227",
      "G:228",
      "G:229",
      "G:23",
      "G:230",
      "G:231",
      "G:232",
      "G:233",
      "G:234",
      "G:235",
      "G:236",
      "G:237",
      "G:238",
      "G:239",
      "G:24",
      "G:240",
      "G:241",
      "G:242",
      "G:243",
      "G:244",
      "G:245",
      "G:246",
      "G:247",
      "G:248",
      "G:249",
      "G:25",
      "G:250",
      "G:251",
      "G:252",
      "G:253",
      "G:254",
      "G:255",
      "G:256",
      "G:257",
      "G:258",
      "G:259",
      "G:26",
      "G:260",
      "G:261",
      "G:262",
      "G:263",
      "G:264",
      "G:265",
      "G:266",
      "G:267",
      "G:268",
      "G:269",
      "G:27",
      "G:270",
      "G:271",
      "G:272",
      "G:273",
      "G:274",
      "G:275",
      "G:276",
      "G:277",
      "G:278",
      "G:279",
      "G:28",
      "G:280",
      "G:281",
      "G:282",
      "G:283",
      "G:284",
      "G:285",
      "G:286",
      "G:287",
      "G:288",
      "G:289",
      "G:29",
      "G:290",
      "G:291",
      "G:292",
      "G:293",
      "G:294",
      "G:295",
      "G:296",
      "G:297",
      "G:298",
      "G:299",
      "G:30",
      "G:300",
      "G:301",
      "G:302",
      "G:303",
      "G:304",
      "G:305",
      "G:306",
      "G:307",
      "G:308",
      "G:309",
      "G:31",
      "G:310",
      "G:311",
      "G:312",
      "G:313",
      "G:314",
      "G:315",
      "G:316",
      "G:317",
      "G:318",
      "G:319",
      "G:32",
      "G:320",
      "G:321",
      "G:322",
      "G:323",
      "G:324",
      "G:325",
      "G:326",
      "G:327",
      "G:328",
      "G:329",
      "G:33",
      "G:330",
      "G:331",
      "G:332",
      "G:333",
      "G:334",
      "G:335",
      "G:336",
      "G:337",
      "G:338",
      "G:339",
      "G:34",
      "G:340",
      "G:341",
      "G:342",
      "G:343",
      "G:344",
      "G:345",
      "G:346",
      "G:347",
      "G:348",
      "G:349",
      "G:35",
      "G:350",
      "G:351",
      "G:352",
      "G:353",
      "G:354",
      "G:355",
      "G:356",
      "G:357",
      "G:358",
      "G:359",
      "G:36",
      "G:360",
      "G:361",
      "G:362",
      "G:363",
      "G:364",
      "G:365",
      "G:366",
      "G:367",
      "G:368",
      "G:369",
      "G:37",
      "G:370",
      "G:371",
      "G:372",
      "G:373",
      "G:374",
      "G:375",
      "G:376",
      "G:377",
      "G:378",
      "G:379",
      "G:38",
      "G:380",
      "G:381",
      "G:382",
      "G:383",
      "G:384",
      "G:385",
      "G:386",
      "G:387",
      "G:388",
      "G:389",
      "G:39",
      "G:390",
      "G:391",
      "G:392",
      "G:393",
      "G:394",
      "G:395",
      "G:396",
      "G:397",
      "G:398",
      "G:399",
      "G:40",
      "G:400",
      "G:401",
      "G:402",
      "G:403",
      "G:404",
      "G:405",
      "G:406",
      "G:407",
      "G:408",
      "G:409",
      "G:41",
      "G:410",
      "G:411",
      "G:412",
      "G:413",
      "G:414",
      "G:415",
      "G:416",
      "G:417",
      "G:418",
      "G:419",
      "G:42",
      "G:420",
      "G:421",
      "G:422",
      "G:423",
      "G:424",
      "G:425",
      "G:426",
      "G:427",
      "G:428",
      "G:429",
      "G:43",
      "G:430",
      "G:431",
      "G:432",
      "G:433",
      "G:434",
      "G:435",
      "G:436",
      "G:437",
      "G:438",
      "G:439",
      "G:44",
      "G:440",
      "G:441",
      "G:442",
      "G:443",
      "G:45",
      "G:46",
      "G:47",
      "G:48",
      "G:49",
      "G:50",
      "G:51",
      "G:52",
      "G:53",
      "G:54",
      "G:55",
      "G:56",
      "G:57",
      "G:58",
      "G:59",
      "G:60",
      "G:61",
      "G:62",
      "G:63",
      "G:64",
      "G:65",
      "G:66",
      "G:67",
      "G:68",
      "G:69",
      "G:7",
      "G:70",
      "G:71",
      "G:72",
      "G:73",
      "G:74",
      "G:75",
      "G:76",
      "G:77",
      "G:78",
      "G:79",
      "G:8",
      "G:80",
      "G:81",
      "G:82",
      "G:83",
      "G:84",
      "G:85",
      "G:86",
      "G:87",
      "G:88",
      "G:89",
      "G:9",
      "G:90",
      "G:91",
      "G:92",
      "G:93",
      "G:94",
      "G:95",
      "G:96",
      "G:98",
      "G:99"
    ],
    "G:98": [
      "G:10",
      "G:100",
      "G:101",
      "G:102",
      "G:103",
      "G:104",
      "G:105",
      "G:106",
      "G:107",
      "G:108",
      "G:109",
      "G:11",
      "G:110",
      "G:111",
      "G:112",
      "G:113",
      "G:114",
      "G:115",
      "G:116",
      "G:117",
      "G:118",
      "G:119",
      "G:12",
      "G:120",
      "G:121",
      "G:122",
      "G:123",
      "G:124",
      "G:125",
      "G:126",
      "G:127",
      "G:128",
      "G:129",
      "G:13",
      "G:130",
      "G:131",
      "G:132",
      "G:133",
      "G:134",
      "G:135",
      "G:136",
      "G:137",
      "G:138",
      "G:139",
      "G:14",
      "G:140",
      "G:141",
      "G:142",
      "G:143",
      "G:144",
      "G:145",
      "G:146",
      "G:147",
      "G:148",
      "G:149",
      "G:15",
      "G:150",
      "G:151",
      "G:152",
      "G:153",
      "G:154",
      "G:155",
      "G:156",
      "G:157",
      "G:158",
      "G:159",
      "G:16",
      "G:160",
      "G:161",
      "G:162",
      "G:163",
      "G:164",
      "G:165",
      "G:166",
      "G:167",
      "G:168",
      "G:169",
      "G:17",
      "G:170",
      "G:171",
      "G:172",
      "G:173",
      "G:174",
      "G:175",
      "G:176",
      "G:177",
      "G:178",
      "G:179",
      "G:18",
      "G:180",
      "G:181",
      "G:182",
      "G:183",
      "G:184",
      "G:185",
      "G:186",
      "G:187",
      "G:188",
      "G:189",
      "G:19",
      "G:190",
      "G:191",
      "G:192",
      "G:193",
      "G:194",
      "G:195",
      "G:196",
      "G:197",
      "G:198",
      "G:199",
      "G:20",
      "G:200",
      "G:201",
      "G:202",
      "G:203",
      "G:204",
      "G:205",
      "G:206",
      "G:207",
      "G:208",
      "G:209",
      "G:21",
      "G:210",
      "G:211",
      "G:212",
      "G:213",
      "G:214",
      "G:215",
      "G:216",
      "G:217",
      "G:218",
      "G:219",
      "G:22",
      "G:220",
      "G:221",
      "G:222",
      "G:223",
      "G:224",
      "G:225",
      "G:226",
      "G:227",
      "G:228",
      "G:229",
      "G:23",
      "G:230",
      "G:231",
      "G:232",
      "G:233",
      "G:234",
      "G:235",
      "G:236",
      "G:237",
      "G:238",
      "G:239",
      "G:24",
      "G:240",
      "G:241",
      "G:242",
      "G:243",
      "G:244",
      "G:245",
      "G:246",
      "G:247",
      "G:248",
      "G:249",
      "G:25",
      "G:250",
      "G:251",
      "G:252",
      "G:253",
      "G:254",
      "G:255",
      "G:256",
      "G:257",
      "G:258",
      "G:259",
      "G:26",
      "G:260",
      "G:261",
      "G:262",
      "G:263",
      "G:264",
      "G:265",
      "G:266",
      "G:267",
      "G:268",
      "G:269",
      "G:27",
      "G:270",
      "G:271",
      "G:272",
      "G:273",
      "G:274",
      "G:275",
      "G:276",
      "G:277",
      "G:278",
      "G:279",
      "G:28",
      "G:280",
      "G:281",
      "G:282",
      "G:283",
      "G:284",
      "G:285",
      "G:286",
      "G:287",
      "G:288",
      "G:289",
      "G:29",
      "G:290",
      "G:291",
      "G:292",
      "G:293",
      "G:294",
      "G:295",
      "G:296",
      "G:297",
      "G:298",
      "G:299",
      "G:30",
      "G:300",
      "G:301",
      "G:302",
      "G:303",
      "G:304",
      "G:305",
      "G:306",
      "G:307",
      "G:308",
      "G:309",
      "G:31",
      "G:310",
      "G:311",
      "G:312",
      "G:313",
      "G:314",
      "G:315",
      "G:316",
      "G:317",
      "G:318",
      "G:319",
      "G:32",
      "G:320",
      "G:321",
      "G:322",
      "G:323",
      "G:324",
      "G:325",
      "G:326",
      "G:327",
      "G:328",
      "G:329",
      "G:33",
      "G:330",
      "G:331",
      "G:332",
      "G:333",
      "G:334",
      "G:335",
      "G:336",
      "G:337",
      "G:338",
      "G:339",
      "G:34",
      "G:340",
      "G:341",
      "G:342",
      "G:343",
      "G:344",
      "G:345",
      "G:346",
      "G:347",
      "G:348",
      "G:349",
      "G:35",
      "G:350",
      "G:351",
      "G:352",
      "G:353",
      "G:354",
      "G:355",
      "G:356",
      "G:357",
      "G:358",
      "G:359",
      "G:36",
      "G:360",
      "G:361",
      "G:362",
      "G:363",
      "G:364",
      "G:365",
      "G:366",
      "G:367",
      "G:368",
      "G:369",
      "G:37",
      "G:370",
      "G:371",
      "G:372",
      "G:373",
      "G:374",
      "G:375",
      "G:376",
      "G:377",
      "G:378",
      "G:379",
      "G:38",
      "G:380",
      "G:381",
      "G:382",
      "G:383",
      "G:384",
      "G:385",
      "G:386",
      "G:387",
      "G:388",
      "G:389",
      "G:39",
      "G:390",
      "G:391",
      "G:392",
      "G:393",
      "G:394",
      "G:395",
      "G:396",
      "G:397",
      "G:398",
      "G:399",
      "G:40",
      "G:400",
      "G:401",
      "G:402",
      "G:403",
      "G:404",
      "G:405",
      "G:406",
      "G:407",
      "G:408",
      "G:409",
      "G:41",
      "G:410",
      "G:411",
      "G:412",
      "G:413",
      "G:414",
      "G:415",
      "G:416",
      "G:417",
      "G:418",
      "G:419",
      "G:42",
      "G:420",
      "G:421",
      "G:422",
      "G:423",
      "G:424",
      "G:425",
      "G:426",
      "G:427",
      "G:428",
      "G:429",
      "G:43",
      "G:430",
      "G:431",
      "G:432",
      "G:433",
      "G:434",
      "G:435",
      "G:436",
      "G:437",
      "G:438",
      "G:439",
      "G:44",
      "G:440",
      "G:441",
      "G:442",
      "G:443",
      "G:45",
      "G:46",
      "G:47",
      "G:48",
      "G:49",
      "G:50",
      "G:51",
      "G:52",
      "G:53",
      "G:54",
      "G:55",
      "G:56",
      "G:57",
      "G:58",
      "G:59",
      "G:60",
      "G:61",
      "G:62",
      "G:63",
      "G:64",
      "G:65",
      "G:66",
      "G:67",
      "G:68",
      "G:69",
      "G:7",
      "G:70",
      "G:71",
      "G:72",
      "G:73",
      "G:74",
      "G:75",
      "G:76",
      "G:77",
      "G:78",
      "G:79",
      "G:8",
      "G:80",
      "G:81",
      "G:82",
      "G:83",
      "G:84",
      "G:85",
      "G:86",
      "G:87",
      "G:88",
      "G:89",
      "G:9",
      "G:90",
      "G:91",
      "G:92",
      "G:93",
      "G:94",
      "G:95",
      "G:96",
      "G:97",
      "G:99"
    ],
    "G:99": [
      "G:10",
      "G:100",
      "G:101",
      "G:102",
      "G:103",
      "G:104",
      "G:105",
      "G:106",
      "G:107",
      "G:108",
      "G:109",
      "G:11",
      "G:110",
      "G:111",
      "G:112",
      "G:113",
      "G:114",
      "G:115",
      "G:116",
      "G:117",
      "G:118",
      "G:119",
      "G:12",
      "G:120",
      "G:121",
      "G:122",
      "G:123",
      "G:124",
      "G:125",
      "G:126",
      "G:127",
      "G:128",
      "G:129",
      "G:13",
      "G:130",
      "G:131",
      "G:132",
      "G:133",
      "G:134",
      "G:135",
      "G:136",
      "G:137",
      "G:138",
      "G:139",
      "G:14",
      "G:140",
      "G:141",
      "G:142",
      "G:143",
      "G:144",
      "G:145",
      "G:146",
      "G:147",
      "G:148",
      "G:149",
      "G:15",
      "G:150",
      "G:151",
      "G:152",
      "G:153",
      "G:154",
      "G:155",
      "G:156",
      "G:157",
      "G:158",
      "G:159",
      "G:16",
      "G:160",
      "G:161",
      "G:162",
      "G:163",
      "G:164",
      "G:165",
      "G:166",
      "G:167",
      "G:168",
      "G:169",
      "G:17",
      "G:170",
      "G:171",
      "G:172",
      "G:173",
      "G:174",
      "G:175",
      "G:176",
      "G:177",
      "G:178",
      "G:179",
      "G:18",
      "G:180",
      "G:181",
      "G:182",
      "G:183",
      "G:184",
      "G:185",
      "G:186",
      "G:187",
      "G:188",
      "G:189",
      "G:19",
      "G:190",
      "G:191",
      "G:192",
      "G:193",
      "G:194",
      "G:195",
      "G:196",
      "G:197",
      "G:198",
      "G:199",
      "G:20",
      "G:200",
      "G:201",
      "G:202",
      "G:203",
      "G:204",
      "G:205",
      "G:206",
      "G:207",
      "G:208",
      "G:209",
      "G:21",
      "G:210",
      "G:211",
      "G:212",
      "G:213",
      "G:214",
      "G:215",
      "G:216",
      "G:217",
      "G:218",
      "G:219",
      "G:22",
      "G:220",
      "G:221",
      "G:222",
      "G:223",
      "G:224",
      "G:225",
      "G:226",
      "G:227",
      "G:228",
      "G:229",
      "G:23",
      "G:230",
      "G:231",
      "G:232",
      "G:233",
      "G:234",
      "G:235",
      "G:236",
      "G:237",
      "G:238",
      "G:239",
      "G:24",
      "G:240",
      "G:241",
      "G:242",
      "G:243",
      "G:244",
      "G:245",
      "G:246",
      "G:247",
      "G:248",
      "G:249",
      "G:25",
      "G:250",
      "G:251",
      "G:252",
      "G:253",
      "G:254",
      "G:255",
      "G:256",
      "G:257",
      "G:258",
      "G:259",
      "G:26",
      "G:260",
      "G:261",
      "G:262",
      "G:263",
      "G:264",
      "G:265",
      "G:266",
      "G:267",
      "G:268",
      "G:269",
      "G:27",
      "G:270",
      "G:271",
      "G:272",
      "G:273",
      "G:274",
      "G:275",
      "G:276",
      "G:277",
      "G:278",
      "G:279",
      "G:28",
      "G:280",
      "G:281",
      "G:282",
      "G:283",
      "G:284",
      "G:285",
      "G:286",
      "G:287",
      "G:288",
      "G:289",
      "G:29",
      "G:290",
      "G:291",
      "G:292",
      "G:293",
      "G:294",
      "G:295",
      "G:296",
      "G:297",
      "G:298",
      "G:299",
      "G:30",
      "G:300",
      "G:301",
      "G:302",
      "G:303",
      "G:304",
      "G:305",
      "G:306",
      "G:307",
      "G:308",
      "G:309",
      "G:31",
      "G:310",
      "G:311",
      "G:312",
      "G:313",
      "G:314",
      "G:315",
      "G:316",
      "G:317",
      "G:318",
      "G:319",
      "G:32",
      "G:320",
      "G:321",
      "G:322",
      "G:323",
      "G:324",
      "G:325",
      "G:326",
      "G:327",
      "G:328",
      "G:329",
      "G:33",
      "G:330",
      "G:331",
      "G:332",
      "G:333",
      "G:334",
      "G:335",
      "G:336",
      "G:337",
      "G:338",
      "G:339",
      "G:34",
      "G:340",
      "G:341",
      "G:342",
      "G:343",
      "G:344",
      "G:345",
      "G:346",
      "G:347",
      "G:348",
      "G:349",
      "G:35",
      "G:350",
      "G:351",
      "G:352",
      "G:353",
      "G:354",
      "G:355",
      "G:356",
      "G:357",
      "G:358",
      "G:359",
      "G:36",
      "G:360",
      "G:361",
      "G:362",
      "G:363",
      "G:364",
      "G:365",
      "G:366",
      "G:367",
      "G:368",
      "G:369",
      "G:37",
      "G:370",
      "G:371",
      "G:372",
      "G:373",
      "G:374",
      "G:375",
      "G:376",
      "G:377",
      "G:378",
      "G:379",
      "G:38",
      "G:380",
      "G:381",
      "G:382",
      "G:383",
      "G:384",
      "G:385",
      "G:386",
      "G:387",
      "G:388",
      "G:389",
      "G:39",
      "G:390",
      "G:391",
      "G:392",
      "G:393",
      "G:394",
      "G:395",
      "G:396",
      "G:397",
      "G:398",
      "G:399",
      "G:40",
      "G:400",
      "G:401",
      "G:402",
      "G:403",
      "G:404",
      "G:405",
      "G:406",
      "G:407",
      "G:408",
      "G:409",
      "G:41",
      "G:410",
      "G:411",
      "G:412",
      "G:413",
      "G:414",
      "G:415",
      "G:416",
      "G:417",
      "G:418",
      "G:419",
      "G:42",
      "G:420",
      "G:421",
      "G:422",
      "G:423",
      "G:424",
      "G:425",
      "G:426",
      "G:427",
      "G:428",
      "G:429",
      "G:43",
      "G:430",
      "G:431",
      "G:432",
      "G:433",
      "G:434",
      "G:435",
      "G:436",
      "G:437",
      "G:438",
      "G:439",
      "G:44",
      "G:440",
      "G:441",
      "G:442",
      "G:443",
      "G:45",
      "G:46",
      "G:47",
      "G:48",
      "G:49",
      "G:50",
      "G:51",
      "G:52",
      "G:53",
      "G:54",
      "G:55",
      "G:56",
      "G:57",
      "G:58",
      "G:59",
      "G:60",
      "G:61",
      "G:62",
      "G:63",
      "G:64",
      "G:65",
      "G:66",
      "G:67",
      "G:68",
      "G:69",
      "G:7",
      "G:70",
      "G:71",
      "G:72",
      "G:73",
      "G:74",
      "G:75",
      "G:76",
      "G:77",
      "G:78",
      "G:79",
      "G:8",
      "G:80",
      "G:81",
      "G:82",
      "G:83",
      "G:84",
      "G:85",
      "G:86",
      "G:87",
      "G:88",
      "G:89",
      "G:9",
      "G:90",
      "G:91",
      "G:92",
      "G:93",
      "G:94",
      "G:95",
      "G:96",
      "G:97",
      "G:98"
    ],
    "G:100": [
      "G:10",
      "G:101",
      "G:102",
      "G:103",
      "G:104",
      "G:105",
      "G:106",
      "G:107",
      "G:108",
      "G:109",
      "G:11",
      "G:110",
      "G:111",
      "G:112",
      "G:113",
      "G:114",
      "G:115",
      "G:116",
      "G:117",
      "G:118",
      "G:119",
      "G:12",
      "G:120",
      "G:121",
      "G:122",
      "G:123",
      "G:124",
      "G:125",
      "G:126",
      "G:127",
      "G:128",
      "G:129",
      "G:13",
      "G:130",
      "G:131",
      "G:132",
      "G:133",
      "G:134",
      "G:135",
      "G:136",
      "G:137",
      "G:138",
      "G:139",
      "G:14",
      "G:140",
      "G:141",
      "G:142",
      "G:143",
      "G:144",
      "G:145",
      "G:146",
      "G:147",
      "G:148",
      "G:149",
      "G:15",
      "G:150",
      "G:151",
      "G:152",
      "G:153",
      "G:154",
      "G:155",
      "G:156",
      "G:157",
      "G:158",
      "G:159",
      "G:16",
      "G:160",
      "G:161",
      "G:162",
      "G:163",
      "G:164",
      "G:165",
      "G:166",
      "G:167",
      "G:168",
      "G:169",
      "G:17",
      "G:170",
      "G:171",
      "G:172",
      "G:173",
      "G:174",
      "G:175",
      "G:176",
      "G:177",
      "G:178",
      "G:179",
      "G:18",
      "G:180",
      "G:181",
      "G:182",
      "G:183",
      "G:184",
      "G:185",
      "G:186",
      "G:187",
      "G:188",
      "G:189",
      "G:19",
      "G:190",
      "G:191",
      "G:192",
      "G:193",
      "G:194",
      "G:195",
      "G:196",
      "G:197",
      "G:198",
      "G:199",
      "G:20",
      "G:200",
      "G:201",
      "G:202",
      "G:203",
      "G:204",
      "G:205",
      "G:206",
      "G:207",
      "G:208",
      "G:209",
      "G:21",
      "G:210",
      "G:211",
      "G:212",
      "G:213",
      "G:214",
      "G:215",
      "G:216",
      "G:217",
      "G:218",
      "G:219",
      "G:22",
      "G:220",
      "G:221",
      "G:222",
      "G:223",
      "G:224",
      "G:225",
      "G:226",
      "G:227",
      "G:228",
      "G:229",
      "G:23",
      "G:230",
      "G:231",
      "G:232",
      "G:233",
      "G:234",
      "G:235",
      "G:236",
      "G:237",
      "G:238",
      "G:239",
      "G:24",
      "G:240",
      "G:241",
      "G:242",
      "G:243",
      "G:244",
      "G:245",
      "G:246",
      "G:247",
      "G:248",
      "G:249",
      "G:25",
      "G:250",
      "G:251",
      "G:252",
      "G:253",
      "G:254",
      "G:255",
      "G:256",
      "G:257",
      "G:258",
      "G:259",
      "G:26",
      "G:260",
      "G:261",
      "G:262",
      "G:263",
      "G:264",
      "G:265",
      "G:266",
      "G:267",
      "G:268",
      "G:269",
      "G:27",
      "G:270",
      "G:271",
      "G:272",
      "G:273",
      "G:274",
      "G:275",
      "G:276",
      "G:277",
      "G:278",
      "G:279",
      "G:28",
      "G:280",
      "G:281",
      "G:282",
      "G:283",
      "G:284",
      "G:285",
      "G:286",
      "G:287",
      "G:288",
      "G:289",
      "G:29",
      "G:290",
      "G:291",
      "G:292",
      "G:293",
      "G:294",
      "G:295",
      "G:296",
      "G:297",
      "G:298",
      "G:299",
      "G:30",
      "G:300",
      "G:301",
      "G:302",
      "G:303",
      "G:304",
      "G:305",
      "G:306",
      "G:307",
      "G:308",
      "G:309",
      "G:31",
      "G:310",
      "G:311",
      "G:312",
      "G:313",
      "G:314",
      "G:315",
      "G:316",
      "G:317",
      "G:318",
      "G:319",
      "G:32",
      "G:320",
      "G:321",
      "G:322",
      "G:323",
      "G:324",
      "G:325",
      "G:326",
      "G:327",
      "G:328",
      "G:329",
      "G:33",
      "G:330",
      "G:331",
      "G:332",
      "G:333",
      "G:334",
      "G:335",
      "G:336",
      "G:337",
      "G:338",
      "G:339",
      "G:34",
      "G:340",
      "G:341",
      "G:342",
      "G:343",
      "G:344",
      "G:345",
      "G:346",
      "G:347",
      "G:348",
      "G:349",
      "G:35",
      "G:350",
      "G:351",
      "G:352",
      "G:353",
      "G:354",
      "G:355",
      "G:356",
      "G:357",
      "G:358",
      "G:359",
      "G:36",
      "G:360",
      "G:361",
      "G:362",
      "G:363",
      "G:364",
      "G:365",
      "G:366",
      "G:367",
      "G:368",
      "G:369",
      "G:37",
      "G:370",
      "G:371",
      "G:372",
      "G:373",
      "G:374",
      "G:375",
      "G:376",
      "G:377",
      "G:378",
      "G:379",
      "G:38",
      "G:380",
      "G:381",
      "G:382",
      "G:383",
      "G:384",
      "G:385",
      "G:386",
      "G:387",
      "G:388",
      "G:389",
      "G:39",
      "G:390",
      "G:391",
      "G:392",
      "G:393",
      "G:394",
      "G:395",
      "G:396",
      "G:397",
      "G:398",
      "G:399",
      "G:40",
      "G:400",
      "G:401",
      "G:402",
      "G:403",
      "G:404",
      "G:405",
      "G:406",
      "G:407",
      "G:408",
      "G:409",
      "G:41",
      "G:410",
      "G:411",
      "G:412",
      "G:413",
      "G:414",
      "G:415",
      "G:416",
      "G:417",
      "G:418",
      "G:419",
      "G:42",
      "G:420",
      "G:421",
      "G:422",
      "G:423",
      "G:424",
      "G:425",
      "G:426",
      "G:427",
      "G:428",
      "G:429",
      "G:43",
      "G:430",
      "G:431",
      "G:432",
      "G:433",
      "G:434",
      "G:435",
      "G:436",
      "G:437",
      "G:438",
      "G:439",
      "G:44",
      "G:440",
      "G:441",
      "G:442",
      "G:443",
      "G:45",
      "G:46",
      "G:47",
      "G:48",
      "G:49",
      "G:50",
      "G:51",
      "G:52",
      "G:53",
      "G:54",
      "G:55",
      "G:56",
      "G:57",
      "G:58",
      "G:59",
      "G:60",
      "G:61",
      "G:62",
      "G:63",
      "G:64",
      "G:65",
      "G:66",
      "G:67",
      "G:68",
      "G:69",
      "G:7",
      "G:70",
      "G:71",
      "G:72",
      "G:73",
      "G:74",
      "G:75",
      "G:76",
      "G:77",
      "G:78",
      "G:79",
      "G:8",
      "G:80",
      "G:81",
      "G:82",
      "G:83",
      "G:84",
      "G:85",
      "G:86",
      "G:87",
      "G:88",
      "G:89",
      "G:9",
      "G:90",
      "G:91",
      "G:92",
      "G:93",
      "G:94",
      "G:95",
      "G:96",
      "G:97",
      "G:98",
      "G:99"
    ],
    "G:101": [
      "G:10",
      "G:100",
      "G:102",
      "G:103",
      "G:104",
      "G:105",
      "G:106",
      "G:107",
      "G:108",
      "G:109",
      "G:11",
      "G:110",
      "G:111",
      "G:112",
      "G:113",
      "G:114",
      "G:115",
      "G:116",
      "G:117",
      "G:118",
      "G:119",
      "G:12",
      "G:120",
      "G:121",
      "G:122",
      "G:123",
      "G:124",
      "G:125",
      "G:126",
      "G:127",
      "G:128",
      "G:129",
      "G:13",
      "G:130",
      "G:131",
      "G:132",
      "G:133",
      "G:134",
      "G:135",
      "G:136",
      "G:137",
      "G:138",
      "G:139",
      "G:14",
      "G:140",
      "G:141",
      "G:142",
      "G:143",
      "G:144",
      "G:145",
      "G:146",
      "G:147",
      "G:148",
      "G:149",
      "G:15",
      "G:150",
      "G:151",
      "G:152",
      "G:153",
      "G:154",
      "G:155",
      "G:156",
      "G:157",
      "G:158",
      "G:159",
      "G:16",
      "G:160",
      "G:161",
      "G:162",
      "G:163",
      "G:164",
      "G:165",
      "G:166",
      "G:167",
      "G:168",
      "G:169",
      "G:17",
      "G:170",
      "G:171",
      "G:172",
      "G:173",
      "G:174",
      "G:175",
      "G:176",
      "G:177",
      "G:178",
      "G:179",
      "G:18",
      "G:180",
      "G:181",
      "G:182",
      "G:183",
      "G:184",
      "G:185",
      "G:186",
      "G:187",
      "G:188",
      "G:189",
      "G:19",
      "G:190",
      "G:191",
      "G:192",
      "G:193",
      "G:194",
      "G:195",
      "G:196",
      "G:197",
      "G:198",
      "G:199",
      "G:20",
      "G:200",
      "G:201",
      "G:202",
      "G:203",
      "G:204",
      "G:205",
      "G:206",
      "G:207",
      "G:208",
      "G:209",
      "G:21",
      "G:210",
      "G:211",
      "G:212",
      "G:213",
      "G:214",
      "G:215",
      "G:216",
      "G:217",
      "G:218",
      "G:219",
      "G:22",
      "G:220",
      "G:221",
      "G:222",
      "G:223",
      "G:224",
      "G:225",
      "G:226",
      "G:227",
      "G:228",
      "G:229",
      "G:23",
      "G:230",
      "G:231",
      "G:232",
      "G:233",
      "G:234",
      "G:235",
      "G:236",
      "G:237",
      "G:238",
      "G:239",
      "G:24",
      "G:240",
      "G:241",
      "G:242",
      "G:243",
      "G:244",
      "G:245",
      "G:246",
      "G:247",
      "G:248",
      "G:249",
      "G:25",
      "G:250",
      "G:251",
      "G:252",
      "G:253",
      "G:254",
      "G:255",
      "G:256",
      "G:257",
      "G:258",
      "G:259",
      "G:26",
      "G:260",
      "G:261",
      "G:262",
      "G:263",
      "G:264",
      "G:265",
      "G:266",
      "G:267",
      "G:268",
      "G:269",
      "G:27",
      "G:270",
      "G:271",
      "G:272",
      "G:273",
      "G:274",
      "G:275",
      "G:276",
      "G:277",
      "G:278",
      "G:279",
      "G:28",
      "G:280",
      "G:281",
      "G:282",
      "G:283",
      "G:284",
      "G:285",
      "G:286",
      "G:287",
      "G:288",
      "G:289",
      "G:29",
      "G:290",
      "G:291",
      "G:292",
      "G:293",
      "G:294",
      "G:295",
      "G:296",
      "G:297",
      "G:298",
      "G:299",
      "G:30",
      "G:300",
      "G:301",
      "G:302",
      "G:303",
      "G:304",
      "G:305",
      "G:306",
      "G:307",
      "G:308",
      "G:309",
      "G:31",
      "G:310",
      "G:311",
      "G:312",
      "G:313",
      "G:314",
      "G:315",
      "G:316",
      "G:317",
      "G:318",
      "G:319",
      "G:32",
      "G:320",
      "G:321",
      "G:322",
      "G:323",
      "G:324",
      "G:325",
      "G:326",
      "G:327",
      "G:328",
      "G:329",
      "G:33",
      "G:330",
      "G:331",
      "G:332",
      "G:333",
      "G:334",
      "G:335",
      "G:336",
      "G:337",
      "G:338",
      "G:339",
      "G:34",
      "G:340",
      "G:341",
      "G:342",
      "G:343",
      "G:344",
      "G:345",
      "G:346",
      "G:347",
      "G:348",
      "G:349",
      "G:35",
      "G:350",
      "G:351",
      "G:352",
      "G:353",
      "G:354",
      "G:355",
      "G:356",
      "G:357",
      "G:358",
      "G:359",
      "G:36",
      "G:360",
      "G:361",
      "G:362",
      "G:363",
      "G:364",
      "G:365",
      "G:366",
      "G:367",
      "G:368",
      "G:369",
      "G:37",
      "G:370",
      "G:371",
      "G:372",
      "G:373",
      "G:374",
      "G:375",
      "G:376",
      "G:377",
      "G:378",
      "G:379",
      "G:38",
      "G:380",
      "G:381",
      "G:382",
      "G:383",
      "G:384",
      "G:385",
      "G:386",
      "G:387",
      "G:388",
      "G:389",
      "G:39",
      "G:390",
      "G:391",
      "G:392",
      "G:393",
      "G:394",
      "G:395",
      "G:396",
      "G:397",
      "G:398",
      "G:399",
      "G:40",
      "G:400",
      "G:401",
      "G:402",
      "G:403",
      "G:404",
      "G:405",
      "G:406",
      "G:407",
      "G:408",
      "G:409",
      "G:41",
      "G:410",
      "G:411",
      "G:412",
      "G:413",
      "G:414",
      "G:415",
      "G:416",
      "G:417",
      "G:418",
      "G:419",
      "G:42",
      "G:420",
      "G:421",
      "G:422",
      "G:423",
      "G:424",
      "G:425",
      "G:426",
      "G:427",
      "G:428",
      "G:429",
      "G:43",
      "G:430",
      "G:431",
      "G:432",
      "G:433",
      "G:434",
      "G:435",
      "G:436",
      "G:437",
      "G:438",
      "G:439",
      "G:44",
      "G:440",
      "G:441",
      "G:442",
      "G:443",
      "G:45",
      "G:46",
      "G:47",
      "G:48",
      "G:49",
      "G:50",
      "G:51",
      "G:52",
      "G:53",
      "G:54",
      "G:55",
      "G:56",
      "G:57",
      "G:58",
      "G:59",
      "G:60",
      "G:61",
      "G:62",
      "G:63",
      "G:64",
      "G:65",
      "G:66",
      "G:67",
      "G:68",
      "G:69",
      "G:7",
      "G:70",
      "G:71",
      "G:72",
      "G:73",
      "G:74",
      "G:75",
      "G:76",
      "G:77",
      "G:78",
      "G:79",
      "G:8",
      "G:80",
      "G:81",
      "G:82",
      "G:83",
      "G:84",
      "G:85",
      "G:86",
      "G:87",
      "G:88",
      "G:89",
      "G:9",
      "G:90",
      "G:91",
      "G:92",
      "G:93",
      "G:94",
      "G:95",
      "G:96",
      "G:97",
      "G:98",
      "G:99"
    ],
    "G:102": [
      "G:10",
      "G:100",
      "G:101",
      "G:103",
      "G:104",
      "G:105",
      "G:106",
      "G:107",
      "G:108",
      "G:109",
      "G:11",
      "G:110",
      "G:111",
      "G:112",
      "G:113",
      "G:114",
      "G:115",
      "G:116",
      "G:117",
      "G:118",
      "G:119",
      "G:12",
      "G:120",
      "G:121",
      "G:122",
      "G:123",
      "G:124",
      "G:125",
      "G:126",
      "G:127",
      "G:128",
      "G:129",
      "G:13",
      "G:130",
      "G:131",
      "G:132",
      "G:133",
      "G:134",
      "G:135",
      "G:136",
      "G:137",
      "G:138",
      "G:139",
      "G:14",
      "G:140",
      "G:141",
      "G:142",
      "G:143",
      "G:144",
      "G:145",
      "G:146",
      "G:147",
      "G:148",
      "G:149",
      "G:15",
      "G:150",
      "G:151",
      "G:152",
      "G:153",
      "G:154",
      "G:155",
      "G:156",
      "G:157",
      "G:158",
      "G:159",
      "G:16",
      "G:160",
      "G:161",
      "G:162",
      "G:163",
      "G:164",
      "G:165",
      "G:166",
      "G:167",
      "G:168",
      "G:169",
      "G:17",
      "G:170",
      "G:171",
      "G:172",
      "G:173",
      "G:174",
      "G:175",
      "G:176",
      "G:177",
      "G:178",
      "G:179",
      "G:18",
      "G:180",
      "G:181",
      "G:182",
      "G:183",
      "G:184",
      "G:185",
      "G:186",
      "G:187",
      "G:188",
      "G:189",
      "G:19",
      "G:190",
      "G:191",
      "G:192",
      "G:193",
      "G:194",
      "G:195",
      "G:196",
      "G:197",
      "G:198",
      "G:199",
      "G:20",
      "G:200",
      "G:201",
      "G:202",
      "G:203",
      "G:204",
      "G:205",
      "G:206",
      "G:207",
      "G:208",
      "G:209",
      "G:21",
      "G:210",
      "G:211",
      "G:212",
      "G:213",
      "G:214",
      "G:215",
      "G:216",
      "G:217",
      "G:218",
      "G:219",
      "G:22",
      "G:220",
      "G:221",
      "G:222",
      "G:223",
      "G:224",
      "G:225",
      "G:226",
      "G:227",
      "G:228",
      "G:229",
      "G:23",
      "G:230",
      "G:231",
      "G:232",
      "G:233",
      "G:234",
      "G:235",
      "G:236",
      "G:237",
      "G:238",
      "G:239",
      "G:24",
      "G:240",
      "G:241",
      "G:242",
      "G:243",
      "G:244",
      "G:245",
      "G:246",
      "G:247",
      "G:248",
      "G:249",
      "G:25",
      "G:250",
      "G:251",
      "G:252",
      "G:253",
      "G:254",
      "G:255",
      "G:256",
      "G:257",
      "G:258",
      "G:259",
      "G:26",
      "G:260",
      "G:261",
      "G:262",
      "G:263",
      "G:264",
      "G:265",
      "G:266",
      "G:267",
      "G:268",
      "G:269",
      "G:27",
      "G:270",
      "G:271",
      "G:272",
      "G:273",
      "G:274",
      "G:275",
      "G:276",
      "G:277",
      "G:278",
      "G:279",
      "G:28",
      "G:280",
      "G:281",
      "G:282",
      "G:283",
      "G:284",
      "G:285",
      "G:286",
      "G:287",
      "G:288",
      "G:289",
      "G:29",
      "G:290",
      "G:291",
      "G:292",
      "G:293",
      "G:294",
      "G:295",
      "G:296",
      "G:297",
      "G:298",
      "G:299",
      "G:30",
      "G:300",
      "G:301",
      "G:302",
      "G:303",
      "G:304",
      "G:305",
      "G:306",
      "G:307",
      "G:308",
      "G:309",
      "G:31",
      "G:310",
      "G:311",
      "G:312",
      "G:313",
      "G:314",
      "G:315",
      "G:316",
      "G:317",
      "G:318",
      "G:319",
      "G:32",
      "G:320",
      "G:321",
      "G:322",
      "G:323",
      "G:324",
      "G:325",
      "G:326",
      "G:327",
      "G:328",
      "G:329",
      "G:33",
      "G:330",
      "G:331",
      "G:332",
      "G:333",
      "G:334",
      "G:335",
      "G:336",
      "G:337",
      "G:338",
      "G:339",
      "G:34",
      "G:340",
      "G:341",
      "G:342",
      "G:343",
      "G:344",
      "G:345",
      "G:346",
      "G:347",
      "G:348",
      "G:349",
      "G:35",
      "G:350",
      "G:351",
      "G:352",
      "G:353",
      "G:354",
      "G:355",
      "G:356",
      "G:357",
      "G:358",
      "G:359",
      "G:36",
      "G:360",
      "G:361",
      "G:362",
      "G:363",
      "G:364",
      "G:365",
      "G:366",
      "G:367",
      "G:368",
      "G:369",
      "G:37",
      "G:370",
      "G:371",
      "G:372",
      "G:373",
      "G:374",
      "G:375",
      "G:376",
      "G:377",
      "G:378",
      "G:379",
      "G:38",
      "G:380",
      "G:381",
      "G:382",
      "G:383",
      "G:384",
      "G:385",
      "G:386",
      "G:387",
      "G:388",
      "G:389",
      "G:39",
      "G:390",
      "G:391",
      "G:392",
      "G:393",
      "G:394",
      "G:395",
      "G:396",
      "G:397",
      "G:398",
      "G:399",
      "G:40",
      "G:400",
      "G:401",
      "G:402",
      "G:403",
      "G:404",
      "G:405",
      "G:406",
      "G:407",
      "G:408",
      "G:409",
      "G:41",
      "G:410",
      "G:411",
      "G:412",
      "G:413",
      "G:414",
      "G:415",
      "G:416",
      "G:417",
      "G:418",
      "G:419",
      "G:42",
      "G:420",
      "G:421",
      "G:422",
      "G:423",
      "G:424",
      "G:425",
      "G:426",
      "G:427",
      "G:428",
      "G:429",
      "G:43",
      "G:430",
      "G:431",
      "G:432",
      "G:433",
      "G:434",
      "G:435",
      "G:436",
      "G:437",
      "G:438",
      "G:439",
      "G:44",
      "G:440",
      "G:441",
      "G:442",
      "G:443",
      "G:45",
      "G:46",
      "G:47",
      "G:48",
      "G:49",
      "G:50",
      "G:51",
      "G:52",
      "G:53",
      "G:54",
      "G:55",
      "G:56",
      "G:57",
      "G:58",
      "G:59",
      "G:60",
      "G:61",
      "G:62",
      "G:63",
      "G:64",
      "G:65",
      "G:66",
      "G:67",
      "G:68",
      "G:69",
      "G:7",
      "G:70",
      "G:71",
      "G:72",
      "G:73",
      "G:74",
      "G:75",
      "G:76",
      "G:77",
      "G:78",
      "G:79",
      "G:8",
      "G:80",
      "G:81",
      "G:82",
      "G:83",
      "G:84",
      "G:85",
      "G:86",
      "G:87",
      "G:88",
      "G:89",
      "G:9",
      "G:90",
      "G:91",
      "G:92",
      "G:93",
      "G:94",
      "G:95",
      "G:96",
      "G:97",
      "G:98",
      "G:99"
    ],
    "G:103": [
      "G:10",
      "G:100",
      "G:101",
      "G:102",
      "G:104",
      "G:105",
      "G:106",
      "G:107",
      "G:108",
      "G:109",
      "G:11",
      "G:110",
      "G:111",
      "G:112",
      "G:113",
      "G:114",
      "G:115",
      "G:116",
      "G:117",
      "G:118",
      "G:119",
      "G:12",
      "G:120",
      "G:121",
      "G:122",
      "G:123",
      "G:124",
      "G:125",
      "G:126",
      "G:127",
      "G:128",
      "G:129",
      "G:13",
      "G:130",
      "G:131",
      "G:132",
      "G:133",
      "G:134",
      "G:135",
      "G:136",
      "G:137",
      "G:138",
      "G:139",
      "G:14",
      "G:140",
      "G:141",
      "G:142",
      "G:143",
      "G:144",
      "G:145",
      "G:146",
      "G:147",
      "G:148",
      "G:149",
      "G:15",
      "G:150",
      "G:151",
      "G:152",
      "G:153",
      "G:154",
      "G:155",
      "G:156",
      "G:157",
      "G:158",
      "G:159",
      "G:16",
      "G:160",
      "G:161",
      "G:162",
      "G:163",
      "G:164",
      "G:165",
      "G:166",
      "G:167",
      "G:168",
      "G:169",
      "G:17",
      "G:170",
      "G:171",
      "G:172",
      "G:173",
      "G:174",
      "G:175",
      "G:176",
      "G:177",
      "G:178",
      "G:179",
      "G:18",
      "G:180",
      "G:181",
      "G:182",
      "G:183",
      "G:184",
      "G:185",
      "G:186",
      "G:187",
      "G:188",
      "G:189",
      "G:19",
      "G:190",
      "G:191",
      "G:192",
      "G:193",
      "G:194",
      "G:195",
      "G:196",
      "G:197",
      "G:198",
      "G:199",
      "G:20",
      "G:200",
      "G:201",
      "G:202",
      "G:203",
      "G:204",
      "G:205",
      "G:206",
      "G:207",
      "G:208",
      "G:209",
      "G:21",
      "G:210",
      "G:211",
      "G:212",
      "G:213",
      "G:214",
      "G:215",
      "G:216",
      "G:217",
      "G:218",
      "G:219",
      "G:22",
      "G:220",
      "G:221",
      "G:222",
      "G:223",
      "G:224",
      "G:225",
      "G:226",
      "G:227",
      "G:228",
      "G:229",
      "G:23",
      "G:230",
      "G:231",
      "G:232",
      "G:233",
      "G:234",
      "G:235",
      "G:236",
      "G:237",
      "G:238",
      "G:239",
      "G:24",
      "G:240",
      "G:241",
      "G:242",
      "G:243",
      "G:244",
      "G:245",
      "G:246",
      "G:247",
      "G:248",
      "G:249",
      "G:25",
      "G:250",
      "G:251",
      "G:252",
      "G:253",
      "G:254",
      "G:255",
      "G:256",
      "G:257",
      "G:258",
      "G:259",
      "G:26",
      "G:260",
      "G:261",
      "G:262",
      "G:263",
      "G:264",
      "G:265",
      "G:266",
      "G:267",
      "G:268",
      "G:269",
      "G:27",
      "G:270",
      "G:271",
      "G:272",
      "G:273",
      "G:274",
      "G:275",
      "G:276",
      "G:277",
      "G:278",
      "G:279",
      "G:28",
      "G:280",
      "G:281",
      "G:282",
      "G:283",
      "G:284",
      "G:285",
      "G:286",
      "G:287",
      "G:288",
      "G:289",
      "G:29",
      "G:290",
      "G:291",
      "G:292",
      "G:293",
      "G:294",
      "G:295",
      "G:296",
      "G:297",
      "G:298",
      "G:299",
      "G:30",
      "G:300",
      "G:301",
      "G:302",
      "G:303",
      "G:304",
      "G:305",
      "G:306",
      "G:307",
      "G:308",
      "G:309",
      "G:31",
      "G:310",
      "G:311",
      "G:312",
      "G:313",
      "G:314",
      "G:315",
      "G:316",
      "G:317",
      "G:318",
      "G:319",
      "G:32",
      "G:320",
      "G:321",
      "G:322",
      "G:323",
      "G:324",
      "G:325",
      "G:326",
      "G:327",
      "G:328",
      "G:329",
      "G:33",
      "G:330",
      "G:331",
      "G:332",
      "G:333",
      "G:334",
      "G:335",
      "G:336",
      "G:337",
      "G:338",
      "G:339",
      "G:34",
      "G:340",
      "G:341",
      "G:342",
      "G:343",
      "G:344",
      "G:345",
      "G:346",
      "G:347",
      "G:348",
      "G:349",
      "G:35",
      "G:350",
      "G:351",
      "G:352",
      "G:353",
      "G:354",
      "G:355",
      "G:356",
      "G:357",
      "G:358",
      "G:359",
      "G:36",
      "G:360",
      "G:361",
      "G:362",
      "G:363",
      "G:364",
      "G:365",
      "G:366",
      "G:367",
      "G:368",
      "G:369",
      "G:37",
      "G:370",
      "G:371",
      "G:372",
      "G:373",
      "G:374",
      "G:375",
      "G:376",
      "G:377",
      "G:378",
      "G:379",
      "G:38",
      "G:380",
      "G:381",
      "G:382",
      "G:383",
      "G:384",
      "G:385",
      "G:386",
      "G:387",
      "G:388",
      "G:389",
      "G:39",
      "G:390",
      "G:391",
      "G:392",
      "G:393",
      "G:394",
      "G:395",
      "G:396",
      "G:397",
      "G:398",
      "G:399",
      "G:40",
      "G:400",
      "G:401",
      "G:402",
      "G:403",
      "G:404",
      "G:405",
      "G:406",
      "G:407",
      "G:408",
      "G:409",
      "G:41",
      "G:410",
      "G:411",
      "G:412",
      "G:413",
      "G:414",
      "G:415",
      "G:416",
      "G:417",
      "G:418",
      "G:419",
      "G:42",
      "G:420",
      "G:421",
      "G:422",
      "G:423",
      "G:424",
      "G:425",
      "G:426",
      "G:427",
      "G:428",
      "G:429",
      "G:43",
      "G:430",
      "G:431",
      "G:432",
      "G:433",
      "G:434",
      "G:435",
      "G:436",
      "G:437",
      "G:438",
      "G:439",
      "G:44",
      "G:440",
      "G:441",
      "G:442",
      "G:443",
      "G:45",
      "G:46",
      "G:47",
      "G:48",
      "G:49",
      "G:50",
      "G:51",
      "G:52",
      "G:53",
      "G:54",
      "G:55",
      "G:56",
      "G:57",
      "G:58",
      "G:59",
      "G:60",
      "G:61",
      "G:62",
      "G:63",
      "G:64",
      "G:65",
      "G:66",
      "G:67",
      "G:68",
      "G:69",
      "G:7",
      "G:70",
      "G:71",
      "G:72",
      "G:73",
      "G:74",
      "G:75",
      "G:76",
      "G:77",
      "G:78",
      "G:79",
      "G:8",
      "G:80",
      "G:81",
      "G:82",
      "G:83",
      "G:84",
      "G:85",
      "G:86",
      "G:87",
      "G:88",
      "G:89",
      "G:9",
      "G:90",
      "G:91",
      "G:92",
      "G:93",
      "G:94",
      "G:95",
      "G:96",
      "G:97",
      "G:98",
      "G:99"
    ],
    "G:104": [
      "G:10",
      "G:100",
      "G:101",
      "G:102",
      "G:103",
      "G:105",
      "G:106",
      "G:107",
      "G:108",
      "G:109",
      "G:11",
      "G:110",
      "G:111",
      "G:112",
      "G:113",
      "G:114",
      "G:115",
      "G:116",
      "G:117",
      "G:118",
      "G:119",
      "G:12",
      "G:120",
      "G:121",
      "G:122",
      "G:123",
      "G:124",
      "G:125",
      "G:126",
      "G:127",
      "G:128",
      "G:129",
      "G:13",
      "G:130",
      "G:131",
      "G:132",
      "G:133",
      "G:134",
      "G:135",
      "G:136",
      "G:137",
      "G:138",
      "G:139",
      "G:14",
      "G:140",
      "G:141",
      "G:142",
      "G:143",
      "G:144",
      "G:145",
      "G:146",
      "G:147",
      "G:148",
      "G:149",
      "G:15",
      "G:150",
      "G:151",
      "G:152",
      "G:153",
      "G:154",
      "G:155",
      "G:156",
      "G:157",
      "G:158",
      "G:159",
      "G:16",
      "G:160",
      "G:161",
      "G:162",
      "G:163",
      "G:164",
      "G:165",
      "G:166",
      "G:167",
      "G:168",
      "G:169",
      "G:17",
      "G:170",
      "G:171",
      "G:172",
      "G:173",
      "G:174",
      "G:175",
      "G:176",
      "G:177",
      "G:178",
      "G:179",
      "G:18",
      "G:180",
      "G:181",
      "G:182",
      "G:183",
      "G:184",
      "G:185",
      "G:186",
      "G:187",
      "G:188",
      "G:189",
      "G:19",
      "G:190",
      "G:191",
      "G:192",
      "G:193",
      "G:194",
      "G:195",
      "G:196",
      "G:197",
      "G:198",
      "G:199",
      "G:20",
      "G:200",
      "G:201",
      "G:202",
      "G:203",
      "G:204",
      "G:205",
      "G:206",
      "G:207",
      "G:208",
      "G:209",
      "G:21",
      "G:210",
      "G:211",
      "G:212",
      "G:213",
      "G:214",
      "G:215",
      "G:216",
      "G:217",
      "G:218",
      "G:219",
      "G:22",
      "G:220",
      "G:221",
      "G:222",
      "G:223",
      "G:224",
      "G:225",
      "G:226",
      "G:227",
      "G:228",
      "G:229",
      "G:23",
      "G:230",
      "G:231",
      "G:232",
      "G:233",
      "G:234",
      "G:235",
      "G:236",
      "G:237",
      "G:238",
      "G:239",
      "G:24",
      "G:240",
      "G:241",
      "G:242",
      "G:243",
      "G:244",
      "G:245",
      "G:246",
      "G:247",
      "G:248",
      "G:249",
      "G:25",
      "G:250",
      "G:251",
      "G:252",
      "G:253",
      "G:254",
      "G:255",
      "G:256",
      "G:257",
      "G:258",
      "G:259",
      "G:26",
      "G:260",
      "G:261",
      "G:262",
      "G:263",
      "G:264",
      "G:265",
      "G:266",
      "G:267",
      "G:268",
      "G:269",
      "G:27",
      "G:270",
      "G:271",
      "G:272",
      "G:273",
      "G:274",
      "G:275",
      "G:276",
      "G:277",
      "G:278",
      "G:279",
      "G:28",
      "G:280",
      "G:281",
      "G:282",
      "G:283",
      "G:284",
      "G:285",
      "G:286",
      "G:287",
      "G:288",
      "G:289",
      "G:29",
      "G:290",
      "G:291",
      "G:292",
      "G:293",
      "G:294",
      "G:295",
      "G:296",
      "G:297",
      "G:298",
      "G:299",
      "G:30",
      "G:300",
      "G:301",
      "G:302",
      "G:303",
      "G:304",
      "G:305",
      "G:306",
      "G:307",
      "G:308",
      "G:309",
      "G:31",
      "G:310",
      "G:311",
      "G:312",
      "G:313",
      "G:314",
      "G:315",
      "G:316",
      "G:317",
      "G:318",
      "G:319",
      "G:32",
      "G:320",
      "G:321",
      "G:322",
      "G:323",
      "G:324",
      "G:325",
      "G:326",
      "G:327",
      "G:328",
      "G:329",
      "G:33",
      "G:330",
      "G:331",
      "G:332",
      "G:333",
      "G:334",
      "G:335",
      "G:336",
      "G:337",
      "G:338",
      "G:339",
      "G:34",
      "G:340",
      "G:341",
      "G:342",
      "G:343",
      "G:344",
      "G:345",
      "G:346",
      "G:347",
      "G:348",
      "G:349",
      "G:35",
      "G:350",
      "G:351",
      "G:352",
      "G:353",
      "G:354",
      "G:355",
      "G:356",
      "G:357",
      "G:358",
      "G:359",
      "G:36",
      "G:360",
      "G:361",
      "G:362",
      "G:363",
      "G:364",
      "G:365",
      "G:366",
      "G:367",
      "G:368",
      "G:369",
      "G:37",
      "G:370",
      "G:371",
      "G:372",
      "G:373",
      "G:374",
      "G:375",
      "G:376",
      "G:377",
      "G:378",
      "G:379",
      "G:38",
      "G:380",
      "G:381",
      "G:382",
      "G:383",
      "G:384",
      "G:385",
      "G:386",
      "G:387",
      "G:388",
      "G:389",
      "G:39",
      "G:390",
      "G:391",
      "G:392",
      "G:393",
      "G:394",
      "G:395",
      "G:396",
      "G:397",
      "G:398",
      "G:399",
      "G:40",
      "G:400",
      "G:401",
      "G:402",
      "G:403",
      "G:404",
      "G:405",
      "G:406",
      "G:407",
      "G:408",
      "G:409",
      "G:41",
      "G:410",
      "G:411",
      "G:412",
      "G:413",
      "G:414",
      "G:415",
      "G:416",
      "G:417",
      "G:418",
      "G:419",
      "G:42",
      "G:420",
      "G:421",
      "G:422",
      "G:423",
      "G:424",
      "G:425",
      "G:426",
      "G:427",
      "G:428",
      "G:429",
      "G:43",
      "G:430",
      "G:431",
      "G:432",
      "G:433",
      "G:434",
      "G:435",
      "G:436",
      "G:437",
      "G:438",
      "G:439",
      "G:44",
      "G:440",
      "G:441",
      "G:442",
      "G:443",
      "G:45",
      "G:46",
      "G:47",
      "G:48",
      "G:49",
      "G:50",
      "G:51",
      "G:52",
      "G:53",
      "G:54",
      "G:55",
      "G:56",
      "G:57",
      "G:58",
      "G:59",
      "G:60",
      "G:61",
      "G:62",
      "G:63",
      "G:64",
      "G:65",
      "G:66",
      "G:67",
      "G:68",
      "G:69",
      "G:7",
      "G:70",
      "G:71",
      "G:72",
      "G:73",
      "G:74",
      "G:75",
      "G:76",
      "G:77",
      "G:78",
      "G:79",
      "G:8",
      "G:80",
      "G:81",
      "G:82",
      "G:83",
      "G:84",
      "G:85",
      "G:86",
      "G:87",
      "G:88",
      "G:89",
      "G:9",
      "G:90",
      "G:91",
      "G:92",
      "G:93",
      "G:94",
      "G:95",
      "G:96",
      "G:97",
      "G:98",
      "G:99"
    ],
    "G:105": [
      "G:10",
      "G:100",
      "G:101",
      "G:102",
      "G:103",
      "G:104",
      "G:106",
      "G:107",
      "G:108",
      "G:109",
      "G:11",
      "G:110",
      "G:111",
      "G:112",
      "G:113",
      "G:114",
      "G:115",
      "G:116",
      "G:117",
      "G:118",
      "G:119",
      "G:12",
      "G:120",
      "G:121",
      "G:122",
      "G:123",
      "G:124",
      "G:125",
      "G:126",
      "G:127",
      "G:128",
      "G:129",
      "G:13",
      "G:130",
      "G:131",
      "G:132",
      "G:133",
      "G:134",
      "G:135",
      "G:136",
      "G:137",
      "G:138",
      "G:139",
      "G:14",
      "G:140",
      "G:141",
      "G:142",
      "G:143",
      "G:144",
      "G:145",
      "G:146",
      "G:147",
      "G:148",
      "G:149",
      "G:15",
      "G:150",
      "G:151",
      "G:152",
      "G:153",
      "G:154",
      "G:155",
      "G:156",
      "G:157",
      "G:158",
      "G:159",
      "G:16",
      "G:160",
      "G:161",
      "G:162",
      "G:163",
      "G:164",
      "G:165",
      "G:166",
      "G:167",
      "G:168",
      "G:169",
      "G:17",
      "G:170",
      "G:171",
      "G:172",
      "G:173",
      "G:174",
      "G:175",
      "G:176",
      "G:177",
      "G:178",
      "G:179",
      "G:18",
      "G:180",
      "G:181",
      "G:182",
      "G:183",
      "G:184",
      "G:185",
      "G:186",
      "G:187",
      "G:188",
      "G:189",
      "G:19",
      "G:190",
      "G:191",
      "G:192",
      "G:193",
      "G:194",
      "G:195",
      "G:196",
      "G:197",
      "G:198",
      "G:199",
      "G:20",
      "G:200",
      "G:201",
      "G:202",
      "G:203",
      "G:204",
      "G:205",
      "G:206",
      "G:207",
      "G:208",
      "G:209",
      "G:21",
      "G:210",
      "G:211",
      "G:212",
      "G:213",
      "G:214",
      "G:215",
      "G:216",
      "G:217",
      "G:218",
      "G:219",
      "G:22",
      "G:220",
      "G:221",
      "G:222",
      "G:223",
      "G:224",
      "G:225",
      "G:226",
      "G:227",
      "G:228",
      "G:229",
      "G:23",
      "G:230",
      "G:231",
      "G:232",
      "G:233",
      "G:234",
      "G:235",
      "G:236",
      "G:237",
      "G:238",
      "G:239",
      "G:24",
      "G:240",
      "G:241",
      "G:242",
      "G:243",
      "G:244",
      "G:245",
      "G:246",
      "G:247",
      "G:248",
      "G:249",
      "G:25",
      "G:250",
      "G:251",
      "G:252",
      "G:253",
      "G:254",
      "G:255",
      "G:256",
      "G:257",
      "G:258",
      "G:259",
      "G:26",
      "G:260",
      "G:261",
      "G:262",
      "G:263",
      "G:264",
      "G:265",
      "G:266",
      "G:267",
      "G:268",
      "G:269",
      "G:27",
      "G:270",
      "G:271",
      "G:272",
      "G:273",
      "G:274",
      "G:275",
      "G:276",
      "G:277",
      "G:278",
      "G:279",
      "G:28",
      "G:280",
      "G:281",
      "G:282",
      "G:283",
      "G:284",
      "G:285",
      "G:286",
      "G:287",
      "G:288",
      "G:289",
      "G:29",
      "G:290",
      "G:291",
      "G:292",
      "G:293",
      "G:294",
      "G:295",
      "G:296",
      "G:297",
      "G:298",
      "G:299",
      "G:30",
      "G:300",
      "G:301",
      "G:302",
      "G:303",
      "G:304",
      "G:305",
      "G:306",
      "G:307",
      "G:308",
      "G:309",
      "G:31",
      "G:310",
      "G:311",
      "G:312",
      "G:313",
      "G:314",
      "G:315",
      "G:316",
      "G:317",
      "G:318",
      "G:319",
      "G:32",
      "G:320",
      "G:321",
      "G:322",
      "G:323",
      "G:324",
      "G:325",
      "G:326",
      "G:327",
      "G:328",
      "G:329",
      "G:33",
      "G:330",
      "G:331",
      "G:332",
      "G:333",
      "G:334",
      "G:335",
      "G:336",
      "G:337",
      "G:338",
      "G:339",
      "G:34",
      "G:340",
      "G:341",
      "G:342",
      "G:343",
      "G:344",
      "G:345",
      "G:346",
      "G:347",
      "G:348",
      "G:349",
      "G:35",
      "G:350",
      "G:351",
      "G:352",
      "G:353",
      "G:354",
      "G:355",
      "G:356",
      "G:357",
      "G:358",
      "G:359",
      "G:36",
      "G:360",
      "G:361",
      "G:362",
      "G:363",
      "G:364",
      "G:365",
      "G:366",
      "G:367",
      "G:368",
      "G:369",
      "G:37",
      "G:370",
      "G:371",
      "G:372",
      "G:373",
      "G:374",
      "G:375",
      "G:376",
      "G:377",
      "G:378",
      "G:379",
      "G:38",
      "G:380",
      "G:381",
      "G:382",
      "G:383",
      "G:384",
      "G:385",
      "G:386",
      "G:387",
      "G:388",
      "G:389",
      "G:39",
      "G:390",
      "G:391",
      "G:392",
      "G:393",
      "G:394",
      "G:395",
      "G:396",
      "G:397",
      "G:398",
      "G:399",
      "G:40",
      "G:400",
      "G:401",
      "G:402",
      "G:403",
      "G:404",
      "G:405",
      "G:406",
      "G:407",
      "G:408",
      "G:409",
      "G:41",
      "G:410",
      "G:411",
      "G:412",
      "G:413",
      "G:414",
      "G:415",
      "G:416",
      "G:417",
      "G:418",
      "G:419",
      "G:42",
      "G:420",
      "G:421",
      "G:422",
      "G:423",
      "G:424",
      "G:425",
      "G:426",
      "G:427",
      "G:428",
      "G:429",
      "G:43",
      "G:430",
      "G:431",
      "G:432",
      "G:433",
      "G:434",
      "G:435",
      "G:436",
      "G:437",
      "G:438",
      "G:439",
      "G:44",
      "G:440",
      "G:441",
      "G:442",
      "G:443",
      "G:45",
      "G:46",
      "G:47",
      "G:48",
      "G:49",
      "G:50",
      "G:51",
      "G:52",
      "G:53",
      "G:54",
      "G:55",
      "G:56",
      "G:57",
      "G:58",
      "G:59",
      "G:60",
      "G:61",
      "G:62",
      "G:63",
      "G:64",
      "G:65",
      "G:66",
      "G:67",
      "G:68",
      "G:69",
      "G:7",
      "G:70",
      "G:71",
      "G:72",
      "G:73",
      "G:74",
      "G:75",
      "G:76",
      "G:77",
      "G:78",
      "G:79",
      "G:8",
      "G:80",
      "G:81",
      "G:82",
      "G:83",
      "G:84",
      "G:85",
      "G:86",
      "G:87",
      "G:88",
      "G:89",
      "G:9",
      "G:90",
      "G:91",
      "G:92",
      "G:93",
      "G:94",
      "G:95",
      "G:96",
      "G:97",
      "G:98",
      "G:99"
    ],
    "G:106": [
      "G:10",
      "G:100",
      "G:101",
      "G:102",
      "G:103",
      "G:104",
      "G:105",
      "G:107",
      "G:108",
      "G:109",
      "G:11",
      "G:110",
      "G:111",
      "G:112",
      "G:113",
      "G:114",
      "G:115",
      "G:116",
      "G:117",
      "G:118",
      "G:119",
      "G:12",
      "G:120",
      "G:121",
      "G:122",
      "G:123",
      "G:124",
      "G:125",
      "G:126",
      "G:127",
      "G:128",
      "G:129",
      "G:13",
      "G:130",
      "G:131",
      "G:132",
      "G:133",
      "G:134",
      "G:135",
      "G:136",
      "G:137",
      "G:138",
      "G:139",
      "G:14",
      "G:140",
      "G:141",
      "G:142",
      "G:143",
      "G:144",
      "G:145",
      "G:146",
      "G:147",
      "G:148",
      "G:149",
      "G:15",
      "G:150",
      "G:151",
      "G:152",
      "G:153",
      "G:154",
      "G:155",
      "G:156",
      "G:157",
      "G:158",
      "G:159",
      "G:16",
      "G:160",
      "G:161",
      "G:162",
      "G:163",
      "G:164",
      "G:165",
      "G:166",
      "G:167",
      "G:168",
      "G:169",
      "G:17",
      "G:170",
      "G:171",
      "G:172",
      "G:173",
      "G:174",
      "G:175",
      "G:176",
      "G:177",
      "G:178",
      "G:179",
      "G:18",
      "G:180",
      "G:181",
      "G:182",
      "G:183",
      "G:184",
      "G:185",
      "G:186",
      "G:187",
      "G:188",
      "G:189",
      "G:19",
      "G:190",
      "G:191",
      "G:192",
      "G:193",
      "G:194",
      "G:195",
      "G:196",
      "G:197",
      "G:198",
      "G:199",
      "G:20",
      "G:200",
      "G:201",
      "G:202",
      "G:203",
      "G:204",
      "G:205",
      "G:206",
      "G:207",
      "G:208",
      "G:209",
      "G:21",
      "G:210",
      "G:211",
      "G:212",
      "G:213",
      "G:214",
      "G:215",
      "G:216",
      "G:217",
      "G:218",
      "G:219",
      "G:22",
      "G:220",
      "G:221",
      "G:222",
      "G:223",
      "G:224",
      "G:225",
      "G:226",
      "G:227",
      "G:228",
      "G:229",
      "G:23",
      "G:230",
      "G:231",
      "G:232",
      "G:233",
      "G:234",
      "G:235",
      "G:236",
      "G:237",
      "G:238",
      "G:239",
      "G:24",
      "G:240",
      "G:241",
      "G:242",
      "G:243",
      "G:244",
      "G:245",
      "G:246",
      "G:247",
      "G:248",
      "G:249",
      "G:25",
      "G:250",
      "G:251",
      "G:252",
      "G:253",
      "G:254",
      "G:255",
      "G:256",
      "G:257",
      "G:258",
      "G:259",
      "G:26",
      "G:260",
      "G:261",
      "G:262",
      "G:263",
      "G:264",
      "G:265",
      "G:266",
      "G:267",
      "G:268",
      "G:269",
      "G:27",
      "G:270",
      "G:271",
      "G:272",
      "G:273",
      "G:274",
      "G:275",
      "G:276",
      "G:277",
      "G:278",
      "G:279",
      "G:28",
      "G:280",
      "G:281",
      "G:282",
      "G:283",
      "G:284",
      "G:285",
      "G:286",
      "G:287",
      "G:288",
      "G:289",
      "G:29",
      "G:290",
      "G:291",
      "G:292",
      "G:293",
      "G:294",
      "G:295",
      "G:296",
      "G:297",
      "G:298",
      "G:299",
      "G:30",
      "G:300",
      "G:301",
      "G:302",
      "G:303",
      "G:304",
      "G:305",
      "G:306",
      "G:307",
      "G:308",
      "G:309",
      "G:31",
      "G:310",
      "G:311",
      "G:312",
      "G:313",
      "G:314",
      "G:315",
      "G:316",
      "G:317",
      "G:318",
      "G:319",
      "G:32",
      "G:320",
      "G:321",
      "G:322",
      "G:323",
      "G:324",
      "G:325",
      "G:326",
      "G:327",
      "G:328",
      "G:329",
      "G:33",
      "G:330",
      "G:331",
      "G:332",
      "G:333",
      "G:334",
      "G:335",
      "G:336",
      "G:337",
      "G:338",
      "G:339",
      "G:34",
      "G:340",
      "G:341",
      "G:342",
      "G:343",
      "G:344",
      "G:345",
      "G:346",
      "G:347",
      "G:348",
      "G:349",
      "G:35",
      "G:350",
      "G:351",
      "G:352",
      "G:353",
      "G:354",
      "G:355",
      "G:356",
      "G:357",
      "G:358",
      "G:359",
      "G:36",
      "G:360",
      "G:361",
      "G:362",
      "G:363",
      "G:364",
      "G:365",
      "G:366",
      "G:367",
      "G:368",
      "G:369",
      "G:37",
      "G:370",
      "G:371",
      "G:372",
      "G:373",
      "G:374",
      "G:375",
      "G:376",
      "G:377",
      "G:378",
      "G:379",
      "G:38",
      "G:380",
      "G:381",
      "G:382",
      "G:383",
      "G:384",
      "G:385",
      "G:386",
      "G:387",
      "G:388",
      "G:389",
      "G:39",
      "G:390",
      "G:391",
      "G:392",
      "G:393",
      "G:394",
      "G:395",
      "G:396",
      "G:397",
      "G:398",
      "G:399",
      "G:40",
      "G:400",
      "G:401",
      "G:402",
      "G:403",
      "G:404",
      "G:405",
      "G:406",
      "G:407",
      "G:408",
      "G:409",
      "G:41",
      "G:410",
      "G:411",
      "G:412",
      "G:413",
      "G:414",
      "G:415",
      "G:416",
      "G:417",
      "G:418",
      "G:419",
      "G:42",
      "G:420",
      "G:421",
      "G:422",
      "G:423",
      "G:424",
      "G:425",
      "G:426",
      "G:427",
      "G:428",
      "G:429",
      "G:43",
      "G:430",
      "G:431",
      "G:432",
      "G:433",
      "G:434",
      "G:435",
      "G:436",
      "G:437",
      "G:438",
      "G:439",
      "G:44",
      "G:440",
      "G:441",
      "G:442",
      "G:443",
      "G:45",
      "G:46",
      "G:47",
      "G:48",
      "G:49",
      "G:50",
      "G:51",
      "G:52",
      "G:53",
      "G:54",
      "G:55",
      "G:56",
      "G:57",
      "G:58",
      "G:59",
      "G:60",
      "G:61",
      "G:62",
      "G:63",
      "G:64",
      "G:65",
      "G:66",
      "G:67",
      "G:68",
      "G:69",
      "G:7",
      "G:70",
      "G:71",
      "G:72",
      "G:73",
      "G:74",
      "G:75",
      "G:76",
      "G:77",
      "G:78",
      "G:79",
      "G:8",
      "G:80",
      "G:81",
      "G:82",
      "G:83",
      "G:84",
      "G:85",
      "G:86",
      "G:87",
      "G:88",
      "G:89",
      "G:9",
      "G:90",
      "G:91",
      "G:92",
      "G:93",
      "G:94",
      "G:95",
      "G:96",
      "G:97",
      "G:98",
      "G:99"
    ],
    "G:107": [
      "G:10",
      "G:100",
      "G:101",
      "G:102",
      "G:103",
      "G:104",
      "G:105",
      "G:106",
      "G:108",
      "G:109",
      "G:11",
      "G:110",
      "G:111",
      "G:112",
      "G:113",
      "G:114",
      "G:115",
      "G:116",
      "G:117",
      "G:118",
      "G:119",
      "G:12",
      "G:120",
      "G:121",
      "G:122",
      "G:123",
      "G:124",
      "G:125",
      "G:126",
      "G:127",
      "G:128",
      "G:129",
      "G:13",
      "G:130",
      "G:131",
      "G:132",
      "G:133",
      "G:134",
      "G:135",
      "G:136",
      "G:137",
      "G:138",
      "G:139",
      "G:14",
      "G:140",
      "G:141",
      "G:142",
      "G:143",
      "G:144",
      "G:145",
      "G:146",
      "G:147",
      "G:148",
      "G:149",
      "G:15",
      "G:150",
      "G:151",
      "G:152",
      "G:153",
      "G:154",
      "G:155",
      "G:156",
      "G:157",
      "G:158",
      "G:159",
      "G:16",
      "G:160",
      "G:161",
      "G:162",
      "G:163",
      "G:164",
      "G:165",
      "G:166",
      "G:167",
      "G:168",
      "G:169",
      "G:17",
      "G:170",
      "G:171",
      "G:172",
      "G:173",
      "G:174",
      "G:175",
      "G:176",
      "G:177",
      "G:178",
      "G:179",
      "G:18",
      "G:180",
      "G:181",
      "G:182",
      "G:183",
      "G:184",
      "G:185",
      "G:186",
      "G:187",
      "G:188",
      "G:189",
      "G:19",
      "G:190",
      "G:191",
      "G:192",
      "G:193",
      "G:194",
      "G:195",
      "G:196",
      "G:197",
      "G:198",
      "G:199",
      "G:20",
      "G:200",
      "G:201",
      "G:202",
      "G:203",
      "G:204",
      "G:205",
      "G:206",
      "G:207",
      "G:208",
      "G:209",
      "G:21",
      "G:210",
      "G:211",
      "G:212",
      "G:213",
      "G:214",
      "G:215",
      "G:216",
      "G:217",
      "G:218",
      "G:219",
      "G:22",
      "G:220",
      "G:221",
      "G:222",
      "G:223",
      "G:224",
      "G:225",
      "G:226",
      "G:227",
      "G:228",
      "G:229",
      "G:23",
      "G:230",
      "G:231",
      "G:232",
      "G:233",
      "G:234",
      "G:235",
      "G:236",
      "G:237",
      "G:238",
      "G:239",
      "G:24",
      "G:240",
      "G:241",
      "G:242",
      "G:243",
      "G:244",
      "G:245",
      "G:246",
      "G:247",
      "G:248",
      "G:249",
      "G:25",
      "G:250",
      "G:251",
      "G:252",
      "G:253",
      "G:254",
      "G:255",
      "G:256",
      "G:257",
      "G:258",
      "G:259",
      "G:26",
      "G:260",
      "G:261",
      "G:262",
      "G:263",
      "G:264",
      "G:265",
      "G:266",
      "G:267",
      "G:268",
      "G:269",
      "G:27",
      "G:270",
      "G:271",
      "G:272",
      "G:273",
      "G:274",
      "G:275",
      "G:276",
      "G:277",
      "G:278",
      "G:279",
      "G:28",
      "G:280",
      "G:281",
      "G:282",
      "G:283",
      "G:284",
      "G:285",
      "G:286",
      "G:287",
      "G:288",
      "G:289",
      "G:29",
      "G:290",
      "G:291",
      "G:292",
      "G:293",
      "G:294",
      "G:295",
      "G:296",
      "G:297",
      "G:298",
      "G:299",
      "G:30",
      "G:300",
      "G:301",
      "G:302",
      "G:303",
      "G:304",
      "G:305",
      "G:306",
      "G:307",
      "G:308",
      "G:309",
      "G:31",
      "G:310",
      "G:311",
      "G:312",
      "G:313",
      "G:314",
      "G:315",
      "G:316",
      "G:317",
      "G:318",
      "G:319",
      "G:32",
      "G:320",
      "G:321",
      "G:322",
      "G:323",
      "G:324",
      "G:325",
      "G:326",
      "G:327",
      "G:328",
      "G:329",
      "G:33",
      "G:330",
      "G:331",
      "G:332",
      "G:333",
      "G:334",
      "G:335",
      "G:336",
      "G:337",
      "G:338",
      "G:339",
      "G:34",
      "G:340",
      "G:341",
      "G:342",
      "G:343",
      "G:344",
      "G:345",
      "G:346",
      "G:347",
      "G:348",
      "G:349",
      "G:35",
      "G:350",
      "G:351",
      "G:352",
      "G:353",
      "G:354",
      "G:355",
      "G:356",
      "G:357",
      "G:358",
      "G:359",
      "G:36",
      "G:360",
      "G:361",
      "G:362",
      "G:363",
      "G:364",
      "G:365",
      "G:366",
      "G:367",
      "G:368",
      "G:369",
      "G:37",
      "G:370",
      "G:371",
      "G:372",
      "G:373",
      "G:374",
      "G:375",
      "G:376",
      "G:377",
      "G:378",
      "G:379",
      "G:38",
      "G:380",
      "G:381",
      "G:382",
      "G:383",
      "G:384",
      "G:385",
      "G:386",
      "G:387",
      "G:388",
      "G:389",
      "G:39",
      "G:390",
      "G:391",
      "G:392",
      "G:393",
      "G:394",
      "G:395",
      "G:396",
      "G:397",
      "G:398",
      "G:399",
      "G:40",
      "G:400",
      "G:401",
      "G:402",
      "G:403",
      "G:404",
      "G:405",
      "G:406",
      "G:407",
      "G:408",
      "G:409",
      "G:41",
      "G:410",
      "G:411",
      "G:412",
      "G:413",
      "G:414",
      "G:415",
      "G:416",
      "G:417",
      "G:418",
      "G:419",
      "G:42",
      "G:420",
      "G:421",
      "G:422",
      "G:423",
      "G:424",
      "G:425",
      "G:426",
      "G:427",
      "G:428",
      "G:429",
      "G:43",
      "G:430",
      "G:431",
      "G:432",
      "G:433",
      "G:434",
      "G:435",
      "G:436",
      "G:437",
      "G:438",
      "G:439",
      "G:44",
      "G:440",
      "G:441",
      "G:442",
      "G:443",
      "G:45",
      "G:46",
      "G:47",
      "G:48",
      "G:49",
      "G:50",
      "G:51",
      "G:52",
      "G:53",
      "G:54",
      "G:55",
      "G:56",
      "G:57",
      "G:58",
      "G:59",
      "G:60",
      "G:61",
      "G:62",
      "G:63",
      "G:64",
      "G:65",
      "G:66",
      "G:67",
      "G:68",
      "G:69",
      "G:7",
      "G:70",
      "G:71",
      "G:72",
      "G:73",
      "G:74",
      "G:75",
      "G:76",
      "G:77",
      "G:78",
      "G:79",
      "G:8",
      "G:80",
      "G:81",
      "G:82",
      "G:83",
      "G:84",
      "G:85",
      "G:86",
      "G:87",
      "G:88",
      "G:89",
      "G:9",
      "G:90",
      "G:91",
      "G:92",
      "G:93",
      "G:94",
      "G:95",
      "G:96",
      "G:97",
      "G:98",
      "G:99"
    ],
    "G:108": [
      "G:10",
      "G:100",
      "G:101",
      "G:102",
      "G:103",
      "G:104",
      "G:105",
      "G:106",
      "G:107",
      "G:109",
      "G:11",
      "G:110",
      "G:111",
      "G:112",
      "G:113",
      "G:114",
      "G:115",
      "G:116",
      "G:117",
      "G:118",
      "G:119",
      "G:12",
      "G:120",
      "G:121",
      "G:122",
      "G:123",
      "G:124",
      "G:125",
      "G:126",
      "G:127",
      "G:128",
      "G:129",
      "G:13",
      "G:130",
      "G:131",
      "G:132",
      "G:133",
      "G:134",
      "G:135",
      "G:136",
      "G:137",
      "G:138",
      "G:139",
      "G:14",
      "G:140",
      "G:141",
      "G:142",
      "G:143",
      "G:144",
      "G:145",
      "G:146",
      "G:147",
      "G:148",
      "G:149",
      "G:15",
      "G:150",
      "G:151",
      "G:152",
      "G:153",
      "G:154",
      "G:155",
      "G:156",
      "G:157",
      "G:158",
      "G:159",
      "G:16",
      "G:160",
      "G:161",
      "G:162",
      "G:163",
      "G:164",
      "G:165",
      "G:166",
      "G:167",
      "G:168",
      "G:169",
      "G:17",
      "G:170",
      "G:171",
      "G:172",
      "G:173",
      "G:174",
      "G:175",
      "G:176",
      "G:177",
      "G:178",
      "G:179",
      "G:18",
      "G:180",
      "G:181",
      "G:182",
      "G:183",
      "G:184",
      "G:185",
      "G:186",
      "G:187",
      "G:188",
      "G:189",
      "G:19",
      "G:190",
      "G:191",
      "G:192",
      "G:193",
      "G:194",
      "G:195",
      "G:196",
      "G:197",
      "G:198",
      "G:199",
      "G:20",
      "G:200",
      "G:201",
      "G:202",
      "G:203",
      "G:204",
      "G:205",
      "G:206",
      "G:207",
      "G:208",
      "G:209",
      "G:21",
      "G:210",
      "G:211",
      "G:212",
      "G:213",
      "G:214",
      "G:215",
      "G:216",
      "G:217",
      "G:218",
      "G:219",
      "G:22",
      "G:220",
      "G:221",
      "G:222",
      "G:223",
      "G:224",
      "G:225",
      "G:226",
      "G:227",
      "G:228",
      "G:229",
      "G:23",
      "G:230",
      "G:231",
      "G:232",
      "G:233",
      "G:234",
      "G:235",
      "G:236",
      "G:237",
      "G:238",
      "G:239",
      "G:24",
      "G:240",
      "G:241",
      "G:242",
      "G:243",
      "G:244",
      "G:245",
      "G:246",
      "G:247",
      "G:248",
      "G:249",
      "G:25",
      "G:250",
      "G:251",
      "G:252",
      "G:253",
      "G:254",
      "G:255",
      "G:256",
      "G:257",
      "G:258",
      "G:259",
      "G:26",
      "G:260",
      "G:261",
      "G:262",
      "G:263",
      "G:264",
      "G:265",
      "G:266",
      "G:267",
      "G:268",
      "G:269",
      "G:27",
      "G:270",
      "G:271",
      "G:272",
      "G:273",
      "G:274",
      "G:275",
      "G:276",
      "G:277",
      "G:278",
      "G:279",
      "G:28",
      "G:280",
      "G:281",
      "G:282",
      "G:283",
      "G:284",
      "G:285",
      "G:286",
      "G:287",
      "G:288",
      "G:289",
      "G:29",
      "G:290",
      "G:291",
      "G:292",
      "G:293",
      "G:294",
      "G:295",
      "G:296",
      "G:297",
      "G:298",
      "G:299",
      "G:30",
      "G:300",
      "G:301",
      "G:302",
      "G:303",
      "G:304",
      "G:305",
      "G:306",
      "G:307",
      "G:308",
      "G:309",
      "G:31",
      "G:310",
      "G:311",
      "G:312",
      "G:313",
      "G:314",
      "G:315",
      "G:316",
      "G:317",
      "G:318",
      "G:319",
      "G:32",
      "G:320",
      "G:321",
      "G:322",
      "G:323",
      "G:324",
      "G:325",
      "G:326",
      "G:327",
      "G:328",
      "G:329",
      "G:33",
      "G:330",
      "G:331",
      "G:332",
      "G:333",
      "G:334",
      "G:335",
      "G:336",
      "G:337",
      "G:338",
      "G:339",
      "G:34",
      "G:340",
      "G:341",
      "G:342",
      "G:343",
      "G:344",
      "G:345",
      "G:346",
      "G:347",
      "G:348",
      "G:349",
      "G:35",
      "G:350",
      "G:351",
      "G:352",
      "G:353",
      "G:354",
      "G:355",
      "G:356",
      "G:357",
      "G:358",
      "G:359",
      "G:36",
      "G:360",
      "G:361",
      "G:362",
      "G:363",
      "G:364",
      "G:365",
      "G:366",
      "G:367",
      "G:368",
      "G:369",
      "G:37",
      "G:370",
      "G:371",
      "G:372",
      "G:373",
      "G:374",
      "G:375",
      "G:376",
      "G:377",
      "G:378",
      "G:379",
      "G:38",
      "G:380",
      "G:381",
      "G:382",
      "G:383",
      "G:384",
      "G:385",
      "G:386",
      "G:387",
      "G:388",
      "G:389",
      "G:39",
      "G:390",
      "G:391",
      "G:392",
      "G:393",
      "G:394",
      "G:395",
      "G:396",
      "G:397",
      "G:398",
      "G:399",
      "G:40",
      "G:400",
      "G:401",
      "G:402",
      "G:403",
      "G:404",
      "G:405",
      "G:406",
      "G:407",
      "G:408",
      "G:409",
      "G:41",
      "G:410",
      "G:411",
      "G:412",
      "G:413",
      "G:414",
      "G:415",
      "G:416",
      "G:417",
      "G:418",
      "G:419",
      "G:42",
      "G:420",
      "G:421",
      "G:422",
      "G:423",
      "G:424",
      "G:425",
      "G:426",
      "G:427",
      "G:428",
      "G:429",
      "G:43",
      "G:430",
      "G:431",
      "G:432",
      "G:433",
      "G:434",
      "G:435",
      "G:436",
      "G:437",
      "G:438",
      "G:439",
      "G:44",
      "G:440",
      "G:441",
      "G:442",
      "G:443",
      "G:45",
      "G:46",
      "G:47",
      "G:48",
      "G:49",
      "G:50",
      "G:51",
      "G:52",
      "G:53",
      "G:54",
      "G:55",
      "G:56",
      "G:57",
      "G:58",
      "G:59",
      "G:60",
      "G:61",
      "G:62",
      "G:63",
      "G:64",
      "G:65",
      "G:66",
      "G:67",
      "G:68",
      "G:69",
      "G:7",
      "G:70",
      "G:71",
      "G:72",
      "G:73",
      "G:74",
      "G:75",
      "G:76",
      "G:77",
      "G:78",
      "G:79",
      "G:8",
      "G:80",
      "G:81",
      "G:82",
      "G:83",
      "G:84",
      "G:85",
      "G:86",
      "G:87",
      "G:88",
      "G:89",
      "G:9",
      "G:90",
      "G:91",
      "G:92",
      "G:93",
      "G:94",
      "G:95",
      "G:96",
      "G:97",
      "G:98",
      "G:99"
    ],
    "G:109": [
      "G:10",
      "G:100",
      "G:101",
      "G:102",
      "G:103",
      "G:104",
      "G:105",
      "G:106",
      "G:107",
      "G:108",
      "G:11",
      "G:110",
      "G:111",
      "G:112",
      "G:113",
      "G:114",
      "G:115",
      "G:116",
      "G:117",
      "G:118",
      "G:119",
      "G:12",
      "G:120",
      "G:121",
      "G:122",
      "G:123",
      "G:124",
      "G:125",
      "G:126",
      "G:127",
      "G:128",
      "G:129",
      "G:13",
      "G:130",
      "G:131",
      "G:132",
      "G:133",
      "G:134",
      "G:135",
      "G:136",
      "G:137",
      "G:138",
      "G:139",
      "G:14",
      "G:140",
      "G:141",
      "G:142",
      "G:143",
      "G:144",
      "G:145",
      "G:146",
      "G:147",
      "G:148",
      "G:149",
      "G:15",
      "G:150",
      "G:151",
      "G:152",
      "G:153",
      "G:154",
      "G:155",
      "G:156",
      "G:157",
      "G:158",
      "G:159",
      "G:16",
      "G:160",
      "G:161",
      "G:162",
      "G:163",
      "G:164",
      "G:165",
      "G:166",
      "G:167",
      "G:168",
      "G:169",
      "G:17",
      "G:170",
      "G:171",
      "G:172",
      "G:173",
      "G:174",
      "G:175",
      "G:176",
      "G:177",
      "G:178",
      "G:179",
      "G:18",
      "G:180",
      "G:181",
      "G:182",
      "G:183",
      "G:184",
      "G:185",
      "G:186",
      "G:187",
      "G:188",
      "G:189",
      "G:19",
      "G:190",
      "G:191",
      "G:192",
      "G:193",
      "G:194",
      "G:195",
      "G:196",
      "G:197",
      "G:198",
      "G:199",
      "G:20",
      "G:200",
      "G:201",
      "G:202",
      "G:203",
      "G:204",
      "G:205",
      "G:206",
      "G:207",
      "G:208",
      "G:209",
      "G:21",
      "G:210",
      "G:211",
      "G:212",
      "G:213",
      "G:214",
      "G:215",
      "G:216",
      "G:217",
      "G:218",
      "G:219",
      "G:22",
      "G:220",
      "G:221",
      "G:222",
      "G:223",
      "G:224",
      "G:225",
      "G:226",
      "G:227",
      "G:228",
      "G:229",
      "G:23",
      "G:230",
      "G:231",
      "G:232",
      "G:233",
      "G:234",
      "G:235",
      "G:236",
      "G:237",
      "G:238",
      "G:239",
      "G:24",
      "G:240",
      "G:241",
      "G:242",
      "G:243",
      "G:244",
      "G:245",
      "G:246",
      "G:247",
      "G:248",
      "G:249",
      "G:25",
      "G:250",
      "G:251",
      "G:252",
      "G:253",
      "G:254",
      "G:255",
      "G:256",
      "G:257",
      "G:258",
      "G:259",
      "G:26",
      "G:260",
      "G:261",
      "G:262",
      "G:263",
      "G:264",
      "G:265",
      "G:266",
      "G:267",
      "G:268",
      "G:269",
      "G:27",
      "G:270",
      "G:271",
      "G:272",
      "G:273",
      "G:274",
      "G:275",
      "G:276",
      "G:277",
      "G:278",
      "G:279",
      "G:28",
      "G:280",
      "G:281",
      "G:282",
      "G:283",
      "G:284",
      "G:285",
      "G:286",
      "G:287",
      "G:288",
      "G:289",
      "G:29",
      "G:290",
      "G:291",
      "G:292",
      "G:293",
      "G:294",
      "G:295",
      "G:296",
      "G:297",
      "G:298",
      "G:299",
      "G:30",
      "G:300",
      "G:301",
      "G:302",
      "G:303",
      "G:304",
      "G:305",
      "G:306",
      "G:307",
      "G:308",
      "G:309",
      "G:31",
      "G:310",
      "G:311",
      "G:312",
      "G:313",
      "G:314",
      "G:315",
      "G:316",
      "G:317",
      "G:318",
      "G:319",
      "G:32",
      "G:320",
      "G:321",
      "G:322",
      "G:323",
      "G:324",
      "G:325",
      "G:326",
      "G:327",
      "G:328",
      "G:329",
      "G:33",
      "G:330",
      "G:331",
      "G:332",
      "G:333",
      "G:334",
      "G:335",
      "G:336",
      "G:337",
      "G:338",
      "G:339",
      "G:34",
      "G:340",
      "G:341",
      "G:342",
      "G:343",
      "G:344",
      "G:345",
      "G:346",
      "G:347",
      "G:348",
      "G:349",
      "G:35",
      "G:350",
      "G:351",
      "G:352",
      "G:353",
      "G:354",
      "G:355",
      "G:356",
      "G:357",
      "G:358",
      "G:359",
      "G:36",
      "G:360",
      "G:361",
      "G:362",
      "G:363",
      "G:364",
      "G:365",
      "G:366",
      "G:367",
      "G:368",
      "G:369",
      "G:37",
      "G:370",
      "G:371",
      "G:372",
      "G:373",
      "G:374",
      "G:375",
      "G:376",
      "G:377",
      "G:378",
      "G:379",
      "G:38",
      "G:380",
      "G:381",
      "G:382",
      "G:383",
      "G:384",
      "G:385",
      "G:386",
      "G:387",
      "G:388",
      "G:389",
      "G:39",
      "G:390",
      "G:391",
      "G:392",
      "G:393",
      "G:394",
      "G:395",
      "G:396",
      "G:397",
      "G:398",
      "G:399",
      "G:40",
      "G:400",
      "G:401",
      "G:402",
      "G:403",
      "G:404",
      "G:405",
      "G:406",
      "G:407",
      "G:408",
      "G:409",
      "G:41",
      "G:410",
      "G:411",
      "G:412",
      "G:413",
      "G:414",
      "G:415",
      "G:416",
      "G:417",
      "G:418",
      "G:419",
      "G:42",
      "G:420",
      "G:421",
      "G:422",
      "G:423",
      "G:424",
      "G:425",
      "G:426",
      "G:427",
      "G:428",
      "G:429",
      "G:43",
      "G:430",
      "G:431",
      "G:432",
      "G:433",
      "G:434",
      "G:435",
      "G:436",
      "G:437",
      "G:438",
      "G:439",
      "G:44",
      "G:440",
      "G:441",
      "G:442",
      "G:443",
      "G:45",
      "G:46",
      "G:47",
      "G:48",
      "G:49",
      "G:50",
      "G:51",
      "G:52",
      "G:53",
      "G:54",
      "G:55",
      "G:56",
      "G:57",
      "G:58",
      "G:59",
      "G:60",
      "G:61",
      "G:62",
      "G:63",
      "G:64",
      "G:65",
      "G:66",
      "G:67",
      "G:68",
      "G:69",
      "G:7",
      "G:70",
      "G:71",
      "G:72",
      "G:73",
      "G:74",
      "G:75",
      "G:76",
      "G:77",
      "G:78",
      "G:79",
      "G:8",
      "G:80",
      "G:81",
      "G:82",
      "G:83",
      "G:84",
      "G:85",
      "G:86",
      "G:87",
      "G:88",
      "G:89",
      "G:9",
      "G:90",
      "G:91",
      "G:92",
      "G:93",
      "G:94",
      "G:95",
      "G:96",
      "G:97",
      "G:98",
      "G:99"
    ],
    "G:110": [
      "G:10",
      "G:100",
      "G:101",
      "G:102",
      "G:103",
      "G:104",
      "G:105",
      "G:106",
      "G:107",
      "G:108",
      "G:109",
      "G:11",
      "G:111",
      "G:112",
      "G:113",
      "G:114",
      "G:115",
      "G:116",
      "G:117",
      "G:118",
      "G:119",
      "G:12",
      "G:120",
      "G:121",
      "G:122",
      "G:123",
      "G:124",
      "G:125",
      "G:126",
      "G:127",
      "G:128",
      "G:129",
      "G:13",
      "G:130",
      "G:131",
      "G:132",
      "G:133",
      "G:134",
      "G:135",
      "G:136",
      "G:137",
      "G:138",
      "G:139",
      "G:14",
      "G:140",
      "G:141",
      "G:142",
      "G:143",
      "G:144",
      "G:145",
      "G:146",
      "G:147",
      "G:148",
      "G:149",
      "G:15",
      "G:150",
      "G:151",
      "G:152",
      "G:153",
      "G:154",
      "G:155",
      "G:156",
      "G:157",
      "G:158",
      "G:159",
      "G:16",
      "G:160",
      "G:161",
      "G:162",
      "G:163",
      "G:164",
      "G:165",
      "G:166",
      "G:167",
      "G:168",
      "G:169",
      "G:17",
      "G:170",
      "G:171",
      "G:172",
      "G:173",
      "G:174",
      "G:175",
      "G:176",
      "G:177",
      "G:178",
      "G:179",
      "G:18",
      "G:180",
      "G:181",
      "G:182",
      "G:183",
      "G:184",
      "G:185",
      "G:186",
      "G:187",
      "G:188",
      "G:189",
      "G:19",
      "G:190",
      "G:191",
      "G:192",
      "G:193",
      "G:194",
      "G:195",
      "G:196",
      "G:197",
      "G:198",
      "G:199",
      "G:20",
      "G:200",
      "G:201",
      "G:202",
      "G:203",
      "G:204",
      "G:205",
      "G:206",
      "G:207",
      "G:208",
      "G:209",
      "G:21",
      "G:210",
      "G:211",
      "G:212",
      "G:213",
      "G:214",
      "G:215",
      "G:216",
      "G:217",
      "G:218",
      "G:219",
      "G:22",
      "G:220",
      "G:221",
      "G:222",
      "G:223",
      "G:224",
      "G:225",
      "G:226",
      "G:227",
      "G:228",
      "G:229",
      "G:23",
      "G:230",
      "G:231",
      "G:232",
      "G:233",
      "G:234",
      "G:235",
      "G:236",
      "G:237",
      "G:238",
      "G:239",
      "G:24",
      "G:240",
      "G:241",
      "G:242",
      "G:243",
      "G:244",
      "G:245",
      "G:246",
      "G:247",
      "G:248",
      "G:249",
      "G:25",
      "G:250",
      "G:251",
      "G:252",
      "G:253",
      "G:254",
      "G:255",
      "G:256",
      "G:257",
      "G:258",
      "G:259",
      "G:26",
      "G:260",
      "G:261",
      "G:262",
      "G:263",
      "G:264",
      "G:265",
      "G:266",
      "G:267",
      "G:268",
      "G:269",
      "G:27",
      "G:270",
      "G:271",
      "G:272",
      "G:273",
      "G:274",
      "G:275",
      "G:276",
      "G:277",
      "G:278",
      "G:279",
      "G:28",
      "G:280",
      "G:281",
      "G:282",
      "G:283",
      "G:284",
      "G:285",
      "G:286",
      "G:287",
      "G:288",
      "G:289",
      "G:29",
      "G:290",
      "G:291",
      "G:292",
      "G:293",
      "G:294",
      "G:295",
      "G:296",
      "G:297",
      "G:298",
      "G:299",
      "G:30",
      "G:300",
      "G:301",
      "G:302",
      "G:303",
      "G:304",
      "G:305",
      "G:306",
      "G:307",
      "G:308",
      "G:309",
      "G:31",
      "G:310",
      "G:311",
      "G:312",
      "G:313",
      "G:314",
      "G:315",
      "G:316",
      "G:317",
      "G:318",
      "G:319",
      "G:32",
      "G:320",
      "G:321",
      "G:322",
      "G:323",
      "G:324",
      "G:325",
      "G:326",
      "G:327",
      "G:328",
      "G:329",
      "G:33",
      "G:330",
      "G:331",
      "G:332",
      "G:333",
      "G:334",
      "G:335",
      "G:336",
      "G:337",
      "G:338",
      "G:339",
      "G:34",
      "G:340",
      "G:341",
      "G:342",
      "G:343",
      "G:344",
      "G:345",
      "G:346",
      "G:347",
      "G:348",
      "G:349",
      "G:35",
      "G:350",
      "G:351",
      "G:352",
      "G:353",
      "G:354",
      "G:355",
      "G:356",
      "G:357",
      "G:358",
      "G:359",
      "G:36",
      "G:360",
      "G:361",
      "G:362",
      "G:363",
      "G:364",
      "G:365",
      "G:366",
      "G:367",
      "G:368",
      "G:369",
      "G:37",
      "G:370",
      "G:371",
      "G:372",
      "G:373",
      "G:374",
      "G:375",
      "G:376",
      "G:377",
      "G:378",
      "G:379",
      "G:38",
      "G:380",
      "G:381",
      "G:382",
      "G:383",
      "G:384",
      "G:385",
      "G:386",
      "G:387",
      "G:388",
      "G:389",
      "G:39",
      "G:390",
      "G:391",
      "G:392",
      "G:393",
      "G:394",
      "G:395",
      "G:396",
      "G:397",
      "G:398",
      "G:399",
      "G:40",
      "G:400",
      "G:401",
      "G:402",
      "G:403",
      "G:404",
      "G:405",
      "G:406",
      "G:407",
      "G:408",
      "G:409",
      "G:41",
      "G:410",
      "G:411",
      "G:412",
      "G:413",
      "G:414",
      "G:415",
      "G:416",
      "G:417",
      "G:418",
      "G:419",
      "G:42",
      "G:420",
      "G:421",
      "G:422",
      "G:423",
      "G:424",
      "G:425",
      "G:426",
      "G:427",
      "G:428",
      "G:429",
      "G:43",
      "G:430",
      "G:431",
      "G:432",
      "G:433",
      "G:434",
      "G:435",
      "G:436",
      "G:437",
      "G:438",
      "G:439",
      "G:44",
      "G:440",
      "G:441",
      "G:442",
      "G:443",
      "G:45",
      "G:46",
      "G:47",
      "G:48",
      "G:49",
      "G:50",
      "G:51",
      "G:52",
      "G:53",
      "G:54",
      "G:55",
      "G:56",
      "G:57",
      "G:58",
      "G:59",
      "G:60",
      "G:61",
      "G:62",
      "G:63",
      "G:64",
      "G:65",
      "G:66",
      "G:67",
      "G:68",
      "G:69",
      "G:7",
      "G:70",
      "G:71",
      "G:72",
      "G:73",
      "G:74",
      "G:75",
      "G:76",
      "G:77",
      "G:78",
      "G:79",
      "G:8",
      "G:80",
      "G:81",
      "G:82",
      "G:83",
      "G:84",
      "G:85",
      "G:86",
      "G:87",
      "G:88",
      "G:89",
      "G:9",
      "G:90",
      "G:91",
      "G:92",
      "G:93",
      "G:94",
      "G:95",
      "G:96",
      "G:97",
      "G:98",
      "G:99"
    ],
    "G:111": [
      "G:10",
      "G:100",
      "G:101",
      "G:102",
      "G:103",
      "G:104",
      "G:105",
      "G:106",
      "G:107",
      "G:108",
      "G:109",
      "G:11",
      "G:110",
      "G:112",
      "G:113",
      "G:114",
      "G:115",
      "G:116",
      "G:117",
      "G:118",
      "G:119",
      "G:12",
      "G:120",
      "G:121",
      "G:122",
      "G:123",
      "G:124",
      "G:125",
      "G:126",
      "G:127",
      "G:128",
      "G:129",
      "G:13",
      "G:130",
      "G:131",
      "G:132",
      "G:133",
      "G:134",
      "G:135",
      "G:136",
      "G:137",
      "G:138",
      "G:139",
      "G:14",
      "G:140",
      "G:141",
      "G:142",
      "G:143",
      "G:144",
      "G:145",
      "G:146",
      "G:147",
      "G:148",
      "G:149",
      "G:15",
      "G:150",
      "G:151",
      "G:152",
      "G:153",
      "G:154",
      "G:155",
      "G:156",
      "G:157",
      "G:158",
      "G:159",
      "G:16",
      "G:160",
      "G:161",
      "G:162",
      "G:163",
      "G:164",
      "G:165",
      "G:166",
      "G:167",
      "G:168",
      "G:169",
      "G:17",
      "G:170",
      "G:171",
      "G:172",
      "G:173",
      "G:174",
      "G:175",
      "G:176",
      "G:177",
      "G:178",
      "G:179",
      "G:18",
      "G:180",
      "G:181",
      "G:182",
      "G:183",
      "G:184",
      "G:185",
      "G:186",
      "G:187",
      "G:188",
      "G:189",
      "G:19",
      "G:190",
      "G:191",
      "G:192",
      "G:193",
      "G:194",
      "G:195",
      "G:196",
      "G:197",
      "G:198",
      "G:199",
      "G:20",
      "G:200",
      "G:201",
      "G:202",
      "G:203",
      "G:204",
      "G:205",
      "G:206",
      "G:207",
      "G:208",
      "G:209",
      "G:21",
      "G:210",
      "G:211",
      "G:212",
      "G:213",
      "G:214",
      "G:215",
      "G:216",
      "G:217",
      "G:218",
      "G:219",
      "G:22",
      "G:220",
      "G:221",
      "G:222",
      "G:223",
      "G:224",
      "G:225",
      "G:226",
      "G:227",
      "G:228",
      "G:229",
      "G:23",
      "G:230",
      "G:231",
      "G:232",
      "G:233",
      "G:234",
      "G:235",
      "G:236",
      "G:237",
      "G:238",
      "G:239",
      "G:24",
      "G:240",
      "G:241",
      "G:242",
      "G:243",
      "G:244",
      "G:245",
      "G:246",
      "G:247",
      "G:248",
      "G:249",
      "G:25",
      "G:250",
      "G:251",
      "G:252",
      "G:253",
      "G:254",
      "G:255",
      "G:256",
      "G:257",
      "G:258",
      "G:259",
      "G:26",
      "G:260",
      "G:261",
      "G:262",
      "G:263",
      "G:264",
      "G:265",
      "G:266",
      "G:267",
      "G:268",
      "G:269",
      "G:27",
      "G:270",
      "G:271",
      "G:272",
      "G:273",
      "G:274",
      "G:275",
      "G:276",
      "G:277",
      "G:278",
      "G:279",
      "G:28",
      "G:280",
      "G:281",
      "G:282",
      "G:283",
      "G:284",
      "G:285",
      "G:286",
      "G:287",
      "G:288",
      "G:289",
      "G:29",
      "G:290",
      "G:291",
      "G:292",
      "G:293",
      "G:294",
      "G:295",
      "G:296",
      "G:297",
      "G:298",
      "G:299",
      "G:30",
      "G:300",
      "G:301",
      "G:302",
      "G:303",
      "G:304",
      "G:305",
      "G:306",
      "G:307",
      "G:308",
      "G:309",
      "G:31",
      "G:310",
      "G:311",
      "G:312",
      "G:313",
      "G:314",
      "G:315",
      "G:316",
      "G:317",
      "G:318",
      "G:319",
      "G:32",
      "G:320",
      "G:321",
      "G:322",
      "G:323",
      "G:324",
      "G:325",
      "G:326",
      "G:327",
      "G:328",
      "G:329",
      "G:33",
      "G:330",
      "G:331",
      "G:332",
      "G:333",
      "G:334",
      "G:335",
      "G:336",
      "G:337",
      "G:338",
      "G:339",
      "G:34",
      "G:340",
      "G:341",
      "G:342",
      "G:343",
      "G:344",
      "G:345",
      "G:346",
      "G:347",
      "G:348",
      "G:349",
      "G:35",
      "G:350",
      "G:351",
      "G:352",
      "G:353",
      "G:354",
      "G:355",
      "G:356",
      "G:357",
      "G:358",
      "G:359",
      "G:36",
      "G:360",
      "G:361",
      "G:362",
      "G:363",
      "G:364",
      "G:365",
      "G:366",
      "G:367",
      "G:368",
      "G:369",
      "G:37",
      "G:370",
      "G:371",
      "G:372",
      "G:373",
      "G:374",
      "G:375",
      "G:376",
      "G:377",
      "G:378",
      "G:379",
      "G:38",
      "G:380",
      "G:381",
      "G:382",
      "G:383",
      "G:384",
      "G:385",
      "G:386",
      "G:387",
      "G:388",
      "G:389",
      "G:39",
      "G:390",
      "G:391",
      "G:392",
      "G:393",
      "G:394",
      "G:395",
      "G:396",
      "G:397",
      "G:398",
      "G:399",
      "G:40",
      "G:400",
      "G:401",
      "G:402",
      "G:403",
      "G:404",
      "G:405",
      "G:406",
      "G:407",
      "G:408",
      "G:409",
      "G:41",
      "G:410",
      "G:411",
      "G:412",
      "G:413",
      "G:414",
      "G:415",
      "G:416",
      "G:417",
      "G:418",
      "G:419",
      "G:42",
      "G:420",
      "G:421",
      "G:422",
      "G:423",
      "G:424",
      "G:425",
      "G:426",
      "G:427",
      "G:428",
      "G:429",
      "G:43",
      "G:430",
      "G:431",
      "G:432",
      "G:433",
      "G:434",
      "G:435",
      "G:436",
      "G:437",
      "G:438",
      "G:439",
      "G:44",
      "G:440",
      "G:441",
      "G:442",
      "G:443",
      "G:45",
      "G:46",
      "G:47",
      "G:48",
      "G:49",
      "G:50",
      "G:51",
      "G:52",
      "G:53",
      "G:54",
      "G:55",
      "G:56",
      "G:57",
      "G:58",
      "G:59",
      "G:60",
      "G:61",
      "G:62",
      "G:63",
      "G:64",
      "G:65",
      "G:66",
      "G:67",
      "G:68",
      "G:69",
      "G:7",
      "G:70",
      "G:71",
      "G:72",
      "G:73",
      "G:74",
      "G:75",
      "G:76",
      "G:77",
      "G:78",
      "G:79",
      "G:8",
      "G:80",
      "G:81",
      "G:82",
      "G:83",
      "G:84",
      "G:85",
      "G:86",
      "G:87",
      "G:88",
      "G:89",
      "G:9",
      "G:90",
      "G:91",
      "G:92",
      "G:93",
      "G:94",
      "G:95",
      "G:96",
      "G:97",
      "G:98",
      "G:99"
    ],
    "G:112": [
      "G:10",
      "G:100",
      "G:101",
      "G:102",
      "G:103",
      "G:104",
      "G:105",
      "G:106",
      "G:107",
      "G:108",
      "G:109",
      "G:11",
      "G:110",
      "G:111",
      "G:113",
      "G:114",
      "G:115",
      "G:116",
      "G:117",
      "G:118",
      "G:119",
      "G:12",
      "G:120",
      "G:121",
      "G:122",
      "G:123",
      "G:124",
      "G:125",
      "G:126",
      "G:127",
      "G:128",
      "G:129",
      "G:13",
      "G:130",
      "G:131",
      "G:132",
      "G:133",
      "G:134",
      "G:135",
      "G:136",
      "G:137",
      "G:138",
      "G:139",
      "G:14",
      "G:140",
      "G:141",
      "G:142",
      "G:143",
      "G:144",
      "G:145",
      "G:146",
      "G:147",
      "G:148",
      "G:149",
      "G:15",
      "G:150",
      "G:151",
      "G:152",
      "G:153",
      "G:154",
      "G:155",
      "G:156",
      "G:157",
      "G:158",
      "G:159",
      "G:16",
      "G:160",
      "G:161",
      "G:162",
      "G:163",
      "G:164",
      "G:165",
      "G:166",
      "G:167",
      "G:168",
      "G:169",
      "G:17",
      "G:170",
      "G:171",
      "G:172",
      "G:173",
      "G:174",
      "G:175",
      "G:176",
      "G:177",
      "G:178",
      "G:179",
      "G:18",
      "G:180",
      "G:181",
      "G:182",
      "G:183",
      "G:184",
      "G:185",
      "G:186",
      "G:187",
      "G:188",
      "G:189",
      "G:19",
      "G:190",
      "G:191",
      "G:192",
      "G:193",
      "G:194",
      "G:195",
      "G:196",
      "G:197",
      "G:198",
      "G:199",
      "G:20",
      "G:200",
      "G:201",
      "G:202",
      "G:203",
      "G:204",
      "G:205",
      "G:206",
      "G:207",
      "G:208",
      "G:209",
      "G:21",
      "G:210",
      "G:211",
      "G:212",
      "G:213",
      "G:214",
      "G:215",
      "G:216",
      "G:217",
      "G:218",
      "G:219",
      "G:22",
      "G:220",
      "G:221",
      "G:222",
      "G:223",
      "G:224",
      "G:225",
      "G:226",
      "G:227",
      "G:228",
      "G:229",
      "G:23",
      "G:230",
      "G:231",
      "G:232",
      "G:233",
      "G:234",
      "G:235",
      "G:236",
      "G:237",
      "G:238",
      "G:239",
      "G:24",
      "G:240",
      "G:241",
      "G:242",
      "G:243",
      "G:244",
      "G:245",
      "G:246",
      "G:247",
      "G:248",
      "G:249",
      "G:25",
      "G:250",
      "G:251",
      "G:252",
      "G:253",
      "G:254",
      "G:255",
      "G:256",
      "G:257",
      "G:258",
      "G:259",
      "G:26",
      "G:260",
      "G:261",
      "G:262",
      "G:263",
      "G:264",
      "G:265",
      "G:266",
      "G:267",
      "G:268",
      "G:269",
      "G:27",
      "G:270",
      "G:271",
      "G:272",
      "G:273",
      "G:274",
      "G:275",
      "G:276",
      "G:277",
      "G:278",
      "G:279",
      "G:28",
      "G:280",
      "G:281",
      "G:282",
      "G:283",
      "G:284",
      "G:285",
      "G:286",
      "G:287",
      "G:288",
      "G:289",
      "G:29",
      "G:290",
      "G:291",
      "G:292",
      "G:293",
      "G:294",
      "G:295",
      "G:296",
      "G:297",
      "G:298",
      "G:299",
      "G:30",
      "G:300",
      "G:301",
      "G:302",
      "G:303",
      "G:304",
      "G:305",
      "G:306",
      "G:307",
      "G:308",
      "G:309",
      "G:31",
      "G:310",
      "G:311",
      "G:312",
      "G:313",
      "G:314",
      "G:315",
      "G:316",
      "G:317",
      "G:318",
      "G:319",
      "G:32",
      "G:320",
      "G:321",
      "G:322",
      "G:323",
      "G:324",
      "G:325",
      "G:326",
      "G:327",
      "G:328",
      "G:329",
      "G:33",
      "G:330",
      "G:331",
      "G:332",
      "G:333",
      "G:334",
      "G:335",
      "G:336",
      "G:337",
      "G:338",
      "G:339",
      "G:34",
      "G:340",
      "G:341",
      "G:342",
      "G:343",
      "G:344",
      "G:345",
      "G:346",
      "G:347",
      "G:348",
      "G:349",
      "G:35",
      "G:350",
      "G:351",
      "G:352",
      "G:353",
      "G:354",
      "G:355",
      "G:356",
      "G:357",
      "G:358",
      "G:359",
      "G:36",
      "G:360",
      "G:361",
      "G:362",
      "G:363",
      "G:364",
      "G:365",
      "G:366",
      "G:367",
      "G:368",
      "G:369",
      "G:37",
      "G:370",
      "G:371",
      "G:372",
      "G:373",
      "G:374",
      "G:375",
      "G:376",
      "G:377",
      "G:378",
      "G:379",
      "G:38",
      "G:380",
      "G:381",
      "G:382",
      "G:383",
      "G:384",
      "G:385",
      "G:386",
      "G:387",
      "G:388",
      "G:389",
      "G:39",
      "G:390",
      "G:391",
      "G:392",
      "G:393",
      "G:394",
      "G:395",
      "G:396",
      "G:397",
      "G:398",
      "G:399",
      "G:40",
      "G:400",
      "G:401",
      "G:402",
      "G:403",
      "G:404",
      "G:405",
      "G:406",
      "G:407",
      "G:408",
      "G:409",
      "G:41",
      "G:410",
      "G:411",
      "G:412",
      "G:413",
      "G:414",
      "G:415",
      "G:416",
      "G:417",
      "G:418",
      "G:419",
      "G:42",
      "G:420",
      "G:421",
      "G:422",
      "G:423",
      "G:424",
      "G:425",
      "G:426",
      "G:427",
      "G:428",
      "G:429",
      "G:43",
      "G:430",
      "G:431",
      "G:432",
      "G:433",
      "G:434",
      "G:435",
      "G:436",
      "G:437",
      "G:438",
      "G:439",
      "G:44",
      "G:440",
      "G:441",
      "G:442",
      "G:443",
      "G:45",
      "G:46",
      "G:47",
      "G:48",
      "G:49",
      "G:50",
      "G:51",
      "G:52",
      "G:53",
      "G:54",
      "G:55",
      "G:56",
      "G:57",
      "G:58",
      "G:59",
      "G:60",
      "G:61",
      "G:62",
      "G:63",
      "G:64",
      "G:65",
      "G:66",
      "G:67",
      "G:68",
      "G:69",
      "G:7",
      "G:70",
      "G:71",
      "G:72",
      "G:73",
      "G:74",
      "G:75",
      "G:76",
      "G:77",
      "G:78",
      "G:79",
      "G:8",
      "G:80",
      "G:81",
      "G:82",
      "G:83",
      "G:84",
      "G:85",
      "G:86",
      "G:87",
      "G:88",
      "G:89",
      "G:9",
      "G:90",
      "G:91",
      "G:92",
      "G:93",
      "G:94",
      "G:95",
      "G:96",
      "G:97",
      "G:98",
      "G:99"
    ],
    "G:113": [
      "G:10",
      "G:100",
      "G:101",
      "G:102",
      "G:103",
      "G:104",
      "G:105",
      "G:106",
      "G:107",
      "G:108",
      "G:109",
      "G:11",
      "G:110",
      "G:111",
      "G:112",
      "G:114",
      "G:115",
      "G:116",
      "G:117",
      "G:118",
      "G:119",
      "G:12",
      "G:120",
      "G:121",
      "G:122",
      "G:123",
      "G:124",
      "G:125",
      "G:126",
      "G:127",
      "G:128",
      "G:129",
      "G:13",
      "G:130",
      "G:131",
      "G:132",
      "G:133",
      "G:134",
      "G:135",
      "G:136",
      "G:137",
      "G:138",
      "G:139",
      "G:14",
      "G:140",
      "G:141",
      "G:142",
      "G:143",
      "G:144",
      "G:145",
      "G:146",
      "G:147",
      "G:148",
      "G:149",
      "G:15",
      "G:150",
      "G:151",
      "G:152",
      "G:153",
      "G:154",
      "G:155",
      "G:156",
      "G:157",
      "G:158",
      "G:159",
      "G:16",
      "G:160",
      "G:161",
      "G:162",
      "G:163",
      "G:164",
      "G:165",
      "G:166",
      "G:167",
      "G:168",
      "G:169",
      "G:17",
      "G:170",
      "G:171",
      "G:172",
      "G:173",
      "G:174",
      "G:175",
      "G:176",
      "G:177",
      "G:178",
      "G:179",
      "G:18",
      "G:180",
      "G:181",
      "G:182",
      "G:183",
      "G:184",
      "G:185",
      "G:186",
      "G:187",
      "G:188",
      "G:189",
      "G:19",
      "G:190",
      "G:191",
      "G:192",
      "G:193",
      "G:194",
      "G:195",
      "G:196",
      "G:197",
      "G:198",
      "G:199",
      "G:20",
      "G:200",
      "G:201",
      "G:202",
      "G:203",
      "G:204",
      "G:205",
      "G:206",
      "G:207",
      "G:208",
      "G:209",
      "G:21",
      "G:210",
      "G:211",
      "G:212",
      "G:213",
      "G:214",
      "G:215",
      "G:216",
      "G:217",
      "G:218",
      "G:219",
      "G:22",
      "G:220",
      "G:221",
      "G:222",
      "G:223",
      "G:224",
      "G:225",
      "G:226",
      "G:227",
      "G:228",
      "G:229",
      "G:23",
      "G:230",
      "G:231",
      "G:232",
      "G:233",
      "G:234",
      "G:235",
      "G:236",
      "G:237",
      "G:238",
      "G:239",
      "G:24",
      "G:240",
      "G:241",
      "G:242",
      "G:243",
      "G:244",
      "G:245",
      "G:246",
      "G:247",
      "G:248",
      "G:249",
      "G:25",
      "G:250",
      "G:251",
      "G:252",
      "G:253",
      "G:254",
      "G:255",
      "G:256",
      "G:257",
      "G:258",
      "G:259",
      "G:26",
      "G:260",
      "G:261",
      "G:262",
      "G:263",
      "G:264",
      "G:265",
      "G:266",
      "G:267",
      "G:268",
      "G:269",
      "G:27",
      "G:270",
      "G:271",
      "G:272",
      "G:273",
      "G:274",
      "G:275",
      "G:276",
      "G:277",
      "G:278",
      "G:279",
      "G:28",
      "G:280",
      "G:281",
      "G:282",
      "G:283",
      "G:284",
      "G:285",
      "G:286",
      "G:287",
      "G:288",
      "G:289",
      "G:29",
      "G:290",
      "G:291",
      "G:292",
      "G:293",
      "G:294",
      "G:295",
      "G:296",
      "G:297",
      "G:298",
      "G:299",
      "G:30",
      "G:300",
      "G:301",
      "G:302",
      "G:303",
      "G:304",
      "G:305",
      "G:306",
      "G:307",
      "G:308",
      "G:309",
      "G:31",
      "G:310",
      "G:311",
      "G:312",
      "G:313",
      "G:314",
      "G:315",
      "G:316",
      "G:317",
      "G:318",
      "G:319",
      "G:32",
      "G:320",
      "G:321",
      "G:322",
      "G:323",
      "G:324",
      "G:325",
      "G:326",
      "G:327",
      "G:328",
      "G:329",
      "G:33",
      "G:330",
      "G:331",
      "G:332",
      "G:333",
      "G:334",
      "G:335",
      "G:336",
      "G:337",
      "G:338",
      "G:339",
      "G:34",
      "G:340",
      "G:341",
      "G:342",
      "G:343",
      "G:344",
      "G:345",
      "G:346",
      "G:347",
      "G:348",
      "G:349",
      "G:35",
      "G:350",
      "G:351",
      "G:352",
      "G:353",
      "G:354",
      "G:355",
      "G:356",
      "G:357",
      "G:358",
      "G:359",
      "G:36",
      "G:360",
      "G:361",
      "G:362",
      "G:363",
      "G:364",
      "G:365",
      "G:366",
      "G:367",
      "G:368",
      "G:369",
      "G:37",
      "G:370",
      "G:371",
      "G:372",
      "G:373",
      "G:374",
      "G:375",
      "G:376",
      "G:377",
      "G:378",
      "G:379",
      "G:38",
      "G:380",
      "G:381",
      "G:382",
      "G:383",
      "G:384",
      "G:385",
      "G:386",
      "G:387",
      "G:388",
      "G:389",
      "G:39",
      "G:390",
      "G:391",
      "G:392",
      "G:393",
      "G:394",
      "G:395",
      "G:396",
      "G:397",
      "G:398",
      "G:399",
      "G:40",
      "G:400",
      "G:401",
      "G:402",
      "G:403",
      "G:404",
      "G:405",
      "G:406",
      "G:407",
      "G:408",
      "G:409",
      "G:41",
      "G:410",
      "G:411",
      "G:412",
      "G:413",
      "G:414",
      "G:415",
      "G:416",
      "G:417",
      "G:418",
      "G:419",
      "G:42",
      "G:420",
      "G:421",
      "G:422",
      "G:423",
      "G:424",
      "G:425",
      "G:426",
      "G:427",
      "G:428",
      "G:429",
      "G:43",
      "G:430",
      "G:431",
      "G:432",
      "G:433",
      "G:434",
      "G:435",
      "G:436",
      "G:437",
      "G:438",
      "G:439",
      "G:44",
      "G:440",
      "G:441",
      "G:442",
      "G:443",
      "G:45",
      "G:46",
      "G:47",
      "G:48",
      "G:49",
      "G:50",
      "G:51",
      "G:52",
      "G:53",
      "G:54",
      "G:55",
      "G:56",
      "G:57",
      "G:58",
      "G:59",
      "G:60",
      "G:61",
      "G:62",
      "G:63",
      "G:64",
      "G:65",
      "G:66",
      "G:67",
      "G:68",
      "G:69",
      "G:7",
      "G:70",
      "G:71",
      "G:72",
      "G:73",
      "G:74",
      "G:75",
      "G:76",
      "G:77",
      "G:78",
      "G:79",
      "G:8",
      "G:80",
      "G:81",
      "G:82",
      "G:83",
      "G:84",
      "G:85",
      "G:86",
      "G:87",
      "G:88",
      "G:89",
      "G:9",
      "G:90",
      "G:91",
      "G:92",
      "G:93",
      "G:94",
      "G:95",
      "G:96",
      "G:97",
      "G:98",
      "G:99"
    ],
    "G:114": [
      "G:10",
      "G:100",
      "G:101",
      "G:102",
      "G:103",
      "G:104",
      "G:105",
      "G:106",
      "G:107",
      "G:108",
      "G:109",
      "G:11",
      "G:110",
      "G:111",
      "G:112",
      "G:113",
      "G:115",
      "G:116",
      "G:117",
      "G:118",
      "G:119",
      "G:12",
      "G:120",
      "G:121",
      "G:122",
      "G:123",
      "G:124",
      "G:125",
      "G:126",
      "G:127",
      "G:128",
      "G:129",
      "G:13",
      "G:130",
      "G:131",
      "G:132",
      "G:133",
      "G:134",
      "G:135",
      "G:136",
      "G:137",
      "G:138",
      "G:139",
      "G:14",
      "G:140",
      "G:141",
      "G:142",
      "G:143",
      "G:144",
      "G:145",
      "G:146",
      "G:147",
      "G:148",
      "G:149",
      "G:15",
      "G:150",
      "G:151",
      "G:152",
      "G:153",
      "G:154",
      "G:155",
      "G:156",
      "G:157",
      "G:158",
      "G:159",
      "G:16",
      "G:160",
      "G:161",
      "G:162",
      "G:163",
      "G:164",
      "G:165",
      "G:166",
      "G:167",
      "G:168",
      "G:169",
      "G:17",
      "G:170",
      "G:171",
      "G:172",
      "G:173",
      "G:174",
      "G:175",
      "G:176",
      "G:177",
      "G:178",
      "G:179",
      "G:18",
      "G:180",
      "G:181",
      "G:182",
      "G:183",
      "G:184",
      "G:185",
      "G:186",
      "G:187",
      "G:188",
      "G:189",
      "G:19",
      "G:190",
      "G:191",
      "G:192",
      "G:193",
      "G:194",
      "G:195",
      "G:196",
      "G:197",
      "G:198",
      "G:199",
      "G:20",
      "G:200",
      "G:201",
      "G:202",
      "G:203",
      "G:204",
      "G:205",
      "G:206",
      "G:207",
      "G:208",
      "G:209",
      "G:21",
      "G:210",
      "G:211",
      "G:212",
      "G:213",
      "G:214",
      "G:215",
      "G:216",
      "G:217",
      "G:218",
      "G:219",
      "G:22",
      "G:220",
      "G:221",
      "G:222",
      "G:223",
      "G:224",
      "G:225",
      "G:226",
      "G:227",
      "G:228",
      "G:229",
      "G:23",
      "G:230",
      "G:231",
      "G:232",
      "G:233",
      "G:234",
      "G:235",
      "G:236",
      "G:237",
      "G:238",
      "G:239",
      "G:24",
      "G:240",
      "G:241",
      "G:242",
      "G:243",
      "G:244",
      "G:245",
      "G:246",
      "G:247",
      "G:248",
      "G:249",
      "G:25",
      "G:250",
      "G:251",
      "G:252",
      "G:253",
      "G:254",
      "G:255",
      "G:256",
      "G:257",
      "G:258",
      "G:259",
      "G:26",
      "G:260",
      "G:261",
      "G:262",
      "G:263",
      "G:264",
      "G:265",
      "G:266",
      "G:267",
      "G:268",
      "G:269",
      "G:27",
      "G:270",
      "G:271",
      "G:272",
      "G:273",
      "G:274",
      "G:275",
      "G:276",
      "G:277",
      "G:278",
      "G:279",
      "G:28",
      "G:280",
      "G:281",
      "G:282",
      "G:283",
      "G:284",
      "G:285",
      "G:286",
      "G:287",
      "G:288",
      "G:289",
      "G:29",
      "G:290",
      "G:291",
      "G:292",
      "G:293",
      "G:294",
      "G:295",
      "G:296",
      "G:297",
      "G:298",
      "G:299",
      "G:30",
      "G:300",
      "G:301",
      "G:302",
      "G:303",
      "G:304",
      "G:305",
      "G:306",
      "G:307",
      "G:308",
      "G:309",
      "G:31",
      "G:310",
      "G:311",
      "G:312",
      "G:313",
      "G:314",
      "G:315",
      "G:316",
      "G:317",
      "G:318",
      "G:319",
      "G:32",
      "G:320",
      "G:321",
      "G:322",
      "G:323",
      "G:324",
      "G:325",
      "G:326",
      "G:327",
      "G:328",
      "G:329",
      "G:33",
      "G:330",
      "G:331",
      "G:332",
      "G:333",
      "G:334",
      "G:335",
      "G:336",
      "G:337",
      "G:338",
      "G:339",
      "G:34",
      "G:340",
      "G:341",
      "G:342",
      "G:343",
      "G:344",
      "G:345",
      "G:346",
      "G:347",
      "G:348",
      "G:349",
      "G:35",
      "G:350",
      "G:351",
      "G:352",
      "G:353",
      "G:354",
      "G:355",
      "G:356",
      "G:357",
      "G:358",
      "G:359",
      "G:36",
      "G:360",
      "G:361",
      "G:362",
      "G:363",
      "G:364",
      "G:365",
      "G:366",
      "G:367",
      "G:368",
      "G:369",
      "G:37",
      "G:370",
      "G:371",
      "G:372",
      "G:373",
      "G:374",
      "G:375",
      "G:376",
      "G:377",
      "G:378",
      "G:379",
      "G:38",
      "G:380",
      "G:381",
      "G:382",
      "G:383",
      "G:384",
      "G:385",
      "G:386",
      "G:387",
      "G:388",
      "G:389",
      "G:39",
      "G:390",
      "G:391",
      "G:392",
      "G:393",
      "G:394",
      "G:395",
      "G:396",
      "G:397",
      "G:398",
      "G:399",
      "G:40",
      "G:400",
      "G:401",
      "G:402",
      "G:403",
      "G:404",
      "G:405",
      "G:406",
      "G:407",
      "G:408",
      "G:409",
      "G:41",
      "G:410",
      "G:411",
      "G:412",
      "G:413",
      "G:414",
      "G:415",
      "G:416",
      "G:417",
      "G:418",
      "G:419",
      "G:42",
      "G:420",
      "G:421",
      "G:422",
      "G:423",
      "G:424",
      "G:425",
      "G:426",
      "G:427",
      "G:428",
      "G:429",
      "G:43",
      "G:430",
      "G:431",
      "G:432",
      "G:433",
      "G:434",
      "G:435",
      "G:436",
      "G:437",
      "G:438",
      "G:439",
      "G:44",
      "G:440",
      "G:441",
      "G:442",
      "G:443",
      "G:45",
      "G:46",
      "G:47",
      "G:48",
      "G:49",
      "G:50",
      "G:51",
      "G:52",
      "G:53",
      "G:54",
      "G:55",
      "G:56",
      "G:57",
      "G:58",
      "G:59",
      "G:60",
      "G:61",
      "G:62",
      "G:63",
      "G:64",
      "G:65",
      "G:66",
      "G:67",
      "G:68",
      "G:69",
      "G:7",
      "G:70",
      "G:71",
      "G:72",
      "G:73",
      "G:74",
      "G:75",
      "G:76",
      "G:77",
      "G:78",
      "G:79",
      "G:8",
      "G:80",
      "G:81",
      "G:82",
      "G:83",
      "G:84",
      "G:85",
      "G:86",
      "G:87",
      "G:88",
      "G:89",
      "G:9",
      "G:90",
      "G:91",
      "G:92",
      "G:93",
      "G:94",
      "G:95",
      "G:96",
      "G:97",
      "G:98",
      "G:99"
    ],
    "G:115": [
      "G:10",
      "G:100",
      "G:101",
      "G:102",
      "G:103",
      "G:104",
      "G:105",
      "G:106",
      "G:107",
      "G:108",
      "G:109",
      "G:11",
      "G:110",
      "G:111",
      "G:112",
      "G:113",
      "G:114",
      "G:116",
      "G:117",
      "G:118",
      "G:119",
      "G:12",
      "G:120",
      "G:121",
      "G:122",
      "G:123",
      "G:124",
      "G:125",
      "G:126",
      "G:127",
      "G:128",
      "G:129",
      "G:13",
      "G:130",
      "G:131",
      "G:132",
      "G:133",
      "G:134",
      "G:135",
      "G:136",
      "G:137",
      "G:138",
      "G:139",
      "G:14",
      "G:140",
      "G:141",
      "G:142",
      "G:143",
      "G:144",
      "G:145",
      "G:146",
      "G:147",
      "G:148",
      "G:149",
      "G:15",
      "G:150",
      "G:151",
      "G:152",
      "G:153",
      "G:154",
      "G:155",
      "G:156",
      "G:157",
      "G:158",
      "G:159",
      "G:16",
      "G:160",
      "G:161",
      "G:162",
      "G:163",
      "G:164",
      "G:165",
      "G:166",
      "G:167",
      "G:168",
      "G:169",
      "G:17",
      "G:170",
      "G:171",
      "G:172",
      "G:173",
      "G:174",
      "G:175",
      "G:176",
      "G:177",
      "G:178",
      "G:179",
      "G:18",
      "G:180",
      "G:181",
      "G:182",
      "G:183",
      "G:184",
      "G:185",
      "G:186",
      "G:187",
      "G:188",
      "G:189",
      "G:19",
      "G:190",
      "G:191",
      "G:192",
      "G:193",
      "G:194",
      "G:195",
      "G:196",
      "G:197",
      "G:198",
      "G:199",
      "G:20",
      "G:200",
      "G:201",
      "G:202",
      "G:203",
      "G:204",
      "G:205",
      "G:206",
      "G:207",
      "G:208",
      "G:209",
      "G:21",
      "G:210",
      "G:211",
      "G:212",
      "G:213",
      "G:214",
      "G:215",
      "G:216",
      "G:217",
      "G:218",
      "G:219",
      "G:22",
      "G:220",
      "G:221",
      "G:222",
      "G:223",
      "G:224",
      "G:225",
      "G:226",
      "G:227",
      "G:228",
      "G:229",
      "G:23",
      "G:230",
      "G:231",
      "G:232",
      "G:233",
      "G:234",
      "G:235",
      "G:236",
      "G:237",
      "G:238",
      "G:239",
      "G:24",
      "G:240",
      "G:241",
      "G:242",
      "G:243",
      "G:244",
      "G:245",
      "G:246",
      "G:247",
      "G:248",
      "G:249",
      "G:25",
      "G:250",
      "G:251",
      "G:252",
      "G:253",
      "G:254",
      "G:255",
      "G:256",
      "G:257",
      "G:258",
      "G:259",
      "G:26",
      "G:260",
      "G:261",
      "G:262",
      "G:263",
      "G:264",
      "G:265",
      "G:266",
      "G:267",
      "G:268",
      "G:269",
      "G:27",
      "G:270",
      "G:271",
      "G:272",
      "G:273",
      "G:274",
      "G:275",
      "G:276",
      "G:277",
      "G:278",
      "G:279",
      "G:28",
      "G:280",
      "G:281",
      "G:282",
      "G:283",
      "G:284",
      "G:285",
      "G:286",
      "G:287",
      "G:288",
      "G:289",
      "G:29",
      "G:290",
      "G:291",
      "G:292",
      "G:293",
      "G:294",
      "G:295",
      "G:296",
      "G:297",
      "G:298",
      "G:299",
      "G:30",
      "G:300",
      "G:301",
      "G:302",
      "G:303",
      "G:304",
      "G:305",
      "G:306",
      "G:307",
      "G:308",
      "G:309",
      "G:31",
      "G:310",
      "G:311",
      "G:312",
      "G:313",
      "G:314",
      "G:315",
      "G:316",
      "G:317",
      "G:318",
      "G:319",
      "G:32",
      "G:320",
      "G:321",
      "G:322",
      "G:323",
      "G:324",
      "G:325",
      "G:326",
      "G:327",
      "G:328",
      "G:329",
      "G:33",
      "G:330",
      "G:331",
      "G:332",
      "G:333",
      "G:334",
      "G:335",
      "G:336",
      "G:337",
      "G:338",
      "G:339",
      "G:34",
      "G:340",
      "G:341",
      "G:342",
      "G:343",
      "G:344",
      "G:345",
      "G:346",
      "G:347",
      "G:348",
      "G:349",
      "G:35",
      "G:350",
      "G:351",
      "G:352",
      "G:353",
      "G:354",
      "G:355",
      "G:356",
      "G:357",
      "G:358",
      "G:359",
      "G:36",
      "G:360",
      "G:361",
      "G:362",
      "G:363",
      "G:364",
      "G:365",
      "G:366",
      "G:367",
      "G:368",
      "G:369",
      "G:37",
      "G:370",
      "G:371",
      "G:372",
      "G:373",
      "G:374",
      "G:375",
      "G:376",
      "G:377",
      "G:378",
      "G:379",
      "G:38",
      "G:380",
      "G:381",
      "G:382",
      "G:383",
      "G:384",
      "G:385",
      "G:386",
      "G:387",
      "G:388",
      "G:389",
      "G:39",
      "G:390",
      "G:391",
      "G:392",
      "G:393",
      "G:394",
      "G:395",
      "G:396",
      "G:397",
      "G:398",
      "G:399",
      "G:40",
      "G:400",
      "G:401",
      "G:402",
      "G:403",
      "G:404",
      "G:405",
      "G:406",
      "G:407",
      "G:408",
      "G:409",
      "G:41",
      "G:410",
      "G:411",
      "G:412",
      "G:413",
      "G:414",
      "G:415",
      "G:416",
      "G:417",
      "G:418",
      "G:419",
      "G:42",
      "G:420",
      "G:421",
      "G:422",
      "G:423",
      "G:424",
      "G:425",
      "G:426",
      "G:427",
      "G:428",
      "G:429",
      "G:43",
      "G:430",
      "G:431",
      "G:432",
      "G:433",
      "G:434",
      "G:435",
      "G:436",
      "G:437",
      "G:438",
      "G:439",
      "G:44",
      "G:440",
      "G:441",
      "G:442",
      "G:443",
      "G:45",
      "G:46",
      "G:47",
      "G:48",
      "G:49",
      "G:50",
      "G:51",
      "G:52",
      "G:53",
      "G:54",
      "G:55",
      "G:56",
      "G:57",
      "G:58",
      "G:59",
      "G:60",
      "G:61",
      "G:62",
      "G:63",
      "G:64",
      "G:65",
      "G:66",
      "G:67",
      "G:68",
      "G:69",
      "G:7",
      "G:70",
      "G:71",
      "G:72",
      "G:73",
      "G:74",
      "G:75",
      "G:76",
      "G:77",
      "G:78",
      "G:79",
      "G:8",
      "G:80",
      "G:81",
      "G:82",
      "G:83",
      "G:84",
      "G:85",
      "G:86",
      "G:87",
      "G:88",
      "G:89",
      "G:9",
      "G:90",
      "G:91",
      "G:92",
      "G:93",
      "G:94",
      "G:95",
      "G:96",
      "G:97",
      "G:98",
      "G:99"
    ],
    "G:116": [
      "G:10",
      "G:100",
      "G:101",
      "G:102",
      "G:103",
      "G:104",
      "G:105",
      "G:106",
      "G:107",
      "G:108",
      "G:109",
      "G:11",
      "G:110",
      "G:111",
      "G:112",
      "G:113",
      "G:114",
      "G:115",
      "G:117",
      "G:118",
      "G:119",
      "G:12",
      "G:120",
      "G:121",
      "G:122",
      "G:123",
      "G:124",
      "G:125",
      "G:126",
      "G:127",
      "G:128",
      "G:129",
      "G:13",
      "G:130",
      "G:131",
      "G:132",
      "G:133",
      "G:134",
      "G:135",
      "G:136",
      "G:137",
      "G:138",
      "G:139",
      "G:14",
      "G:140",
      "G:141",
      "G:142",
      "G:143",
      "G:144",
      "G:145",
      "G:146",
      "G:147",
      "G:148",
      "G:149",
      "G:15",
      "G:150",
      "G:151",
      "G:152",
      "G:153",
      "G:154",
      "G:155",
      "G:156",
      "G:157",
      "G:158",
      "G:159",
      "G:16",
      "G:160",
      "G:161",
      "G:162",
      "G:163",
      "G:164",
      "G:165",
      "G:166",
      "G:167",
      "G:168",
      "G:169",
      "G:17",
      "G:170",
      "G:171",
      "G:172",
      "G:173",
      "G:174",
      "G:175",
      "G:176",
      "G:177",
      "G:178",
      "G:179",
      "G:18",
      "G:180",
      "G:181",
      "G:182",
      "G:183",
      "G:184",
      "G:185",
      "G:186",
      "G:187",
      "G:188",
      "G:189",
      "G:19",
      "G:190",
      "G:191",
      "G:192",
      "G:193",
      "G:194",
      "G:195",
      "G:196",
      "G:197",
      "G:198",
      "G:199",
      "G:20",
      "G:200",
      "G:201",
      "G:202",
      "G:203",
      "G:204",
      "G:205",
      "G:206",
      "G:207",
      "G:208",
      "G:209",
      "G:21",
      "G:210",
      "G:211",
      "G:212",
      "G:213",
      "G:214",
      "G:215",
      "G:216",
      "G:217",
      "G:218",
      "G:219",
      "G:22",
      "G:220",
      "G:221",
      "G:222",
      "G:223",
      "G:224",
      "G:225",
      "G:226",
      "G:227",
      "G:228",
      "G:229",
      "G:23",
      "G:230",
      "G:231",
      "G:232",
      "G:233",
      "G:234",
      "G:235",
      "G:236",
      "G:237",
      "G:238",
      "G:239",
      "G:24",
      "G:240",
      "G:241",
      "G:242",
      "G:243",
      "G:244",
      "G:245",
      "G:246",
      "G:247",
      "G:248",
      "G:249",
      "G:25",
      "G:250",
      "G:251",
      "G:252",
      "G:253",
      "G:254",
      "G:255",
      "G:256",
      "G:257",
      "G:258",
      "G:259",
      "G:26",
      "G:260",
      "G:261",
      "G:262",
      "G:263",
      "G:264",
      "G:265",
      "G:266",
      "G:267",
      "G:268",
      "G:269",
      "G:27",
      "G:270",
      "G:271",
      "G:272",
      "G:273",
      "G:274",
      "G:275",
      "G:276",
      "G:277",
      "G:278",
      "G:279",
      "G:28",
      "G:280",
      "G:281",
      "G:282",
      "G:283",
      "G:284",
      "G:285",
      "G:286",
      "G:287",
      "G:288",
      "G:289",
      "G:29",
      "G:290",
      "G:291",
      "G:292",
      "G:293",
      "G:294",
      "G:295",
      "G:296",
      "G:297",
      "G:298",
      "G:299",
      "G:30",
      "G:300",
      "G:301",
      "G:302",
      "G:303",
      "G:304",
      "G:305",
      "G:306",
      "G:307",
      "G:308",
      "G:309",
      "G:31",
      "G:310",
      "G:311",
      "G:312",
      "G:313",
      "G:314",
      "G:315",
      "G:316",
      "G:317",
      "G:318",
      "G:319",
      "G:32",
      "G:320",
      "G:321",
      "G:322",
      "G:323",
      "G:324",
      "G:325",
      "G:326",
      "G:327",
      "G:328",
      "G:329",
      "G:33",
      "G:330",
      "G:331",
      "G:332",
      "G:333",
      "G:334",
      "G:335",
      "G:336",
      "G:337",
      "G:338",
      "G:339",
      "G:34",
      "G:340",
      "G:341",
      "G:342",
      "G:343",
      "G:344",
      "G:345",
      "G:346",
      "G:347",
      "G:348",
      "G:349",
      "G:35",
      "G:350",
      "G:351",
      "G:352",
      "G:353",
      "G:354",
      "G:355",
      "G:356",
      "G:357",
      "G:358",
      "G:359",
      "G:36",
      "G:360",
      "G:361",
      "G:362",
      "G:363",
      "G:364",
      "G:365",
      "G:366",
      "G:367",
      "G:368",
      "G:369",
      "G:37",
      "G:370",
      "G:371",
      "G:372",
      "G:373",
      "G:374",
      "G:375",
      "G:376",
      "G:377",
      "G:378",
      "G:379",
      "G:38",
      "G:380",
      "G:381",
      "G:382",
      "G:383",
      "G:384",
      "G:385",
      "G:386",
      "G:387",
      "G:388",
      "G:389",
      "G:39",
      "G:390",
      "G:391",
      "G:392",
      "G:393",
      "G:394",
      "G:395",
      "G:396",
      "G:397",
      "G:398",
      "G:399",
      "G:40",
      "G:400",
      "G:401",
      "G:402",
      "G:403",
      "G:404",
      "G:405",
      "G:406",
      "G:407",
      "G:408",
      "G:409",
      "G:41",
      "G:410",
      "G:411",
      "G:412",
      "G:413",
      "G:414",
      "G:415",
      "G:416",
      "G:417",
      "G:418",
      "G:419",
      "G:42",
      "G:420",
      "G:421",
      "G:422",
      "G:423",
      "G:424",
      "G:425",
      "G:426",
      "G:427",
      "G:428",
      "G:429",
      "G:43",
      "G:430",
      "G:431",
      "G:432",
      "G:433",
      "G:434",
      "G:435",
      "G:436",
      "G:437",
      "G:438",
      "G:439",
      "G:44",
      "G:440",
      "G:441",
      "G:442",
      "G:443",
      "G:45",
      "G:46",
      "G:47",
      "G:48",
      "G:49",
      "G:50",
      "G:51",
      "G:52",
      "G:53",
      "G:54",
      "G:55",
      "G:56",
      "G:57",
      "G:58",
      "G:59",
      "G:60",
      "G:61",
      "G:62",
      "G:63",
      "G:64",
      "G:65",
      "G:66",
      "G:67",
      "G:68",
      "G:69",
      "G:7",
      "G:70",
      "G:71",
      "G:72",
      "G:73",
      "G:74",
      "G:75",
      "G:76",
      "G:77",
      "G:78",
      "G:79",
      "G:8",
      "G:80",
      "G:81",
      "G:82",
      "G:83",
      "G:84",
      "G:85",
      "G:86",
      "G:87",
      "G:88",
      "G:89",
      "G:9",
      "G:90",
      "G:91",
      "G:92",
      "G:93",
      "G:94",
      "G:95",
      "G:96",
      "G:97",
      "G:98",
      "G:99"
    ],
    "G:117": [
      "G:10",
      "G:100",
      "G:101",
      "G:102",
      "G:103",
      "G:104",
      "G:105",
      "G:106",
      "G:107",
      "G:108",
      "G:109",
      "G:11",
      "G:110",
      "G:111",
      "G:112",
      "G:113",
      "G:114",
      "G:115",
      "G:116",
      "G:118",
      "G:119",
      "G:12",
      "G:120",
      "G:121",
      "G:122",
      "G:123",
      "G:124",
      "G:125",
      "G:126",
      "G:127",
      "G:128",
      "G:129",
      "G:13",
      "G:130",
      "G:131",
      "G:132",
      "G:133",
      "G:134",
      "G:135",
      "G:136",
      "G:137",
      "G:138",
      "G:139",
      "G:14",
      "G:140",
      "G:141",
      "G:142",
      "G:143",
      "G:144",
      "G:145",
      "G:146",
      "G:147",
      "G:148",
      "G:149",
      "G:15",
      "G:150",
      "G:151",
      "G:152",
      "G:153",
      "G:154",
      "G:155",
      "G:156",
      "G:157",
      "G:158",
      "G:159",
      "G:16",
      "G:160",
      "G:161",
      "G:162",
      "G:163",
      "G:164",
      "G:165",
      "G:166",
      "G:167",
      "G:168",
      "G:169",
      "G:17",
      "G:170",
      "G:171",
      "G:172",
      "G:173",
      "G:174",
      "G:175",
      "G:176",
      "G:177",
      "G:178",
      "G:179",
      "G:18",
      "G:180",
      "G:181",
      "G:182",
      "G:183",
      "G:184",
      "G:185",
      "G:186",
      "G:187",
      "G:188",
      "G:189",
      "G:19",
      "G:190",
      "G:191",
      "G:192",
      "G:193",
      "G:194",
      "G:195",
      "G:196",
      "G:197",
      "G:198",
      "G:199",
      "G:20",
      "G:200",
      "G:201",
      "G:202",
      "G:203",
      "G:204",
      "G:205",
      "G:206",
      "G:207",
      "G:208",
      "G:209",
      "G:21",
      "G:210",
      "G:211",
      "G:212",
      "G:213",
      "G:214",
      "G:215",
      "G:216",
      "G:217",
      "G:218",
      "G:219",
      "G:22",
      "G:220",
      "G:221",
      "G:222",
      "G:223",
      "G:224",
      "G:225",
      "G:226",
      "G:227",
      "G:228",
      "G:229",
      "G:23",
      "G:230",
      "G:231",
      "G:232",
      "G:233",
      "G:234",
      "G:235",
      "G:236",
      "G:237",
      "G:238",
      "G:239",
      "G:24",
      "G:240",
      "G:241",
      "G:242",
      "G:243",
      "G:244",
      "G:245",
      "G:246",
      "G:247",
      "G:248",
      "G:249",
      "G:25",
      "G:250",
      "G:251",
      "G:252",
      "G:253",
      "G:254",
      "G:255",
      "G:256",
      "G:257",
      "G:258",
      "G:259",
      "G:26",
      "G:260",
      "G:261",
      "G:262",
      "G:263",
      "G:264",
      "G:265",
      "G:266",
      "G:267",
      "G:268",
      "G:269",
      "G:27",
      "G:270",
      "G:271",
      "G:272",
      "G:273",
      "G:274",
      "G:275",
      "G:276",
      "G:277",
      "G:278",
      "G:279",
      "G:28",
      "G:280",
      "G:281",
      "G:282",
      "G:283",
      "G:284",
      "G:285",
      "G:286",
      "G:287",
      "G:288",
      "G:289",
      "G:29",
      "G:290",
      "G:291",
      "G:292",
      "G:293",
      "G:294",
      "G:295",
      "G:296",
      "G:297",
      "G:298",
      "G:299",
      "G:30",
      "G:300",
      "G:301",
      "G:302",
      "G:303",
      "G:304",
      "G:305",
      "G:306",
      "G:307",
      "G:308",
      "G:309",
      "G:31",
      "G:310",
      "G:311",
      "G:312",
      "G:313",
      "G:314",
      "G:315",
      "G:316",
      "G:317",
      "G:318",
      "G:319",
      "G:32",
      "G:320",
      "G:321",
      "G:322",
      "G:323",
      "G:324",
      "G:325",
      "G:326",
      "G:327",
      "G:328",
      "G:329",
      "G:33",
      "G:330",
      "G:331",
      "G:332",
      "G:333",
      "G:334",
      "G:335",
      "G:336",
      "G:337",
      "G:338",
      "G:339",
      "G:34",
      "G:340",
      "G:341",
      "G:342",
      "G:343",
      "G:344",
      "G:345",
      "G:346",
      "G:347",
      "G:348",
      "G:349",
      "G:35",
      "G:350",
      "G:351",
      "G:352",
      "G:353",
      "G:354",
      "G:355",
      "G:356",
      "G:357",
      "G:358",
      "G:359",
      "G:36",
      "G:360",
      "G:361",
      "G:362",
      "G:363",
      "G:364",
      "G:365",
      "G:366",
      "G:367",
      "G:368",
      "G:369",
      "G:37",
      "G:370",
      "G:371",
      "G:372",
      "G:373",
      "G:374",
      "G:375",
      "G:376",
      "G:377",
      "G:378",
      "G:379",
      "G:38",
      "G:380",
      "G:381",
      "G:382",
      "G:383",
      "G:384",
      "G:385",
      "G:386",
      "G:387",
      "G:388",
      "G:389",
      "G:39",
      "G:390",
      "G:391",
      "G:392",
      "G:393",
      "G:394",
      "G:395",
      "G:396",
      "G:397",
      "G:398",
      "G:399",
      "G:40",
      "G:400",
      "G:401",
      "G:402",
      "G:403",
      "G:404",
      "G:405",
      "G:406",
      "G:407",
      "G:408",
      "G:409",
      "G:41",
      "G:410",
      "G:411",
      "G:412",
      "G:413",
      "G:414",
      "G:415",
      "G:416",
      "G:417",
      "G:418",
      "G:419",
      "G:42",
      "G:420",
      "G:421",
      "G:422",
      "G:423",
      "G:424",
      "G:425",
      "G:426",
      "G:427",
      "G:428",
      "G:429",
      "G:43",
      "G:430",
      "G:431",
      "G:432",
      "G:433",
      "G:434",
      "G:435",
      "G:436",
      "G:437",
      "G:438",
      "G:439",
      "G:44",
      "G:440",
      "G:441",
      "G:442",
      "G:443",
      "G:45",
      "G:46",
      "G:47",
      "G:48",
      "G:49",
      "G:50",
      "G:51",
      "G:52",
      "G:53",
      "G:54",
      "G:55",
      "G:56",
      "G:57",
      "G:58",
      "G:59",
      "G:60",
      "G:61",
      "G:62",
      "G:63",
      "G:64",
      "G:65",
      "G:66",
      "G:67",
      "G:68",
      "G:69",
      "G:7",
      "G:70",
      "G:71",
      "G:72",
      "G:73",
      "G:74",
      "G:75",
      "G:76",
      "G:77",
      "G:78",
      "G:79",
      "G:8",
      "G:80",
      "G:81",
      "G:82",
      "G:83",
      "G:84",
      "G:85",
      "G:86",
      "G:87",
      "G:88",
      "G:89",
      "G:9",
      "G:90",
      "G:91",
      "G:92",
      "G:93",
      "G:94",
      "G:95",
      "G:96",
      "G:97",
      "G:98",
      "G:99"
    ],
    "G:118": [
      "G:10",
      "G:100",
      "G:101",
      "G:102",
      "G:103",
      "G:104",
      "G:105",
      "G:106",
      "G:107",
      "G:108",
      "G:109",
      "G:11",
      "G:110",
      "G:111",
      "G:112",
      "G:113",
      "G:114",
      "G:115",
      "G:116",
      "G:117",
      "G:119",
      "G:12",
      "G:120",
      "G:121",
      "G:122",
      "G:123",
      "G:124",
      "G:125",
      "G:126",
      "G:127",
      "G:128",
      "G:129",
      "G:13",
      "G:130",
      "G:131",
      "G:132",
      "G:133",
      "G:134",
      "G:135",
      "G:136",
      "G:137",
      "G:138",
      "G:139",
      "G:14",
      "G:140",
      "G:141",
      "G:142",
      "G:143",
      "G:144",
      "G:145",
      "G:146",
      "G:147",
      "G:148",
      "G:149",
      "G:15",
      "G:150",
      "G:151",
      "G:152",
      "G:153",
      "G:154",
      "G:155",
      "G:156",
      "G:157",
      "G:158",
      "G:159",
      "G:16",
      "G:160",
      "G:161",
      "G:162",
      "G:163",
      "G:164",
      "G:165",
      "G:166",
      "G:167",
      "G:168",
      "G:169",
      "G:17",
      "G:170",
      "G:171",
      "G:172",
      "G:173",
      "G:174",
      "G:175",
      "G:176",
      "G:177",
      "G:178",
      "G:179",
      "G:18",
      "G:180",
      "G:181",
      "G:182",
      "G:183",
      "G:184",
      "G:185",
      "G:186",
      "G:187",
      "G:188",
      "G:189",
      "G:19",
      "G:190",
      "G:191",
      "G:192",
      "G:193",
      "G:194",
      "G:195",
      "G:196",
      "G:197",
      "G:198",
      "G:199",
      "G:20",
      "G:200",
      "G:201",
      "G:202",
      "G:203",
      "G:204",
      "G:205",
      "G:206",
      "G:207",
      "G:208",
      "G:209",
      "G:21",
      "G:210",
      "G:211",
      "G:212",
      "G:213",
      "G:214",
      "G:215",
      "G:216",
      "G:217",
      "G:218",
      "G:219",
      "G:22",
      "G:220",
      "G:221",
      "G:222",
      "G:223",
      "G:224",
      "G:225",
      "G:226",
      "G:227",
      "G:228",
      "G:229",
      "G:23",
      "G:230",
      "G:231",
      "G:232",
      "G:233",
      "G:234",
      "G:235",
      "G:236",
      "G:237",
      "G:238",
      "G:239",
      "G:24",
      "G:240",
      "G:241",
      "G:242",
      "G:243",
      "G:244",
      "G:245",
      "G:246",
      "G:247",
      "G:248",
      "G:249",
      "G:25",
      "G:250",
      "G:251",
      "G:252",
      "G:253",
      "G:254",
      "G:255",
      "G:256",
      "G:257",
      "G:258",
      "G:259",
      "G:26",
      "G:260",
      "G:261",
      "G:262",
      "G:263",
      "G:264",
      "G:265",
      "G:266",
      "G:267",
      "G:268",
      "G:269",
      "G:27",
      "G:270",
      "G:271",
      "G:272",
      "G:273",
      "G:274",
      "G:275",
      "G:276",
      "G:277",
      "G:278",
      "G:279",
      "G:28",
      "G:280",
      "G:281",
      "G:282",
      "G:283",
      "G:284",
      "G:285",
      "G:286",
      "G:287",
      "G:288",
      "G:289",
      "G:29",
      "G:290",
      "G:291",
      "G:292",
      "G:293",
      "G:294",
      "G:295",
      "G:296",
      "G:297",
      "G:298",
      "G:299",
      "G:30",
      "G:300",
      "G:301",
      "G:302",
      "G:303",
      "G:304",
      "G:305",
      "G:306",
      "G:307",
      "G:308",
      "G:309",
      "G:31",
      "G:310",
      "G:311",
      "G:312",
      "G:313",
      "G:314",
      "G:315",
      "G:316",
      "G:317",
      "G:318",
      "G:319",
      "G:32",
      "G:320",
      "G:321",
      "G:322",
      "G:323",
      "G:324",
      "G:325",
      "G:326",
      "G:327",
      "G:328",
      "G:329",
      "G:33",
      "G:330",
      "G:331",
      "G:332",
      "G:333",
      "G:334",
      "G:335",
      "G:336",
      "G:337",
      "G:338",
      "G:339",
      "G:34",
      "G:340",
      "G:341",
      "G:342",
      "G:343",
      "G:344",
      "G:345",
      "G:346",
      "G:347",
      "G:348",
      "G:349",
      "G:35",
      "G:350",
      "G:351",
      "G:352",
      "G:353",
      "G:354",
      "G:355",
      "G:356",
      "G:357",
      "G:358",
      "G:359",
      "G:36",
      "G:360",
      "G:361",
      "G:362",
      "G:363",
      "G:364",
      "G:365",
      "G:366",
      "G:367",
      "G:368",
      "G:369",
      "G:37",
      "G:370",
      "G:371",
      "G:372",
      "G:373",
      "G:374",
      "G:375",
      "G:376",
      "G:377",
      "G:378",
      "G:379",
      "G:38",
      "G:380",
      "G:381",
      "G:382",
      "G:383",
      "G:384",
      "G:385",
      "G:386",
      "G:387",
      "G:388",
      "G:389",
      "G:39",
      "G:390",
      "G:391",
      "G:392",
      "G:393",
      "G:394",
      "G:395",
      "G:396",
      "G:397",
      "G:398",
      "G:399",
      "G:40",
      "G:400",
      "G:401",
      "G:402",
      "G:403",
      "G:404",
      "G:405",
      "G:406",
      "G:407",
      "G:408",
      "G:409",
      "G:41",
      "G:410",
      "G:411",
      "G:412",
      "G:413",
      "G:414",
      "G:415",
      "G:416",
      "G:417",
      "G:418",
      "G:419",
      "G:42",
      "G:420",
      "G:421",
      "G:422",
      "G:423",
      "G:424",
      "G:425",
      "G:426",
      "G:427",
      "G:428",
      "G:429",
      "G:43",
      "G:430",
      "G:431",
      "G:432",
      "G:433",
      "G:434",
      "G:435",
      "G:436",
      "G:437",
      "G:438",
      "G:439",
      "G:44",
      "G:440",
      "G:441",
      "G:442",
      "G:443",
      "G:45",
      "G:46",
      "G:47",
      "G:48",
      "G:49",
      "G:50",
      "G:51",
      "G:52",
      "G:53",
      "G:54",
      "G:55",
      "G:56",
      "G:57",
      "G:58",
      "G:59",
      "G:60",
      "G:61",
      "G:62",
      "G:63",
      "G:64",
      "G:65",
      "G:66",
      "G:67",
      "G:68",
      "G:69",
      "G:7",
      "G:70",
      "G:71",
      "G:72",
      "G:73",
      "G:74",
      "G:75",
      "G:76",
      "G:77",
      "G:78",
      "G:79",
      "G:8",
      "G:80",
      "G:81",
      "G:82",
      "G:83",
      "G:84",
      "G:85",
      "G:86",
      "G:87",
      "G:88",
      "G:89",
      "G:9",
      "G:90",
      "G:91",
      "G:92",
      "G:93",
      "G:94",
      "G:95",
      "G:96",
      "G:97",
      "G:98",
      "G:99"
    ],
    "G:119": [
      "G:10",
      "G:100",
      "G:101",
      "G:102",
      "G:103",
      "G:104",
      "G:105",
      "G:106",
      "G:107",
      "G:108",
      "G:109",
      "G:11",
      "G:110",
      "G:111",
      "G:112",
      "G:113",
      "G:114",
      "G:115",
      "G:116",
      "G:117",
      "G:118",
      "G:12",
      "G:120",
      "G:121",
      "G:122",
      "G:123",
      "G:124",
      "G:125",
      "G:126",
      "G:127",
      "G:128",
      "G:129",
      "G:13",
      "G:130",
      "G:131",
      "G:132",
      "G:133",
      "G:134",
      "G:135",
      "G:136",
      "G:137",
      "G:138",
      "G:139",
      "G:14",
      "G:140",
      "G:141",
      "G:142",
      "G:143",
      "G:144",
      "G:145",
      "G:146",
      "G:147",
      "G:148",
      "G:149",
      "G:15",
      "G:150",
      "G:151",
      "G:152",
      "G:153",
      "G:154",
      "G:155",
      "G:156",
      "G:157",
      "G:158",
      "G:159",
      "G:16",
      "G:160",
      "G:161",
      "G:162",
      "G:163",
      "G:164",
      "G:165",
      "G:166",
      "G:167",
      "G:168",
      "G:169",
      "G:17",
      "G:170",
      "G:171",
      "G:172",
      "G:173",
      "G:174",
      "G:175",
      "G:176",
      "G:177",
      "G:178",
      "G:179",
      "G:18",
      "G:180",
      "G:181",
      "G:182",
      "G:183",
      "G:184",
      "G:185",
      "G:186",
      "G:187",
      "G:188",
      "G:189",
      "G:19",
      "G:190",
      "G:191",
      "G:192",
      "G:193",
      "G:194",
      "G:195",
      "G:196",
      "G:197",
      "G:198",
      "G:199",
      "G:20",
      "G:200",
      "G:201",
      "G:202",
      "G:203",
      "G:204",
      "G:205",
      "G:206",
      "G:207",
      "G:208",
      "G:209",
      "G:21",
      "G:210",
      "G:211",
      "G:212",
      "G:213",
      "G:214",
      "G:215",
      "G:216",
      "G:217",
      "G:218",
      "G:219",
      "G:22",
      "G:220",
      "G:221",
      "G:222",
      "G:223",
      "G:224",
      "G:225",
      "G:226",
      "G:227",
      "G:228",
      "G:229",
      "G:23",
      "G:230",
      "G:231",
      "G:232",
      "G:233",
      "G:234",
      "G:235",
      "G:236",
      "G:237",
      "G:238",
      "G:239",
      "G:24",
      "G:240",
      "G:241",
      "G:242",
      "G:243",
      "G:244",
      "G:245",
      "G:246",
      "G:247",
      "G:248",
      "G:249",
      "G:25",
      "G:250",
      "G:251",
      "G:252",
      "G:253",
      "G:254",
      "G:255",
      "G:256",
      "G:257",
      "G:258",
      "G:259",
      "G:26",
      "G:260",
      "G:261",
      "G:262",
      "G:263",
      "G:264",
      "G:265",
      "G:266",
      "G:267",
      "G:268",
      "G:269",
      "G:27",
      "G:270",
      "G:271",
      "G:272",
      "G:273",
      "G:274",
      "G:275",
      "G:276",
      "G:277",
      "G:278",
      "G:279",
      "G:28",
      "G:280",
      "G:281",
      "G:282",
      "G:283",
      "G:284",
      "G:285",
      "G:286",
      "G:287",
      "G:288",
      "G:289",
      "G:29",
      "G:290",
      "G:291",
      "G:292",
      "G:293",
      "G:294",
      "G:295",
      "G:296",
      "G:297",
      "G:298",
      "G:299",
      "G:30",
      "G:300",
      "G:301",
      "G:302",
      "G:303",
      "G:304",
      "G:305",
      "G:306",
      "G:307",
      "G:308",
      "G:309",
      "G:31",
      "G:310",
      "G:311",
      "G:312",
      "G:313",
      "G:314",
      "G:315",
      "G:316",
      "G:317",
      "G:318",
      "G:319",
      "G:32",
      "G:320",
      "G:321",
      "G:322",
      "G:323",
      "G:324",
      "G:325",
      "G:326",
      "G:327",
      "G:328",
      "G:329",
      "G:33",
      "G:330",
      "G:331",
      "G:332",
      "G:333",
      "G:334",
      "G:335",
      "G:336",
      "G:337",
      "G:338",
      "G:339",
      "G:34",
      "G:340",
      "G:341",
      "G:342",
      "G:343",
      "G:344",
      "G:345",
      "G:346",
      "G:347",
      "G:348",
      "G:349",
      "G:35",
      "G:350",
      "G:351",
      "G:352",
      "G:353",
      "G:354",
      "G:355",
      "G:356",
      "G:357",
      "G:358",
      "G:359",
      "G:36",
      "G:360",
      "G:361",
      "G:362",
      "G:363",
      "G:364",
      "G:365",
      "G:366",
      "G:367",
      "G:368",
      "G:369",
      "G:37",
      "G:370",
      "G:371",
      "G:372",
      "G:373",
      "G:374",
      "G:375",
      "G:376",
      "G:377",
      "G:378",
      "G:379",
      "G:38",
      "G:380",
      "G:381",
      "G:382",
      "G:383",
      "G:384",
      "G:385",
      "G:386",
      "G:387",
      "G:388",
      "G:389",
      "G:39",
      "G:390",
      "G:391",
      "G:392",
      "G:393",
      "G:394",
      "G:395",
      "G:396",
      "G:397",
      "G:398",
      "G:399",
      "G:40",
      "G:400",
      "G:401",
      "G:402",
      "G:403",
      "G:404",
      "G:405",
      "G:406",
      "G:407",
      "G:408",
      "G:409",
      "G:41",
      "G:410",
      "G:411",
      "G:412",
      "G:413",
      "G:414",
      "G:415",
      "G:416",
      "G:417",
      "G:418",
      "G:419",
      "G:42",
      "G:420",
      "G:421",
      "G:422",
      "G:423",
      "G:424",
      "G:425",
      "G:426",
      "G:427",
      "G:428",
      "G:429",
      "G:43",
      "G:430",
      "G:431",
      "G:432",
      "G:433",
      "G:434",
      "G:435",
      "G:436",
      "G:437",
      "G:438",
      "G:439",
      "G:44",
      "G:440",
      "G:441",
      "G:442",
      "G:443",
      "G:45",
      "G:46",
      "G:47",
      "G:48",
      "G:49",
      "G:50",
      "G:51",
      "G:52",
      "G:53",
      "G:54",
      "G:55",
      "G:56",
      "G:57",
      "G:58",
      "G:59",
      "G:60",
      "G:61",
      "G:62",
      "G:63",
      "G:64",
      "G:65",
      "G:66",
      "G:67",
      "G:68",
      "G:69",
      "G:7",
      "G:70",
      "G:71",
      "G:72",
      "G:73",
      "G:74",
      "G:75",
      "G:76",
      "G:77",
      "G:78",
      "G:79",
      "G:8",
      "G:80",
      "G:81",
      "G:82",
      "G:83",
      "G:84",
      "G:85",
      "G:86",
      "G:87",
      "G:88",
      "G:89",
      "G:9",
      "G:90",
      "G:91",
      "G:92",
      "G:93",
      "G:94",
      "G:95",
      "G:96",
      "G:97",
      "G:98",
      "G:99"
    ],
    "G:120": [
      "G:10",
      "G:100",
      "G:101",
      "G:102",
      "G:103",
      "G:104",
      "G:105",
      "G:106",
      "G:107",
      "G:108",
      "G:109",
      "G:11",
      "G:110",
      "G:111",
      "G:112",
      "G:113",
      "G:114",
      "G:115",
      "G:116",
      "G:117",
      "G:118",
      "G:119",
      "G:12",
      "G:121",
      "G:122",
      "G:123",
      "G:124",
      "G:125",
      "G:126",
      "G:127",
      "G:128",
      "G:129",
      "G:13",
      "G:130",
      "G:131",
      "G:132",
      "G:133",
      "G:134",
      "G:135",
      "G:136",
      "G:137",
      "G:138",
      "G:139",
      "G:14",
      "G:140",
      "G:141",
      "G:142",
      "G:143",
      "G:144",
      "G:145",
      "G:146",
      "G:147",
      "G:148",
      "G:149",
      "G:15",
      "G:150",
      "G:151",
      "G:152",
      "G:153",
      "G:154",
      "G:155",
      "G:156",
      "G:157",
      "G:158",
      "G:159",
      "G:16",
      "G:160",
      "G:161",
      "G:162",
      "G:163",
      "G:164",
      "G:165",
      "G:166",
      "G:167",
      "G:168",
      "G:169",
      "G:17",
      "G:170",
      "G:171",
      "G:172",
      "G:173",
      "G:174",
      "G:175",
      "G:176",
      "G:177",
      "G:178",
      "G:179",
      "G:18",
      "G:180",
      "G:181",
      "G:182",
      "G:183",
      "G:184",
      "G:185",
      "G:186",
      "G:187",
      "G:188",
      "G:189",
      "G:19",
      "G:190",
      "G:191",
      "G:192",
      "G:193",
      "G:194",
      "G:195",
      "G:196",
      "G:197",
      "G:198",
      "G:199",
      "G:20",
      "G:200",
      "G:201",
      "G:202",
      "G:203",
      "G:204",
      "G:205",
      "G:206",
      "G:207",
      "G:208",
      "G:209",
      "G:21",
      "G:210",
      "G:211",
      "G:212",
      "G:213",
      "G:214",
      "G:215",
      "G:216",
      "G:217",
      "G:218",
      "G:219",
      "G:22",
      "G:220",
      "G:221",
      "G:222",
      "G:223",
      "G:224",
      "G:225",
      "G:226",
      "G:227",
      "G:228",
      "G:229",
      "G:23",
      "G:230",
      "G:231",
      "G:232",
      "G:233",
      "G:234",
      "G:235",
      "G:236",
      "G:237",
      "G:238",
      "G:239",
      "G:24",
      "G:240",
      "G:241",
      "G:242",
      "G:243",
      "G:244",
      "G:245",
      "G:246",
      "G:247",
      "G:248",
      "G:249",
      "G:25",
      "G:250",
      "G:251",
      "G:252",
      "G:253",
      "G:254",
      "G:255",
      "G:256",
      "G:257",
      "G:258",
      "G:259",
      "G:26",
      "G:260",
      "G:261",
      "G:262",
      "G:263",
      "G:264",
      "G:265",
      "G:266",
      "G:267",
      "G:268",
      "G:269",
      "G:27",
      "G:270",
      "G:271",
      "G:272",
      "G:273",
      "G:274",
      "G:275",
      "G:276",
      "G:277",
      "G:278",
      "G:279",
      "G:28",
      "G:280",
      "G:281",
      "G:282",
      "G:283",
      "G:284",
      "G:285",
      "G:286",
      "G:287",
      "G:288",
      "G:289",
      "G:29",
      "G:290",
      "G:291",
      "G:292",
      "G:293",
      "G:294",
      "G:295",
      "G:296",
      "G:297",
      "G:298",
      "G:299",
      "G:30",
      "G:300",
      "G:301",
      "G:302",
      "G:303",
      "G:304",
      "G:305",
      "G:306",
      "G:307",
      "G:308",
      "G:309",
      "G:31",
      "G:310",
      "G:311",
      "G:312",
      "G:313",
      "G:314",
      "G:315",
      "G:316",
      "G:317",
      "G:318",
      "G:319",
      "G:32",
      "G:320",
      "G:321",
      "G:322",
      "G:323",
      "G:324",
      "G:325",
      "G:326",
      "G:327",
      "G:328",
      "G:329",
      "G:33",
      "G:330",
      "G:331",
      "G:332",
      "G:333",
      "G:334",
      "G:335",
      "G:336",
      "G:337",
      "G:338",
      "G:339",
      "G:34",
      "G:340",
      "G:341",
      "G:342",
      "G:343",
      "G:344",
      "G:345",
      "G:346",
      "G:347",
      "G:348",
      "G:349",
      "G:35",
      "G:350",
      "G:351",
      "G:352",
      "G:353",
      "G:354",
      "G:355",
      "G:356",
      "G:357",
      "G:358",
      "G:359",
      "G:36",
      "G:360",
      "G:361",
      "G:362",
      "G:363",
      "G:364",
      "G:365",
      "G:366",
      "G:367",
      "G:368",
      "G:369",
      "G:37",
      "G:370",
      "G:371",
      "G:372",
      "G:373",
      "G:374",
      "G:375",
      "G:376",
      "G:377",
      "G:378",
      "G:379",
      "G:38",
      "G:380",
      "G:381",
      "G:382",
      "G:383",
      "G:384",
      "G:385",
      "G:386",
      "G:387",
      "G:388",
      "G:389",
      "G:39",
      "G:390",
      "G:391",
      "G:392",
      "G:393",
      "G:394",
      "G:395",
      "G:396",
      "G:397",
      "G:398",
      "G:399",
      "G:40",
      "G:400",
      "G:401",
      "G:402",
      "G:403",
      "G:404",
      "G:405",
      "G:406",
      "G:407",
      "G:408",
      "G:409",
      "G:41",
      "G:410",
      "G:411",
      "G:412",
      "G:413",
      "G:414",
      "G:415",
      "G:416",
      "G:417",
      "G:418",
      "G:419",
      "G:42",
      "G:420",
      "G:421",
      "G:422",
      "G:423",
      "G:424",
      "G:425",
      "G:426",
      "G:427",
      "G:428",
      "G:429",
      "G:43",
      "G:430",
      "G:431",
      "G:432",
      "G:433",
      "G:434",
      "G:435",
      "G:436",
      "G:437",
      "G:438",
      "G:439",
      "G:44",
      "G:440",
      "G:441",
      "G:442",
      "G:443",
      "G:45",
      "G:46",
      "G:47",
      "G:48",
      "G:49",
      "G:50",
      "G:51",
      "G:52",
      "G:53",
      "G:54",
      "G:55",
      "G:56",
      "G:57",
      "G:58",
      "G:59",
      "G:60",
      "G:61",
      "G:62",
      "G:63",
      "G:64",
      "G:65",
      "G:66",
      "G:67",
      "G:68",
      "G:69",
      "G:7",
      "G:70",
      "G:71",
      "G:72",
      "G:73",
      "G:74",
      "G:75",
      "G:76",
      "G:77",
      "G:78",
      "G:79",
      "G:8",
      "G:80",
      "G:81",
      "G:82",
      "G:83",
      "G:84",
      "G:85",
      "G:86",
      "G:87",
      "G:88",
      "G:89",
      "G:9",
      "G:90",
      "G:91",
      "G:92",
      "G:93",
      "G:94",
      "G:95",
      "G:96",
      "G:97",
      "G:98",
      "G:99"
    ],
    "G:121": [
      "G:10",
      "G:100",
      "G:101",
      "G:102",
      "G:103",
      "G:104",
      "G:105",
      "G:106",
      "G:107",
      "G:108",
      "G:109",
      "G:11",
      "G:110",
      "G:111",
      "G:112",
      "G:113",
      "G:114",
      "G:115",
      "G:116",
      "G:117",
      "G:118",
      "G:119",
      "G:12",
      "G:120",
      "G:122",
      "G:123",
      "G:124",
      "G:125",
      "G:126",
      "G:127",
      "G:128",
      "G:129",
      "G:13",
      "G:130",
      "G:131",
      "G:132",
      "G:133",
      "G:134",
      "G:135",
      "G:136",
      "G:137",
      "G:138",
      "G:139",
      "G:14",
      "G:140",
      "G:141",
      "G:142",
      "G:143",
      "G:144",
      "G:145",
      "G:146",
      "G:147",
      "G:148",
      "G:149",
      "G:15",
      "G:150",
      "G:151",
      "G:152",
      "G:153",
      "G:154",
      "G:155",
      "G:156",
      "G:157",
      "G:158",
      "G:159",
      "G:16",
      "G:160",
      "G:161",
      "G:162",
      "G:163",
      "G:164",
      "G:165",
      "G:166",
      "G:167",
      "G:168",
      "G:169",
      "G:17",
      "G:170",
      "G:171",
      "G:172",
      "G:173",
      "G:174",
      "G:175",
      "G:176",
      "G:177",
      "G:178",
      "G:179",
      "G:18",
      "G:180",
      "G:181",
      "G:182",
      "G:183",
      "G:184",
      "G:185",
      "G:186",
      "G:187",
      "G:188",
      "G:189",
      "G:19",
      "G:190",
      "G:191",
      "G:192",
      "G:193",
      "G:194",
      "G:195",
      "G:196",
      "G:197",
      "G:198",
      "G:199",
      "G:20",
      "G:200",
      "G:201",
      "G:202",
      "G:203",
      "G:204",
      "G:205",
      "G:206",
      "G:207",
      "G:208",
      "G:209",
      "G:21",
      "G:210",
      "G:211",
      "G:212",
      "G:213",
      "G:214",
      "G:215",
      "G:216",
      "G:217",
      "G:218",
      "G:219",
      "G:22",
      "G:220",
      "G:221",
      "G:222",
      "G:223",
      "G:224",
      "G:225",
      "G:226",
      "G:227",
      "G:228",
      "G:229",
      "G:23",
      "G:230",
      "G:231",
      "G:232",
      "G:233",
      "G:234",
      "G:235",
      "G:236",
      "G:237",
      "G:238",
      "G:239",
      "G:24",
      "G:240",
      "G:241",
      "G:242",
      "G:243",
      "G:244",
      "G:245",
      "G:246",
      "G:247",
      "G:248",
      "G:249",
      "G:25",
      "G:250",
      "G:251",
      "G:252",
      "G:253",
      "G:254",
      "G:255",
      "G:256",
      "G:257",
      "G:258",
      "G:259",
      "G:26",
      "G:260",
      "G:261",
      "G:262",
      "G:263",
      "G:264",
      "G:265",
      "G:266",
      "G:267",
      "G:268",
      "G:269",
      "G:27",
      "G:270",
      "G:271",
      "G:272",
      "G:273",
      "G:274",
      "G:275",
      "G:276",
      "G:277",
      "G:278",
      "G:279",
      "G:28",
      "G:280",
      "G:281",
      "G:282",
      "G:283",
      "G:284",
      "G:285",
      "G:286",
      "G:287",
      "G:288",
      "G:289",
      "G:29",
      "G:290",
      "G:291",
      "G:292",
      "G:293",
      "G:294",
      "G:295",
      "G:296",
      "G:297",
      "G:298",
      "G:299",
      "G:30",
      "G:300",
      "G:301",
      "G:302",
      "G:303",
      "G:304",
      "G:305",
      "G:306",
      "G:307",
      "G:308",
      "G:309",
      "G:31",
      "G:310",
      "G:311",
      "G:312",
      "G:313",
      "G:314",
      "G:315",
      "G:316",
      "G:317",
      "G:318",
      "G:319",
      "G:32",
      "G:320",
      "G:321",
      "G:322",
      "G:323",
      "G:324",
      "G:325",
      "G:326",
      "G:327",
      "G:328",
      "G:329",
      "G:33",
      "G:330",
      "G:331",
      "G:332",
      "G:333",
      "G:334",
      "G:335",
      "G:336",
      "G:337",
      "G:338",
      "G:339",
      "G:34",
      "G:340",
      "G:341",
      "G:342",
      "G:343",
      "G:344",
      "G:345",
      "G:346",
      "G:347",
      "G:348",
      "G:349",
      "G:35",
      "G:350",
      "G:351",
      "G:352",
      "G:353",
      "G:354",
      "G:355",
      "G:356",
      "G:357",
      "G:358",
      "G:359",
      "G:36",
      "G:360",
      "G:361",
      "G:362",
      "G:363",
      "G:364",
      "G:365",
      "G:366",
      "G:367",
      "G:368",
      "G:369",
      "G:37",
      "G:370",
      "G:371",
      "G:372",
      "G:373",
      "G:374",
      "G:375",
      "G:376",
      "G:377",
      "G:378",
      "G:379",
      "G:38",
      "G:380",
      "G:381",
      "G:382",
      "G:383",
      "G:384",
      "G:385",
      "G:386",
      "G:387",
      "G:388",
      "G:389",
      "G:39",
      "G:390",
      "G:391",
      "G:392",
      "G:393",
      "G:394",
      "G:395",
      "G:396",
      "G:397",
      "G:398",
      "G:399",
      "G:40",
      "G:400",
      "G:401",
      "G:402",
      "G:403",
      "G:404",
      "G:405",
      "G:406",
      "G:407",
      "G:408",
      "G:409",
      "G:41",
      "G:410",
      "G:411",
      "G:412",
      "G:413",
      "G:414",
      "G:415",
      "G:416",
      "G:417",
      "G:418",
      "G:419",
      "G:42",
      "G:420",
      "G:421",
      "G:422",
      "G:423",
      "G:424",
      "G:425",
      "G:426",
      "G:427",
      "G:428",
      "G:429",
      "G:43",
      "G:430",
      "G:431",
      "G:432",
      "G:433",
      "G:434",
      "G:435",
      "G:436",
      "G:437",
      "G:438",
      "G:439",
      "G:44",
      "G:440",
      "G:441",
      "G:442",
      "G:443",
      "G:45",
      "G:46",
      "G:47",
      "G:48",
      "G:49",
      "G:50",
      "G:51",
      "G:52",
      "G:53",
      "G:54",
      "G:55",
      "G:56",
      "G:57",
      "G:58",
      "G:59",
      "G:60",
      "G:61",
      "G:62",
      "G:63",
      "G:64",
      "G:65",
      "G:66",
      "G:67",
      "G:68",
      "G:69",
      "G:7",
      "G:70",
      "G:71",
      "G:72",
      "G:73",
      "G:74",
      "G:75",
      "G:76",
      "G:77",
      "G:78",
      "G:79",
      "G:8",
      "G:80",
      "G:81",
      "G:82",
      "G:83",
      "G:84",
      "G:85",
      "G:86",
      "G:87",
      "G:88",
      "G:89",
      "G:9",
      "G:90",
      "G:91",
      "G:92",
      "G:93",
      "G:94",
      "G:95",
      "G:96",
      "G:97",
      "G:98",
      "G:99"
    ],
    "G:122": [
      "G:10",
      "G:100",
      "G:101",
      "G:102",
      "G:103",
      "G:104",
      "G:105",
      "G:106",
      "G:107",
      "G:108",
      "G:109",
      "G:11",
      "G:110",
      "G:111",
      "G:112",
      "G:113",
      "G:114",
      "G:115",
      "G:116",
      "G:117",
      "G:118",
      "G:119",
      "G:12",
      "G:120",
      "G:121",
      "G:123",
      "G:124",
      "G:125",
      "G:126",
      "G:127",
      "G:128",
      "G:129",
      "G:13",
      "G:130",
      "G:131",
      "G:132",
      "G:133",
      "G:134",
      "G:135",
      "G:136",
      "G:137",
      "G:138",
      "G:139",
      "G:14",
      "G:140",
      "G:141",
      "G:142",
      "G:143",
      "G:144",
      "G:145",
      "G:146",
      "G:147",
      "G:148",
      "G:149",
      "G:15",
      "G:150",
      "G:151",
      "G:152",
      "G:153",
      "G:154",
      "G:155",
      "G:156",
      "G:157",
      "G:158",
      "G:159",
      "G:16",
      "G:160",
      "G:161",
      "G:162",
      "G:163",
      "G:164",
      "G:165",
      "G:166",
      "G:167",
      "G:168",
      "G:169",
      "G:17",
      "G:170",
      "G:171",
      "G:172",
      "G:173",
      "G:174",
      "G:175",
      "G:176",
      "G:177",
      "G:178",
      "G:179",
      "G:18",
      "G:180",
      "G:181",
      "G:182",
      "G:183",
      "G:184",
      "G:185",
      "G:186",
      "G:187",
      "G:188",
      "G:189",
      "G:19",
      "G:190",
      "G:191",
      "G:192",
      "G:193",
      "G:194",
      "G:195",
      "G:196",
      "G:197",
      "G:198",
      "G:199",
      "G:20",
      "G:200",
      "G:201",
      "G:202",
      "G:203",
      "G:204",
      "G:205",
      "G:206",
      "G:207",
      "G:208",
      "G:209",
      "G:21",
      "G:210",
      "G:211",
      "G:212",
      "G:213",
      "G:214",
      "G:215",
      "G:216",
      "G:217",
      "G:218",
      "G:219",
      "G:22",
      "G:220",
      "G:221",
      "G:222",
      "G:223",
      "G:224",
      "G:225",
      "G:226",
      "G:227",
      "G:228",
      "G:229",
      "G:23",
      "G:230",
      "G:231",
      "G:232",
      "G:233",
      "G:234",
      "G:235",
      "G:236",
      "G:237",
      "G:238",
      "G:239",
      "G:24",
      "G:240",
      "G:241",
      "G:242",
      "G:243",
      "G:244",
      "G:245",
      "G:246",
      "G:247",
      "G:248",
      "G:249",
      "G:25",
      "G:250",
      "G:251",
      "G:252",
      "G:253",
      "G:254",
      "G:255",
      "G:256",
      "G:257",
      "G:258",
      "G:259",
      "G:26",
      "G:260",
      "G:261",
      "G:262",
      "G:263",
      "G:264",
      "G:265",
      "G:266",
      "G:267",
      "G:268",
      "G:269",
      "G:27",
      "G:270",
      "G:271",
      "G:272",
      "G:273",
      "G:274",
      "G:275",
      "G:276",
      "G:277",
      "G:278",
      "G:279",
      "G:28",
      "G:280",
      "G:281",
      "G:282",
      "G:283",
      "G:284",
      "G:285",
      "G:286",
      "G:287",
      "G:288",
      "G:289",
      "G:29",
      "G:290",
      "G:291",
      "G:292",
      "G:293",
      "G:294",
      "G:295",
      "G:296",
      "G:297",
      "G:298",
      "G:299",
      "G:30",
      "G:300",
      "G:301",
      "G:302",
      "G:303",
      "G:304",
      "G:305",
      "G:306",
      "G:307",
      "G:308",
      "G:309",
      "G:31",
      "G:310",
      "G:311",
      "G:312",
      "G:313",
      "G:314",
      "G:315",
      "G:316",
      "G:317",
      "G:318",
      "G:319",
      "G:32",
      "G:320",
      "G:321",
      "G:322",
      "G:323",
      "G:324",
      "G:325",
      "G:326",
      "G:327",
      "G:328",
      "G:329",
      "G:33",
      "G:330",
      "G:331",
      "G:332",
      "G:333",
      "G:334",
      "G:335",
      "G:336",
      "G:337",
      "G:338",
      "G:339",
      "G:34",
      "G:340",
      "G:341",
      "G:342",
      "G:343",
      "G:344",
      "G:345",
      "G:346",
      "G:347",
      "G:348",
      "G:349",
      "G:35",
      "G:350",
      "G:351",
      "G:352",
      "G:353",
      "G:354",
      "G:355",
      "G:356",
      "G:357",
      "G:358",
      "G:359",
      "G:36",
      "G:360",
      "G:361",
      "G:362",
      "G:363",
      "G:364",
      "G:365",
      "G:366",
      "G:367",
      "G:368",
      "G:369",
      "G:37",
      "G:370",
      "G:371",
      "G:372",
      "G:373",
      "G:374",
      "G:375",
      "G:376",
      "G:377",
      "G:378",
      "G:379",
      "G:38",
      "G:380",
      "G:381",
      "G:382",
      "G:383",
      "G:384",
      "G:385",
      "G:386",
      "G:387",
      "G:388",
      "G:389",
      "G:39",
      "G:390",
      "G:391",
      "G:392",
      "G:393",
      "G:394",
      "G:395",
      "G:396",
      "G:397",
      "G:398",
      "G:399",
      "G:40",
      "G:400",
      "G:401",
      "G:402",
      "G:403",
      "G:404",
      "G:405",
      "G:406",
      "G:407",
      "G:408",
      "G:409",
      "G:41",
      "G:410",
      "G:411",
      "G:412",
      "G:413",
      "G:414",
      "G:415",
      "G:416",
      "G:417",
      "G:418",
      "G:419",
      "G:42",
      "G:420",
      "G:421",
      "G:422",
      "G:423",
      "G:424",
      "G:425",
      "G:426",
      "G:427",
      "G:428",
      "G:429",
      "G:43",
      "G:430",
      "G:431",
      "G:432",
      "G:433",
      "G:434",
      "G:435",
      "G:436",
      "G:437",
      "G:438",
      "G:439",
      "G:44",
      "G:440",
      "G:441",
      "G:442",
      "G:443",
      "G:45",
      "G:46",
      "G:47",
      "G:48",
      "G:49",
      "G:50",
      "G:51",
      "G:52",
      "G:53",
      "G:54",
      "G:55",
      "G:56",
      "G:57",
      "G:58",
      "G:59",
      "G:60",
      "G:61",
      "G:62",
      "G:63",
      "G:64",
      "G:65",
      "G:66",
      "G:67",
      "G:68",
      "G:69",
      "G:7",
      "G:70",
      "G:71",
      "G:72",
      "G:73",
      "G:74",
      "G:75",
      "G:76",
      "G:77",
      "G:78",
      "G:79",
      "G:8",
      "G:80",
      "G:81",
      "G:82",
      "G:83",
      "G:84",
      "G:85",
      "G:86",
      "G:87",
      "G:88",
      "G:89",
      "G:9",
      "G:90",
      "G:91",
      "G:92",
      "G:93",
      "G:94",
      "G:95",
      "G:96",
      "G:97",
      "G:98",
      "G:99"
    ],
    "G:123": [
      "G:10",
      "G:100",
      "G:101",
      "G:102",
      "G:103",
      "G:104",
      "G:105",
      "G:106",
      "G:107",
      "G:108",
      "G:109",
      "G:11",
      "G:110",
      "G:111",
      "G:112",
      "G:113",
      "G:114",
      "G:115",
      "G:116",
      "G:117",
      "G:118",
      "G:119",
      "G:12",
      "G:120",
      "G:121",
      "G:122",
      "G:124",
      "G:125",
      "G:126",
      "G:127",
      "G:128",
      "G:129",
      "G:13",
      "G:130",
      "G:131",
      "G:132",
      "G:133",
      "G:134",
      "G:135",
      "G:136",
      "G:137",
      "G:138",
      "G:139",
      "G:14",
      "G:140",
      "G:141",
      "G:142",
      "G:143",
      "G:144",
      "G:145",
      "G:146",
      "G:147",
      "G:148",
      "G:149",
      "G:15",
      "G:150",
      "G:151",
      "G:152",
      "G:153",
      "G:154",
      "G:155",
      "G:156",
      "G:157",
      "G:158",
      "G:159",
      "G:16",
      "G:160",
      "G:161",
      "G:162",
      "G:163",
      "G:164",
      "G:165",
      "G:166",
      "G:167",
      "G:168",
      "G:169",
      "G:17",
      "G:170",
      "G:171",
      "G:172",
      "G:173",
      "G:174",
      "G:175",
      "G:176",
      "G:177",
      "G:178",
      "G:179",
      "G:18",
      "G:180",
      "G:181",
      "G:182",
      "G:183",
      "G:184",
      "G:185",
      "G:186",
      "G:187",
      "G:188",
      "G:189",
      "G:19",
      "G:190",
      "G:191",
      "G:192",
      "G:193",
      "G:194",
      "G:195",
      "G:196",
      "G:197",
      "G:198",
      "G:199",
      "G:20",
      "G:200",
      "G:201",
      "G:202",
      "G:203",
      "G:204",
      "G:205",
      "G:206",
      "G:207",
      "G:208",
      "G:209",
      "G:21",
      "G:210",
      "G:211",
      "G:212",
      "G:213",
      "G:214",
      "G:215",
      "G:216",
      "G:217",
      "G:218",
      "G:219",
      "G:22",
      "G:220",
      "G:221",
      "G:222",
      "G:223",
      "G:224",
      "G:225",
      "G:226",
      "G:227",
      "G:228",
      "G:229",
      "G:23",
      "G:230",
      "G:231",
      "G:232",
      "G:233",
      "G:234",
      "G:235",
      "G:236",
      "G:237",
      "G:238",
      "G:239",
      "G:24",
      "G:240",
      "G:241",
      "G:242",
      "G:243",
      "G:244",
      "G:245",
      "G:246",
      "G:247",
      "G:248",
      "G:249",
      "G:25",
      "G:250",
      "G:251",
      "G:252",
      "G:253",
      "G:254",
      "G:255",
      "G:256",
      "G:257",
      "G:258",
      "G:259",
      "G:26",
      "G:260",
      "G:261",
      "G:262",
      "G:263",
      "G:264",
      "G:265",
      "G:266",
      "G:267",
      "G:268",
      "G:269",
      "G:27",
      "G:270",
      "G:271",
      "G:272",
      "G:273",
      "G:274",
      "G:275",
      "G:276",
      "G:277",
      "G:278",
      "G:279",
      "G:28",
      "G:280",
      "G:281",
      "G:282",
      "G:283",
      "G:284",
      "G:285",
      "G:286",
      "G:287",
      "G:288",
      "G:289",
      "G:29",
      "G:290",
      "G:291",
      "G:292",
      "G:293",
      "G:294",
      "G:295",
      "G:296",
      "G:297",
      "G:298",
      "G:299",
      "G:30",
      "G:300",
      "G:301",
      "G:302",
      "G:303",
      "G:304",
      "G:305",
      "G:306",
      "G:307",
      "G:308",
      "G:309",
      "G:31",
      "G:310",
      "G:311",
      "G:312",
      "G:313",
      "G:314",
      "G:315",
      "G:316",
      "G:317",
      "G:318",
      "G:319",
      "G:32",
      "G:320",
      "G:321",
      "G:322",
      "G:323",
      "G:324",
      "G:325",
      "G:326",
      "G:327",
      "G:328",
      "G:329",
      "G:33",
      "G:330",
      "G:331",
      "G:332",
      "G:333",
      "G:334",
      "G:335",
      "G:336",
      "G:337",
      "G:338",
      "G:339",
      "G:34",
      "G:340",
      "G:341",
      "G:342",
      "G:343",
      "G:344",
      "G:345",
      "G:346",
      "G:347",
      "G:348",
      "G:349",
      "G:35",
      "G:350",
      "G:351",
      "G:352",
      "G:353",
      "G:354",
      "G:355",
      "G:356",
      "G:357",
      "G:358",
      "G:359",
      "G:36",
      "G:360",
      "G:361",
      "G:362",
      "G:363",
      "G:364",
      "G:365",
      "G:366",
      "G:367",
      "G:368",
      "G:369",
      "G:37",
      "G:370",
      "G:371",
      "G:372",
      "G:373",
      "G:374",
      "G:375",
      "G:376",
      "G:377",
      "G:378",
      "G:379",
      "G:38",
      "G:380",
      "G:381",
      "G:382",
      "G:383",
      "G:384",
      "G:385",
      "G:386",
      "G:387",
      "G:388",
      "G:389",
      "G:39",
      "G:390",
      "G:391",
      "G:392",
      "G:393",
      "G:394",
      "G:395",
      "G:396",
      "G:397",
      "G:398",
      "G:399",
      "G:40",
      "G:400",
      "G:401",
      "G:402",
      "G:403",
      "G:404",
      "G:405",
      "G:406",
      "G:407",
      "G:408",
      "G:409",
      "G:41",
      "G:410",
      "G:411",
      "G:412",
      "G:413",
      "G:414",
      "G:415",
      "G:416",
      "G:417",
      "G:418",
      "G:419",
      "G:42",
      "G:420",
      "G:421",
      "G:422",
      "G:423",
      "G:424",
      "G:425",
      "G:426",
      "G:427",
      "G:428",
      "G:429",
      "G:43",
      "G:430",
      "G:431",
      "G:432",
      "G:433",
      "G:434",
      "G:435",
      "G:436",
      "G:437",
      "G:438",
      "G:439",
      "G:44",
      "G:440",
      "G:441",
      "G:442",
      "G:443",
      "G:45",
      "G:46",
      "G:47",
      "G:48",
      "G:49",
      "G:50",
      "G:51",
      "G:52",
      "G:53",
      "G:54",
      "G:55",
      "G:56",
      "G:57",
      "G:58",
      "G:59",
      "G:60",
      "G:61",
      "G:62",
      "G:63",
      "G:64",
      "G:65",
      "G:66",
      "G:67",
      "G:68",
      "G:69",
      "G:7",
      "G:70",
      "G:71",
      "G:72",
      "G:73",
      "G:74",
      "G:75",
      "G:76",
      "G:77",
      "G:78",
      "G:79",
      "G:8",
      "G:80",
      "G:81",
      "G:82",
      "G:83",
      "G:84",
      "G:85",
      "G:86",
      "G:87",
      "G:88",
      "G:89",
      "G:9",
      "G:90",
      "G:91",
      "G:92",
      "G:93",
      "G:94",
      "G:95",
      "G:96",
      "G:97",
      "G:98",
      "G:99"
    ],
    "G:124": [
      "G:10",
      "G:100",
      "G:101",
      "G:102",
      "G:103",
      "G:104",
      "G:105",
      "G:106",
      "G:107",
      "G:108",
      "G:109",
      "G:11",
      "G:110",
      "G:111",
      "G:112",
      "G:113",
      "G:114",
      "G:115",
      "G:116",
      "G:117",
      "G:118",
      "G:119",
      "G:12",
      "G:120",
      "G:121",
      "G:122",
      "G:123",
      "G:125",
      "G:126",
      "G:127",
      "G:128",
      "G:129",
      "G:13",
      "G:130",
      "G:131",
      "G:132",
      "G:133",
      "G:134",
      "G:135",
      "G:136",
      "G:137",
      "G:138",
      "G:139",
      "G:14",
      "G:140",
      "G:141",
      "G:142",
      "G:143",
      "G:144",
      "G:145",
      "G:146",
      "G:147",
      "G:148",
      "G:149",
      "G:15",
      "G:150",
      "G:151",
      "G:152",
      "G:153",
      "G:154",
      "G:155",
      "G:156",
      "G:157",
      "G:158",
      "G:159",
      "G:16",
      "G:160",
      "G:161",
      "G:162",
      "G:163",
      "G:164",
      "G:165",
      "G:166",
      "G:167",
      "G:168",
      "G:169",
      "G:17",
      "G:170",
      "G:171",
      "G:172",
      "G:173",
      "G:174",
      "G:175",
      "G:176",
      "G:177",
      "G:178",
      "G:179",
      "G:18",
      "G:180",
      "G:181",
      "G:182",
      "G:183",
      "G:184",
      "G:185",
      "G:186",
      "G:187",
      "G:188",
      "G:189",
      "G:19",
      "G:190",
      "G:191",
      "G:192",
      "G:193",
      "G:194",
      "G:195",
      "G:196",
      "G:197",
      "G:198",
      "G:199",
      "G:20",
      "G:200",
      "G:201",
      "G:202",
      "G:203",
      "G:204",
      "G:205",
      "G:206",
      "G:207",
      "G:208",
      "G:209",
      "G:21",
      "G:210",
      "G:211",
      "G:212",
      "G:213",
      "G:214",
      "G:215",
      "G:216",
      "G:217",
      "G:218",
      "G:219",
      "G:22",
      "G:220",
      "G:221",
      "G:222",
      "G:223",
      "G:224",
      "G:225",
      "G:226",
      "G:227",
      "G:228",
      "G:229",
      "G:23",
      "G:230",
      "G:231",
      "G:232",
      "G:233",
      "G:234",
      "G:235",
      "G:236",
      "G:237",
      "G:238",
      "G:239",
      "G:24",
      "G:240",
      "G:241",
      "G:242",
      "G:243",
      "G:244",
      "G:245",
      "G:246",
      "G:247",
      "G:248",
      "G:249",
      "G:25",
      "G:250",
      "G:251",
      "G:252",
      "G:253",
      "G:254",
      "G:255",
      "G:256",
      "G:257",
      "G:258",
      "G:259",
      "G:26",
      "G:260",
      "G:261",
      "G:262",
      "G:263",
      "G:264",
      "G:265",
      "G:266",
      "G:267",
      "G:268",
      "G:269",
      "G:27",
      "G:270",
      "G:271",
      "G:272",
      "G:273",
      "G:274",
      "G:275",
      "G:276",
      "G:277",
      "G:278",
      "G:279",
      "G:28",
      "G:280",
      "G:281",
      "G:282",
      "G:283",
      "G:284",
      "G:285",
      "G:286",
      "G:287",
      "G:288",
      "G:289",
      "G:29",
      "G:290",
      "G:291",
      "G:292",
      "G:293",
      "G:294",
      "G:295",
      "G:296",
      "G:297",
      "G:298",
      "G:299",
      "G:30",
      "G:300",
      "G:301",
      "G:302",
      "G:303",
      "G:304",
      "G:305",
      "G:306",
      "G:307",
      "G:308",
      "G:309",
      "G:31",
      "G:310",
      "G:311",
      "G:312",
      "G:313",
      "G:314",
      "G:315",
      "G:316",
      "G:317",
      "G:318",
      "G:319",
      "G:32",
      "G:320",
      "G:321",
      "G:322",
      "G:323",
      "G:324",
      "G:325",
      "G:326",
      "G:327",
      "G:328",
      "G:329",
      "G:33",
      "G:330",
      "G:331",
      "G:332",
      "G:333",
      "G:334",
      "G:335",
      "G:336",
      "G:337",
      "G:338",
      "G:339",
      "G:34",
      "G:340",
      "G:341",
      "G:342",
      "G:343",
      "G:344",
      "G:345",
      "G:346",
      "G:347",
      "G:348",
      "G:349",
      "G:35",
      "G:350",
      "G:351",
      "G:352",
      "G:353",
      "G:354",
      "G:355",
      "G:356",
      "G:357",
      "G:358",
      "G:359",
      "G:36",
      "G:360",
      "G:361",
      "G:362",
      "G:363",
      "G:364",
      "G:365",
      "G:366",
      "G:367",
      "G:368",
      "G:369",
      "G:37",
      "G:370",
      "G:371",
      "G:372",
      "G:373",
      "G:374",
      "G:375",
      "G:376",
      "G:377",
      "G:378",
      "G:379",
      "G:38",
      "G:380",
      "G:381",
      "G:382",
      "G:383",
      "G:384",
      "G:385",
      "G:386",
      "G:387",
      "G:388",
      "G:389",
      "G:39",
      "G:390",
      "G:391",
      "G:392",
      "G:393",
      "G:394",
      "G:395",
      "G:396",
      "G:397",
      "G:398",
      "G:399",
      "G:40",
      "G:400",
      "G:401",
      "G:402",
      "G:403",
      "G:404",
      "G:405",
      "G:406",
      "G:407",
      "G:408",
      "G:409",
      "G:41",
      "G:410",
      "G:411",
      "G:412",
      "G:413",
      "G:414",
      "G:415",
      "G:416",
      "G:417",
      "G:418",
      "G:419",
      "G:42",
      "G:420",
      "G:421",
      "G:422",
      "G:423",
      "G:424",
      "G:425",
      "G:426",
      "G:427",
      "G:428",
      "G:429",
      "G:43",
      "G:430",
      "G:431",
      "G:432",
      "G:433",
      "G:434",
      "G:435",
      "G:436",
      "G:437",
      "G:438",
      "G:439",
      "G:44",
      "G:440",
      "G:441",
      "G:442",
      "G:443",
      "G:45",
      "G:46",
      "G:47",
      "G:48",
      "G:49",
      "G:50",
      "G:51",
      "G:52",
      "G:53",
      "G:54",
      "G:55",
      "G:56",
      "G:57",
      "G:58",
      "G:59",
      "G:60",
      "G:61",
      "G:62",
      "G:63",
      "G:64",
      "G:65",
      "G:66",
      "G:67",
      "G:68",
      "G:69",
      "G:7",
      "G:70",
      "G:71",
      "G:72",
      "G:73",
      "G:74",
      "G:75",
      "G:76",
      "G:77",
      "G:78",
      "G:79",
      "G:8",
      "G:80",
      "G:81",
      "G:82",
      "G:83",
      "G:84",
      "G:85",
      "G:86",
      "G:87",
      "G:88",
      "G:89",
      "G:9",
      "G:90",
      "G:91",
      "G:92",
      "G:93",
      "G:94",
      "G:95",
      "G:96",
      "G:97",
      "G:98",
      "G:99"
    ],
    "G:125": [
      "G:10",
      "G:100",
      "G:101",
      "G:102",
      "G:103",
      "G:104",
      "G:105",
      "G:106",
      "G:107",
      "G:108",
      "G:109",
      "G:11",
      "G:110",
      "G:111",
      "G:112",
      "G:113",
      "G:114",
      "G:115",
      "G:116",
      "G:117",
      "G:118",
      "G:119",
      "G:12",
      "G:120",
      "G:121",
      "G:122",
      "G:123",
      "G:124",
      "G:126",
      "G:127",
      "G:128",
      "G:129",
      "G:13",
      "G:130",
      "G:131",
      "G:132",
      "G:133",
      "G:134",
      "G:135",
      "G:136",
      "G:137",
      "G:138",
      "G:139",
      "G:14",
      "G:140",
      "G:141",
      "G:142",
      "G:143",
      "G:144",
      "G:145",
      "G:146",
      "G:147",
      "G:148",
      "G:149",
      "G:15",
      "G:150",
      "G:151",
      "G:152",
      "G:153",
      "G:154",
      "G:155",
      "G:156",
      "G:157",
      "G:158",
      "G:159",
      "G:16",
      "G:160",
      "G:161",
      "G:162",
      "G:163",
      "G:164",
      "G:165",
      "G:166",
      "G:167",
      "G:168",
      "G:169",
      "G:17",
      "G:170",
      "G:171",
      "G:172",
      "G:173",
      "G:174",
      "G:175",
      "G:176",
      "G:177",
      "G:178",
      "G:179",
      "G:18",
      "G:180",
      "G:181",
      "G:182",
      "G:183",
      "G:184",
      "G:185",
      "G:186",
      "G:187",
      "G:188",
      "G:189",
      "G:19",
      "G:190",
      "G:191",
      "G:192",
      "G:193",
      "G:194",
      "G:195",
      "G:196",
      "G:197",
      "G:198",
      "G:199",
      "G:20",
      "G:200",
      "G:201",
      "G:202",
      "G:203",
      "G:204",
      "G:205",
      "G:206",
      "G:207",
      "G:208",
      "G:209",
      "G:21",
      "G:210",
      "G:211",
      "G:212",
      "G:213",
      "G:214",
      "G:215",
      "G:216",
      "G:217",
      "G:218",
      "G:219",
      "G:22",
      "G:220",
      "G:221",
      "G:222",
      "G:223",
      "G:224",
      "G:225",
      "G:226",
      "G:227",
      "G:228",
      "G:229",
      "G:23",
      "G:230",
      "G:231",
      "G:232",
      "G:233",
      "G:234",
      "G:235",
      "G:236",
      "G:237",
      "G:238",
      "G:239",
      "G:24",
      "G:240",
      "G:241",
      "G:242",
      "G:243",
      "G:244",
      "G:245",
      "G:246",
      "G:247",
      "G:248",
      "G:249",
      "G:25",
      "G:250",
      "G:251",
      "G:252",
      "G:253",
      "G:254",
      "G:255",
      "G:256",
      "G:257",
      "G:258",
      "G:259",
      "G:26",
      "G:260",
      "G:261",
      "G:262",
      "G:263",
      "G:264",
      "G:265",
      "G:266",
      "G:267",
      "G:268",
      "G:269",
      "G:27",
      "G:270",
      "G:271",
      "G:272",
      "G:273",
      "G:274",
      "G:275",
      "G:276",
      "G:277",
      "G:278",
      "G:279",
      "G:28",
      "G:280",
      "G:281",
      "G:282",
      "G:283",
      "G:284",
      "G:285",
      "G:286",
      "G:287",
      "G:288",
      "G:289",
      "G:29",
      "G:290",
      "G:291",
      "G:292",
      "G:293",
      "G:294",
      "G:295",
      "G:296",
      "G:297",
      "G:298",
      "G:299",
      "G:30",
      "G:300",
      "G:301",
      "G:302",
      "G:303",
      "G:304",
      "G:305",
      "G:306",
      "G:307",
      "G:308",
      "G:309",
      "G:31",
      "G:310",
      "G:311",
      "G:312",
      "G:313",
      "G:314",
      "G:315",
      "G:316",
      "G:317",
      "G:318",
      "G:319",
      "G:32",
      "G:320",
      "G:321",
      "G:322",
      "G:323",
      "G:324",
      "G:325",
      "G:326",
      "G:327",
      "G:328",
      "G:329",
      "G:33",
      "G:330",
      "G:331",
      "G:332",
      "G:333",
      "G:334",
      "G:335",
      "G:336",
      "G:337",
      "G:338",
      "G:339",
      "G:34",
      "G:340",
      "G:341",
      "G:342",
      "G:343",
      "G:344",
      "G:345",
      "G:346",
      "G:347",
      "G:348",
      "G:349",
      "G:35",
      "G:350",
      "G:351",
      "G:352",
      "G:353",
      "G:354",
      "G:355",
      "G:356",
      "G:357",
      "G:358",
      "G:359",
      "G:36",
      "G:360",
      "G:361",
      "G:362",
      "G:363",
      "G:364",
      "G:365",
      "G:366",
      "G:367",
      "G:368",
      "G:369",
      "G:37",
      "G:370",
      "G:371",
      "G:372",
      "G:373",
      "G:374",
      "G:375",
      "G:376",
      "G:377",
      "G:378",
      "G:379",
      "G:38",
      "G:380",
      "G:381",
      "G:382",
      "G:383",
      "G:384",
      "G:385",
      "G:386",
      "G:387",
      "G:388",
      "G:389",
      "G:39",
      "G:390",
      "G:391",
      "G:392",
      "G:393",
      "G:394",
      "G:395",
      "G:396",
      "G:397",
      "G:398",
      "G:399",
      "G:40",
      "G:400",
      "G:401",
      "G:402",
      "G:403",
      "G:404",
      "G:405",
      "G:406",
      "G:407",
      "G:408",
      "G:409",
      "G:41",
      "G:410",
      "G:411",
      "G:412",
      "G:413",
      "G:414",
      "G:415",
      "G:416",
      "G:417",
      "G:418",
      "G:419",
      "G:42",
      "G:420",
      "G:421",
      "G:422",
      "G:423",
      "G:424",
      "G:425",
      "G:426",
      "G:427",
      "G:428",
      "G:429",
      "G:43",
      "G:430",
      "G:431",
      "G:432",
      "G:433",
      "G:434",
      "G:435",
      "G:436",
      "G:437",
      "G:438",
      "G:439",
      "G:44",
      "G:440",
      "G:441",
      "G:442",
      "G:443",
      "G:45",
      "G:46",
      "G:47",
      "G:48",
      "G:49",
      "G:50",
      "G:51",
      "G:52",
      "G:53",
      "G:54",
      "G:55",
      "G:56",
      "G:57",
      "G:58",
      "G:59",
      "G:60",
      "G:61",
      "G:62",
      "G:63",
      "G:64",
      "G:65",
      "G:66",
      "G:67",
      "G:68",
      "G:69",
      "G:7",
      "G:70",
      "G:71",
      "G:72",
      "G:73",
      "G:74",
      "G:75",
      "G:76",
      "G:77",
      "G:78",
      "G:79",
      "G:8",
      "G:80",
      "G:81",
      "G:82",
      "G:83",
      "G:84",
      "G:85",
      "G:86",
      "G:87",
      "G:88",
      "G:89",
      "G:9",
      "G:90",
      "G:91",
      "G:92",
      "G:93",
      "G:94",
      "G:95",
      "G:96",
      "G:97",
      "G:98",
      "G:99"
    ],
    "G:126": [
      "G:10",
      "G:100",
      "G:101",
      "G:102",
      "G:103",
      "G:104",
      "G:105",
      "G:106",
      "G:107",
      "G:108",
      "G:109",
      "G:11",
      "G:110",
      "G:111",
      "G:112",
      "G:113",
      "G:114",
      "G:115",
      "G:116",
      "G:117",
      "G:118",
      "G:119",
      "G:12",
      "G:120",
      "G:121",
      "G:122",
      "G:123",
      "G:124",
      "G:125",
      "G:127",
      "G:128",
      "G:129",
      "G:13",
      "G:130",
      "G:131",
      "G:132",
      "G:133",
      "G:134",
      "G:135",
      "G:136",
      "G:137",
      "G:138",
      "G:139",
      "G:14",
      "G:140",
      "G:141",
      "G:142",
      "G:143",
      "G:144",
      "G:145",
      "G:146",
      "G:147",
      "G:148",
      "G:149",
      "G:15",
      "G:150",
      "G:151",
      "G:152",
      "G:153",
      "G:154",
      "G:155",
      "G:156",
      "G:157",
      "G:158",
      "G:159",
      "G:16",
      "G:160",
      "G:161",
      "G:162",
      "G:163",
      "G:164",
      "G:165",
      "G:166",
      "G:167",
      "G:168",
      "G:169",
      "G:17",
      "G:170",
      "G:171",
      "G:172",
      "G:173",
      "G:174",
      "G:175",
      "G:176",
      "G:177",
      "G:178",
      "G:179",
      "G:18",
      "G:180",
      "G:181",
      "G:182",
      "G:183",
      "G:184",
      "G:185",
      "G:186",
      "G:187",
      "G:188",
      "G:189",
      "G:19",
      "G:190",
      "G:191",
      "G:192",
      "G:193",
      "G:194",
      "G:195",
      "G:196",
      "G:197",
      "G:198",
      "G:199",
      "G:20",
      "G:200",
      "G:201",
      "G:202",
      "G:203",
      "G:204",
      "G:205",
      "G:206",
      "G:207",
      "G:208",
      "G:209",
      "G:21",
      "G:210",
      "G:211",
      "G:212",
      "G:213",
      "G:214",
      "G:215",
      "G:216",
      "G:217",
      "G:218",
      "G:219",
      "G:22",
      "G:220",
      "G:221",
      "G:222",
      "G:223",
      "G:224",
      "G:225",
      "G:226",
      "G:227",
      "G:228",
      "G:229",
      "G:23",
      "G:230",
      "G:231",
      "G:232",
      "G:233",
      "G:234",
      "G:235",
      "G:236",
      "G:237",
      "G:238",
      "G:239",
      "G:24",
      "G:240",
      "G:241",
      "G:242",
      "G:243",
      "G:244",
      "G:245",
      "G:246",
      "G:247",
      "G:248",
      "G:249",
      "G:25",
      "G:250",
      "G:251",
      "G:252",
      "G:253",
      "G:254",
      "G:255",
      "G:256",
      "G:257",
      "G:258",
      "G:259",
      "G:26",
      "G:260",
      "G:261",
      "G:262",
      "G:263",
      "G:264",
      "G:265",
      "G:266",
      "G:267",
      "G:268",
      "G:269",
      "G:27",
      "G:270",
      "G:271",
      "G:272",
      "G:273",
      "G:274",
      "G:275",
      "G:276",
      "G:277",
      "G:278",
      "G:279",
      "G:28",
      "G:280",
      "G:281",
      "G:282",
      "G:283",
      "G:284",
      "G:285",
      "G:286",
      "G:287",
      "G:288",
      "G:289",
      "G:29",
      "G:290",
      "G:291",
      "G:292",
      "G:293",
      "G:294",
      "G:295",
      "G:296",
      "G:297",
      "G:298",
      "G:299",
      "G:30",
      "G:300",
      "G:301",
      "G:302",
      "G:303",
      "G:304",
      "G:305",
      "G:306",
      "G:307",
      "G:308",
      "G:309",
      "G:31",
      "G:310",
      "G:311",
      "G:312",
      "G:313",
      "G:314",
      "G:315",
      "G:316",
      "G:317",
      "G:318",
      "G:319",
      "G:32",
      "G:320",
      "G:321",
      "G:322",
      "G:323",
      "G:324",
      "G:325",
      "G:326",
      "G:327",
      "G:328",
      "G:329",
      "G:33",
      "G:330",
      "G:331",
      "G:332",
      "G:333",
      "G:334",
      "G:335",
      "G:336",
      "G:337",
      "G:338",
      "G:339",
      "G:34",
      "G:340",
      "G:341",
      "G:342",
      "G:343",
      "G:344",
      "G:345",
      "G:346",
      "G:347",
      "G:348",
      "G:349",
      "G:35",
      "G:350",
      "G:351",
      "G:352",
      "G:353",
      "G:354",
      "G:355",
      "G:356",
      "G:357",
      "G:358",
      "G:359",
      "G:36",
      "G:360",
      "G:361",
      "G:362",
      "G:363",
      "G:364",
      "G:365",
      "G:366",
      "G:367",
      "G:368",
      "G:369",
      "G:37",
      "G:370",
      "G:371",
      "G:372",
      "G:373",
      "G:374",
      "G:375",
      "G:376",
      "G:377",
      "G:378",
      "G:379",
      "G:38",
      "G:380",
      "G:381",
      "G:382",
      "G:383",
      "G:384",
      "G:385",
      "G:386",
      "G:387",
      "G:388",
      "G:389",
      "G:39",
      "G:390",
      "G:391",
      "G:392",
      "G:393",
      "G:394",
      "G:395",
      "G:396",
      "G:397",
      "G:398",
      "G:399",
      "G:40",
      "G:400",
      "G:401",
      "G:402",
      "G:403",
      "G:404",
      "G:405",
      "G:406",
      "G:407",
      "G:408",
      "G:409",
      "G:41",
      "G:410",
      "G:411",
      "G:412",
      "G:413",
      "G:414",
      "G:415",
      "G:416",
      "G:417",
      "G:418",
      "G:419",
      "G:42",
      "G:420",
      "G:421",
      "G:422",
      "G:423",
      "G:424",
      "G:425",
      "G:426",
      "G:427",
      "G:428",
      "G:429",
      "G:43",
      "G:430",
      "G:431",
      "G:432",
      "G:433",
      "G:434",
      "G:435",
      "G:436",
      "G:437",
      "G:438",
      "G:439",
      "G:44",
      "G:440",
      "G:441",
      "G:442",
      "G:443",
      "G:45",
      "G:46",
      "G:47",
      "G:48",
      "G:49",
      "G:50",
      "G:51",
      "G:52",
      "G:53",
      "G:54",
      "G:55",
      "G:56",
      "G:57",
      "G:58",
      "G:59",
      "G:60",
      "G:61",
      "G:62",
      "G:63",
      "G:64",
      "G:65",
      "G:66",
      "G:67",
      "G:68",
      "G:69",
      "G:7",
      "G:70",
      "G:71",
      "G:72",
      "G:73",
      "G:74",
      "G:75",
      "G:76",
      "G:77",
      "G:78",
      "G:79",
      "G:8",
      "G:80",
      "G:81",
      "G:82",
      "G:83",
      "G:84",
      "G:85",
      "G:86",
      "G:87",
      "G:88",
      "G:89",
      "G:9",
      "G:90",
      "G:91",
      "G:92",
      "G:93",
      "G:94",
      "G:95",
      "G:96",
      "G:97",
      "G:98",
      "G:99"
    ],
    "G:127": [
      "G:10",
      "G:100",
      "G:101",
      "G:102",
      "G:103",
      "G:104",
      "G:105",
      "G:106",
      "G:107",
      "G:108",
      "G:109",
      "G:11",
      "G:110",
      "G:111",
      "G:112",
      "G:113",
      "G:114",
      "G:115",
      "G:116",
      "G:117",
      "G:118",
      "G:119",
      "G:12",
      "G:120",
      "G:121",
      "G:122",
      "G:123",
      "G:124",
      "G:125",
      "G:126",
      "G:128",
      "G:129",
      "G:13",
      "G:130",
      "G:131",
      "G:132",
      "G:133",
      "G:134",
      "G:135",
      "G:136",
      "G:137",
      "G:138",
      "G:139",
      "G:14",
      "G:140",
      "G:141",
      "G:142",
      "G:143",
      "G:144",
      "G:145",
      "G:146",
      "G:147",
      "G:148",
      "G:149",
      "G:15",
      "G:150",
      "G:151",
      "G:152",
      "G:153",
      "G:154",
      "G:155",
      "G:156",
      "G:157",
      "G:158",
      "G:159",
      "G:16",
      "G:160",
      "G:161",
      "G:162",
      "G:163",
      "G:164",
      "G:165",
      "G:166",
      "G:167",
      "G:168",
      "G:169",
      "G:17",
      "G:170",
      "G:171",
      "G:172",
      "G:173",
      "G:174",
      "G:175",
      "G:176",
      "G:177",
      "G:178",
      "G:179",
      "G:18",
      "G:180",
      "G:181",
      "G:182",
      "G:183",
      "G:184",
      "G:185",
      "G:186",
      "G:187",
      "G:188",
      "G:189",
      "G:19",
      "G:190",
      "G:191",
      "G:192",
      "G:193",
      "G:194",
      "G:195",
      "G:196",
      "G:197",
      "G:198",
      "G:199",
      "G:20",
      "G:200",
      "G:201",
      "G:202",
      "G:203",
      "G:204",
      "G:205",
      "G:206",
      "G:207",
      "G:208",
      "G:209",
      "G:21",
      "G:210",
      "G:211",
      "G:212",
      "G:213",
      "G:214",
      "G:215",
      "G:216",
      "G:217",
      "G:218",
      "G:219",
      "G:22",
      "G:220",
      "G:221",
      "G:222",
      "G:223",
      "G:224",
      "G:225",
      "G:226",
      "G:227",
      "G:228",
      "G:229",
      "G:23",
      "G:230",
      "G:231",
      "G:232",
      "G:233",
      "G:234",
      "G:235",
      "G:236",
      "G:237",
      "G:238",
      "G:239",
      "G:24",
      "G:240",
      "G:241",
      "G:242",
      "G:243",
      "G:244",
      "G:245",
      "G:246",
      "G:247",
      "G:248",
      "G:249",
      "G:25",
      "G:250",
      "G:251",
      "G:252",
      "G:253",
      "G:254",
      "G:255",
      "G:256",
      "G:257",
      "G:258",
      "G:259",
      "G:26",
      "G:260",
      "G:261",
      "G:262",
      "G:263",
      "G:264",
      "G:265",
      "G:266",
      "G:267",
      "G:268",
      "G:269",
      "G:27",
      "G:270",
      "G:271",
      "G:272",
      "G:273",
      "G:274",
      "G:275",
      "G:276",
      "G:277",
      "G:278",
      "G:279",
      "G:28",
      "G:280",
      "G:281",
      "G:282",
      "G:283",
      "G:284",
      "G:285",
      "G:286",
      "G:287",
      "G:288",
      "G:289",
      "G:29",
      "G:290",
      "G:291",
      "G:292",
      "G:293",
      "G:294",
      "G:295",
      "G:296",
      "G:297",
      "G:298",
      "G:299",
      "G:30",
      "G:300",
      "G:301",
      "G:302",
      "G:303",
      "G:304",
      "G:305",
      "G:306",
      "G:307",
      "G:308",
      "G:309",
      "G:31",
      "G:310",
      "G:311",
      "G:312",
      "G:313",
      "G:314",
      "G:315",
      "G:316",
      "G:317",
      "G:318",
      "G:319",
      "G:32",
      "G:320",
      "G:321",
      "G:322",
      "G:323",
      "G:324",
      "G:325",
      "G:326",
      "G:327",
      "G:328",
      "G:329",
      "G:33",
      "G:330",
      "G:331",
      "G:332",
      "G:333",
      "G:334",
      "G:335",
      "G:336",
      "G:337",
      "G:338",
      "G:339",
      "G:34",
      "G:340",
      "G:341",
      "G:342",
      "G:343",
      "G:344",
      "G:345",
      "G:346",
      "G:347",
      "G:348",
      "G:349",
      "G:35",
      "G:350",
      "G:351",
      "G:352",
      "G:353",
      "G:354",
      "G:355",
      "G:356",
      "G:357",
      "G:358",
      "G:359",
      "G:36",
      "G:360",
      "G:361",
      "G:362",
      "G:363",
      "G:364",
      "G:365",
      "G:366",
      "G:367",
      "G:368",
      "G:369",
      "G:37",
      "G:370",
      "G:371",
      "G:372",
      "G:373",
      "G:374",
      "G:375",
      "G:376",
      "G:377",
      "G:378",
      "G:379",
      "G:38",
      "G:380",
      "G:381",
      "G:382",
      "G:383",
      "G:384",
      "G:385",
      "G:386",
      "G:387",
      "G:388",
      "G:389",
      "G:39",
      "G:390",
      "G:391",
      "G:392",
      "G:393",
      "G:394",
      "G:395",
      "G:396",
      "G:397",
      "G:398",
      "G:399",
      "G:40",
      "G:400",
      "G:401",
      "G:402",
      "G:403",
      "G:404",
      "G:405",
      "G:406",
      "G:407",
      "G:408",
      "G:409",
      "G:41",
      "G:410",
      "G:411",
      "G:412",
      "G:413",
      "G:414",
      "G:415",
      "G:416",
      "G:417",
      "G:418",
      "G:419",
      "G:42",
      "G:420",
      "G:421",
      "G:422",
      "G:423",
      "G:424",
      "G:425",
      "G:426",
      "G:427",
      "G:428",
      "G:429",
      "G:43",
      "G:430",
      "G:431",
      "G:432",
      "G:433",
      "G:434",
      "G:435",
      "G:436",
      "G:437",
      "G:438",
      "G:439",
      "G:44",
      "G:440",
      "G:441",
      "G:442",
      "G:443",
      "G:45",
      "G:46",
      "G:47",
      "G:48",
      "G:49",
      "G:50",
      "G:51",
      "G:52",
      "G:53",
      "G:54",
      "G:55",
      "G:56",
      "G:57",
      "G:58",
      "G:59",
      "G:60",
      "G:61",
      "G:62",
      "G:63",
      "G:64",
      "G:65",
      "G:66",
      "G:67",
      "G:68",
      "G:69",
      "G:7",
      "G:70",
      "G:71",
      "G:72",
      "G:73",
      "G:74",
      "G:75",
      "G:76",
      "G:77",
      "G:78",
      "G:79",
      "G:8",
      "G:80",
      "G:81",
      "G:82",
      "G:83",
      "G:84",
      "G:85",
      "G:86",
      "G:87",
      "G:88",
      "G:89",
      "G:9",
      "G:90",
      "G:91",
      "G:92",
      "G:93",
      "G:94",
      "G:95",
      "G:96",
      "G:97",
      "G:98",
      "G:99"
    ],
    "G:128": [
      "G:10",
      "G:100",
      "G:101",
      "G:102",
      "G:103",
      "G:104",
      "G:105",
      "G:106",
      "G:107",
      "G:108",
      "G:109",
      "G:11",
      "G:110",
      "G:111",
      "G:112",
      "G:113",
      "G:114",
      "G:115",
      "G:116",
      "G:117",
      "G:118",
      "G:119",
      "G:12",
      "G:120",
      "G:121",
      "G:122",
      "G:123",
      "G:124",
      "G:125",
      "G:126",
      "G:127",
      "G:129",
      "G:13",
      "G:130",
      "G:131",
      "G:132",
      "G:133",
      "G:134",
      "G:135",
      "G:136",
      "G:137",
      "G:138",
      "G:139",
      "G:14",
      "G:140",
      "G:141",
      "G:142",
      "G:143",
      "G:144",
      "G:145",
      "G:146",
      "G:147",
      "G:148",
      "G:149",
      "G:15",
      "G:150",
      "G:151",
      "G:152",
      "G:153",
      "G:154",
      "G:155",
      "G:156",
      "G:157",
      "G:158",
      "G:159",
      "G:16",
      "G:160",
      "G:161",
      "G:162",
      "G:163",
      "G:164",
      "G:165",
      "G:166",
      "G:167",
      "G:168",
      "G:169",
      "G:17",
      "G:170",
      "G:171",
      "G:172",
      "G:173",
      "G:174",
      "G:175",
      "G:176",
      "G:177",
      "G:178",
      "G:179",
      "G:18",
      "G:180",
      "G:181",
      "G:182",
      "G:183",
      "G:184",
      "G:185",
      "G:186",
      "G:187",
      "G:188",
      "G:189",
      "G:19",
      "G:190",
      "G:191",
      "G:192",
      "G:193",
      "G:194",
      "G:195",
      "G:196",
      "G:197",
      "G:198",
      "G:199",
      "G:20",
      "G:200",
      "G:201",
      "G:202",
      "G:203",
      "G:204",
      "G:205",
      "G:206",
      "G:207",
      "G:208",
      "G:209",
      "G:21",
      "G:210",
      "G:211",
      "G:212",
      "G:213",
      "G:214",
      "G:215",
      "G:216",
      "G:217",
      "G:218",
      "G:219",
      "G:22",
      "G:220",
      "G:221",
      "G:222",
      "G:223",
      "G:224",
      "G:225",
      "G:226",
      "G:227",
      "G:228",
      "G:229",
      "G:23",
      "G:230",
      "G:231",
      "G:232",
      "G:233",
      "G:234",
      "G:235",
      "G:236",
      "G:237",
      "G:238",
      "G:239",
      "G:24",
      "G:240",
      "G:241",
      "G:242",
      "G:243",
      "G:244",
      "G:245",
      "G:246",
      "G:247",
      "G:248",
      "G:249",
      "G:25",
      "G:250",
      "G:251",
      "G:252",
      "G:253",
      "G:254",
      "G:255",
      "G:256",
      "G:257",
      "G:258",
      "G:259",
      "G:26",
      "G:260",
      "G:261",
      "G:262",
      "G:263",
      "G:264",
      "G:265",
      "G:266",
      "G:267",
      "G:268",
      "G:269",
      "G:27",
      "G:270",
      "G:271",
      "G:272",
      "G:273",
      "G:274",
      "G:275",
      "G:276",
      "G:277",
      "G:278",
      "G:279",
      "G:28",
      "G:280",
      "G:281",
      "G:282",
      "G:283",
      "G:284",
      "G:285",
      "G:286",
      "G:287",
      "G:288",
      "G:289",
      "G:29",
      "G:290",
      "G:291",
      "G:292",
      "G:293",
      "G:294",
      "G:295",
      "G:296",
      "G:297",
      "G:298",
      "G:299",
      "G:30",
      "G:300",
      "G:301",
      "G:302",
      "G:303",
      "G:304",
      "G:305",
      "G:306",
      "G:307",
      "G:308",
      "G:309",
      "G:31",
      "G:310",
      "G:311",
      "G:312",
      "G:313",
      "G:314",
      "G:315",
      "G:316",
      "G:317",
      "G:318",
      "G:319",
      "G:32",
      "G:320",
      "G:321",
      "G:322",
      "G:323",
      "G:324",
      "G:325",
      "G:326",
      "G:327",
      "G:328",
      "G:329",
      "G:33",
      "G:330",
      "G:331",
      "G:332",
      "G:333",
      "G:334",
      "G:335",
      "G:336",
      "G:337",
      "G:338",
      "G:339",
      "G:34",
      "G:340",
      "G:341",
      "G:342",
      "G:343",
      "G:344",
      "G:345",
      "G:346",
      "G:347",
      "G:348",
      "G:349",
      "G:35",
      "G:350",
      "G:351",
      "G:352",
      "G:353",
      "G:354",
      "G:355",
      "G:356",
      "G:357",
      "G:358",
      "G:359",
      "G:36",
      "G:360",
      "G:361",
      "G:362",
      "G:363",
      "G:364",
      "G:365",
      "G:366",
      "G:367",
      "G:368",
      "G:369",
      "G:37",
      "G:370",
      "G:371",
      "G:372",
      "G:373",
      "G:374",
      "G:375",
      "G:376",
      "G:377",
      "G:378",
      "G:379",
      "G:38",
      "G:380",
      "G:381",
      "G:382",
      "G:383",
      "G:384",
      "G:385",
      "G:386",
      "G:387",
      "G:388",
      "G:389",
      "G:39",
      "G:390",
      "G:391",
      "G:392",
      "G:393",
      "G:394",
      "G:395",
      "G:396",
      "G:397",
      "G:398",
      "G:399",
      "G:40",
      "G:400",
      "G:401",
      "G:402",
      "G:403",
      "G:404",
      "G:405",
      "G:406",
      "G:407",
      "G:408",
      "G:409",
      "G:41",
      "G:410",
      "G:411",
      "G:412",
      "G:413",
      "G:414",
      "G:415",
      "G:416",
      "G:417",
      "G:418",
      "G:419",
      "G:42",
      "G:420",
      "G:421",
      "G:422",
      "G:423",
      "G:424",
      "G:425",
      "G:426",
      "G:427",
      "G:428",
      "G:429",
      "G:43",
      "G:430",
      "G:431",
      "G:432",
      "G:433",
      "G:434",
      "G:435",
      "G:436",
      "G:437",
      "G:438",
      "G:439",
      "G:44",
      "G:440",
      "G:441",
      "G:442",
      "G:443",
      "G:45",
      "G:46",
      "G:47",
      "G:48",
      "G:49",
      "G:50",
      "G:51",
      "G:52",
      "G:53",
      "G:54",
      "G:55",
      "G:56",
      "G:57",
      "G:58",
      "G:59",
      "G:60",
      "G:61",
      "G:62",
      "G:63",
      "G:64",
      "G:65",
      "G:66",
      "G:67",
      "G:68",
      "G:69",
      "G:7",
      "G:70",
      "G:71",
      "G:72",
      "G:73",
      "G:74",
      "G:75",
      "G:76",
      "G:77",
      "G:78",
      "G:79",
      "G:8",
      "G:80",
      "G:81",
      "G:82",
      "G:83",
      "G:84",
      "G:85",
      "G:86",
      "G:87",
      "G:88",
      "G:89",
      "G:9",
      "G:90",
      "G:91",
      "G:92",
      "G:93",
      "G:94",
      "G:95",
      "G:96",
      "G:97",
      "G:98",
      "G:99"
    ],
    "G:129": [
      "G:10",
      "G:100",
      "G:101",
      "G:102",
      "G:103",
      "G:104",
      "G:105",
      "G:106",
      "G:107",
      "G:108",
      "G:109",
      "G:11",
      "G:110",
      "G:111",
      "G:112",
      "G:113",
      "G:114",
      "G:115",
      "G:116",
      "G:117",
      "G:118",
      "G:119",
      "G:12",
      "G:120",
      "G:121",
      "G:122",
      "G:123",
      "G:124",
      "G:125",
      "G:126",
      "G:127",
      "G:128",
      "G:13",
      "G:130",
      "G:131",
      "G:132",
      "G:133",
      "G:134",
      "G:135",
      "G:136",
      "G:137",
      "G:138",
      "G:139",
      "G:14",
      "G:140",
      "G:141",
      "G:142",
      "G:143",
      "G:144",
      "G:145",
      "G:146",
      "G:147",
      "G:148",
      "G:149",
      "G:15",
      "G:150",
      "G:151",
      "G:152",
      "G:153",
      "G:154",
      "G:155",
      "G:156",
      "G:157",
      "G:158",
      "G:159",
      "G:16",
      "G:160",
      "G:161",
      "G:162",
      "G:163",
      "G:164",
      "G:165",
      "G:166",
      "G:167",
      "G:168",
      "G:169",
      "G:17",
      "G:170",
      "G:171",
      "G:172",
      "G:173",
      "G:174",
      "G:175",
      "G:176",
      "G:177",
      "G:178",
      "G:179",
      "G:18",
      "G:180",
      "G:181",
      "G:182",
      "G:183",
      "G:184",
      "G:185",
      "G:186",
      "G:187",
      "G:188",
      "G:189",
      "G:19",
      "G:190",
      "G:191",
      "G:192",
      "G:193",
      "G:194",
      "G:195",
      "G:196",
      "G:197",
      "G:198",
      "G:199",
      "G:20",
      "G:200",
      "G:201",
      "G:202",
      "G:203",
      "G:204",
      "G:205",
      "G:206",
      "G:207",
      "G:208",
      "G:209",
      "G:21",
      "G:210",
      "G:211",
      "G:212",
      "G:213",
      "G:214",
      "G:215",
      "G:216",
      "G:217",
      "G:218",
      "G:219",
      "G:22",
      "G:220",
      "G:221",
      "G:222",
      "G:223",
      "G:224",
      "G:225",
      "G:226",
      "G:227",
      "G:228",
      "G:229",
      "G:23",
      "G:230",
      "G:231",
      "G:232",
      "G:233",
      "G:234",
      "G:235",
      "G:236",
      "G:237",
      "G:238",
      "G:239",
      "G:24",
      "G:240",
      "G:241",
      "G:242",
      "G:243",
      "G:244",
      "G:245",
      "G:246",
      "G:247",
      "G:248",
      "G:249",
      "G:25",
      "G:250",
      "G:251",
      "G:252",
      "G:253",
      "G:254",
      "G:255",
      "G:256",
      "G:257",
      "G:258",
      "G:259",
      "G:26",
      "G:260",
      "G:261",
      "G:262",
      "G:263",
      "G:264",
      "G:265",
      "G:266",
      "G:267",
      "G:268",
      "G:269",
      "G:27",
      "G:270",
      "G:271",
      "G:272",
      "G:273",
      "G:274",
      "G:275",
      "G:276",
      "G:277",
      "G:278",
      "G:279",
      "G:28",
      "G:280",
      "G:281",
      "G:282",
      "G:283",
      "G:284",
      "G:285",
      "G:286",
      "G:287",
      "G:288",
      "G:289",
      "G:29",
      "G:290",
      "G:291",
      "G:292",
      "G:293",
      "G:294",
      "G:295",
      "G:296",
      "G:297",
      "G:298",
      "G:299",
      "G:30",
      "G:300",
      "G:301",
      "G:302",
      "G:303",
      "G:304",
      "G:305",
      "G:306",
      "G:307",
      "G:308",
      "G:309",
      "G:31",
      "G:310",
      "G:311",
      "G:312",
      "G:313",
      "G:314",
      "G:315",
      "G:316",
      "G:317",
      "G:318",
      "G:319",
      "G:32",
      "G:320",
      "G:321",
      "G:322",
      "G:323",
      "G:324",
      "G:325",
      "G:326",
      "G:327",
      "G:328",
      "G:329",
      "G:33",
      "G:330",
      "G:331",
      "G:332",
      "G:333",
      "G:334",
      "G:335",
      "G:336",
      "G:337",
      "G:338",
      "G:339",
      "G:34",
      "G:340",
      "G:341",
      "G:342",
      "G:343",
      "G:344",
      "G:345",
      "G:346",
      "G:347",
      "G:348",
      "G:349",
      "G:35",
      "G:350",
      "G:351",
      "G:352",
      "G:353",
      "G:354",
      "G:355",
      "G:356",
      "G:357",
      "G:358",
      "G:359",
      "G:36",
      "G:360",
      "G:361",
      "G:362",
      "G:363",
      "G:364",
      "G:365",
      "G:366",
      "G:367",
      "G:368",
      "G:369",
      "G:37",
      "G:370",
      "G:371",
      "G:372",
      "G:373",
      "G:374",
      "G:375",
      "G:376",
      "G:377",
      "G:378",
      "G:379",
      "G:38",
      "G:380",
      "G:381",
      "G:382",
      "G:383",
      "G:384",
      "G:385",
      "G:386",
      "G:387",
      "G:388",
      "G:389",
      "G:39",
      "G:390",
      "G:391",
      "G:392",
      "G:393",
      "G:394",
      "G:395",
      "G:396",
      "G:397",
      "G:398",
      "G:399",
      "G:40",
      "G:400",
      "G:401",
      "G:402",
      "G:403",
      "G:404",
      "G:405",
      "G:406",
      "G:407",
      "G:408",
      "G:409",
      "G:41",
      "G:410",
      "G:411",
      "G:412",
      "G:413",
      "G:414",
      "G:415",
      "G:416",
      "G:417",
      "G:418",
      "G:419",
      "G:42",
      "G:420",
      "G:421",
      "G:422",
      "G:423",
      "G:424",
      "G:425",
      "G:426",
      "G:427",
      "G:428",
      "G:429",
      "G:43",
      "G:430",
      "G:431",
      "G:432",
      "G:433",
      "G:434",
      "G:435",
      "G:436",
      "G:437",
      "G:438",
      "G:439",
      "G:44",
      "G:440",
      "G:441",
      "G:442",
      "G:443",
      "G:45",
      "G:46",
      "G:47",
      "G:48",
      "G:49",
      "G:50",
      "G:51",
      "G:52",
      "G:53",
      "G:54",
      "G:55",
      "G:56",
      "G:57",
      "G:58",
      "G:59",
      "G:60",
      "G:61",
      "G:62",
      "G:63",
      "G:64",
      "G:65",
      "G:66",
      "G:67",
      "G:68",
      "G:69",
      "G:7",
      "G:70",
      "G:71",
      "G:72",
      "G:73",
      "G:74",
      "G:75",
      "G:76",
      "G:77",
      "G:78",
      "G:79",
      "G:8",
      "G:80",
      "G:81",
      "G:82",
      "G:83",
      "G:84",
      "G:85",
      "G:86",
      "G:87",
      "G:88",
      "G:89",
      "G:9",
      "G:90",
      "G:91",
      "G:92",
      "G:93",
      "G:94",
      "G:95",
      "G:96",
      "G:97",
      "G:98",
      "G:99"
    ],
    "G:130": [
      "G:10",
      "G:100",
      "G:101",
      "G:102",
      "G:103",
      "G:104",
      "G:105",
      "G:106",
      "G:107",
      "G:108",
      "G:109",
      "G:11",
      "G:110",
      "G:111",
      "G:112",
      "G:113",
      "G:114",
      "G:115",
      "G:116",
      "G:117",
      "G:118",
      "G:119",
      "G:12",
      "G:120",
      "G:121",
      "G:122",
      "G:123",
      "G:124",
      "G:125",
      "G:126",
      "G:127",
      "G:128",
      "G:129",
      "G:13",
      "G:131",
      "G:132",
      "G:133",
      "G:134",
      "G:135",
      "G:136",
      "G:137",
      "G:138",
      "G:139",
      "G:14",
      "G:140",
      "G:141",
      "G:142",
      "G:143",
      "G:144",
      "G:145",
      "G:146",
      "G:147",
      "G:148",
      "G:149",
      "G:15",
      "G:150",
      "G:151",
      "G:152",
      "G:153",
      "G:154",
      "G:155",
      "G:156",
      "G:157",
      "G:158",
      "G:159",
      "G:16",
      "G:160",
      "G:161",
      "G:162",
      "G:163",
      "G:164",
      "G:165",
      "G:166",
      "G:167",
      "G:168",
      "G:169",
      "G:17",
      "G:170",
      "G:171",
      "G:172",
      "G:173",
      "G:174",
      "G:175",
      "G:176",
      "G:177",
      "G:178",
      "G:179",
      "G:18",
      "G:180",
      "G:181",
      "G:182",
      "G:183",
      "G:184",
      "G:185",
      "G:186",
      "G:187",
      "G:188",
      "G:189",
      "G:19",
      "G:190",
      "G:191",
      "G:192",
      "G:193",
      "G:194",
      "G:195",
      "G:196",
      "G:197",
      "G:198",
      "G:199",
      "G:20",
      "G:200",
      "G:201",
      "G:202",
      "G:203",
      "G:204",
      "G:205",
      "G:206",
      "G:207",
      "G:208",
      "G:209",
      "G:21",
      "G:210",
      "G:211",
      "G:212",
      "G:213",
      "G:214",
      "G:215",
      "G:216",
      "G:217",
      "G:218",
      "G:219",
      "G:22",
      "G:220",
      "G:221",
      "G:222",
      "G:223",
      "G:224",
      "G:225",
      "G:226",
      "G:227",
      "G:228",
      "G:229",
      "G:23",
      "G:230",
      "G:231",
      "G:232",
      "G:233",
      "G:234",
      "G:235",
      "G:236",
      "G:237",
      "G:238",
      "G:239",
      "G:24",
      "G:240",
      "G:241",
      "G:242",
      "G:243",
      "G:244",
      "G:245",
      "G:246",
      "G:247",
      "G:248",
      "G:249",
      "G:25",
      "G:250",
      "G:251",
      "G:252",
      "G:253",
      "G:254",
      "G:255",
      "G:256",
      "G:257",
      "G:258",
      "G:259",
      "G:26",
      "G:260",
      "G:261",
      "G:262",
      "G:263",
      "G:264",
      "G:265",
      "G:266",
      "G:267",
      "G:268",
      "G:269",
      "G:27",
      "G:270",
      "G:271",
      "G:272",
      "G:273",
      "G:274",
      "G:275",
      "G:276",
      "G:277",
      "G:278",
      "G:279",
      "G:28",
      "G:280",
      "G:281",
      "G:282",
      "G:283",
      "G:284",
      "G:285",
      "G:286",
      "G:287",
      "G:288",
      "G:289",
      "G:29",
      "G:290",
      "G:291",
      "G:292",
      "G:293",
      "G:294",
      "G:295",
      "G:296",
      "G:297",
      "G:298",
      "G:299",
      "G:30",
      "G:300",
      "G:301",
      "G:302",
      "G:303",
      "G:304",
      "G:305",
      "G:306",
      "G:307",
      "G:308",
      "G:309",
      "G:31",
      "G:310",
      "G:311",
      "G:312",
      "G:313",
      "G:314",
      "G:315",
      "G:316",
      "G:317",
      "G:318",
      "G:319",
      "G:32",
      "G:320",
      "G:321",
      "G:322",
      "G:323",
      "G:324",
      "G:325",
      "G:326",
      "G:327",
      "G:328",
      "G:329",
      "G:33",
      "G:330",
      "G:331",
      "G:332",
      "G:333",
      "G:334",
      "G:335",
      "G:336",
      "G:337",
      "G:338",
      "G:339",
      "G:34",
      "G:340",
      "G:341",
      "G:342",
      "G:343",
      "G:344",
      "G:345",
      "G:346",
      "G:347",
      "G:348",
      "G:349",
      "G:35",
      "G:350",
      "G:351",
      "G:352",
      "G:353",
      "G:354",
      "G:355",
      "G:356",
      "G:357",
      "G:358",
      "G:359",
      "G:36",
      "G:360",
      "G:361",
      "G:362",
      "G:363",
      "G:364",
      "G:365",
      "G:366",
      "G:367",
      "G:368",
      "G:369",
      "G:37",
      "G:370",
      "G:371",
      "G:372",
      "G:373",
      "G:374",
      "G:375",
      "G:376",
      "G:377",
      "G:378",
      "G:379",
      "G:38",
      "G:380",
      "G:381",
      "G:382",
      "G:383",
      "G:384",
      "G:385",
      "G:386",
      "G:387",
      "G:388",
      "G:389",
      "G:39",
      "G:390",
      "G:391",
      "G:392",
      "G:393",
      "G:394",
      "G:395",
      "G:396",
      "G:397",
      "G:398",
      "G:399",
      "G:40",
      "G:400",
      "G:401",
      "G:402",
      "G:403",
      "G:404",
      "G:405",
      "G:406",
      "G:407",
      "G:408",
      "G:409",
      "G:41",
      "G:410",
      "G:411",
      "G:412",
      "G:413",
      "G:414",
      "G:415",
      "G:416",
      "G:417",
      "G:418",
      "G:419",
      "G:42",
      "G:420",
      "G:421",
      "G:422",
      "G:423",
      "G:424",
      "G:425",
      "G:426",
      "G:427",
      "G:428",
      "G:429",
      "G:43",
      "G:430",
      "G:431",
      "G:432",
      "G:433",
      "G:434",
      "G:435",
      "G:436",
      "G:437",
      "G:438",
      "G:439",
      "G:44",
      "G:440",
      "G:441",
      "G:442",
      "G:443",
      "G:45",
      "G:46",
      "G:47",
      "G:48",
      "G:49",
      "G:50",
      "G:51",
      "G:52",
      "G:53",
      "G:54",
      "G:55",
      "G:56",
      "G:57",
      "G:58",
      "G:59",
      "G:60",
      "G:61",
      "G:62",
      "G:63",
      "G:64",
      "G:65",
      "G:66",
      "G:67",
      "G:68",
      "G:69",
      "G:7",
      "G:70",
      "G:71",
      "G:72",
      "G:73",
      "G:74",
      "G:75",
      "G:76",
      "G:77",
      "G:78",
      "G:79",
      "G:8",
      "G:80",
      "G:81",
      "G:82",
      "G:83",
      "G:84",
      "G:85",
      "G:86",
      "G:87",
      "G:88",
      "G:89",
      "G:9",
      "G:90",
      "G:91",
      "G:92",
      "G:93",
      "G:94",
      "G:95",
      "G:96",
      "G:97",
      "G:98",
      "G:99"
    ],
    "G:131": [
      "G:10",
      "G:100",
      "G:101",
      "G:102",
      "G:103",
      "G:104",
      "G:105",
      "G:106",
      "G:107",
      "G:108",
      "G:109",
      "G:11",
      "G:110",
      "G:111",
      "G:112",
      "G:113",
      "G:114",
      "G:115",
      "G:116",
      "G:117",
      "G:118",
      "G:119",
      "G:12",
      "G:120",
      "G:121",
      "G:122",
      "G:123",
      "G:124",
      "G:125",
      "G:126",
      "G:127",
      "G:128",
      "G:129",
      "G:13",
      "G:130",
      "G:132",
      "G:133",
      "G:134",
      "G:135",
      "G:136",
      "G:137",
      "G:138",
      "G:139",
      "G:14",
      "G:140",
      "G:141",
      "G:142",
      "G:143",
      "G:144",
      "G:145",
      "G:146",
      "G:147",
      "G:148",
      "G:149",
      "G:15",
      "G:150",
      "G:151",
      "G:152",
      "G:153",
      "G:154",
      "G:155",
      "G:156",
      "G:157",
      "G:158",
      "G:159",
      "G:16",
      "G:160",
      "G:161",
      "G:162",
      "G:163",
      "G:164",
      "G:165",
      "G:166",
      "G:167",
      "G:168",
      "G:169",
      "G:17",
      "G:170",
      "G:171",
      "G:172",
      "G:173",
      "G:174",
      "G:175",
      "G:176",
      "G:177",
      "G:178",
      "G:179",
      "G:18",
      "G:180",
      "G:181",
      "G:182",
      "G:183",
      "G:184",
      "G:185",
      "G:186",
      "G:187",
      "G:188",
      "G:189",
      "G:19",
      "G:190",
      "G:191",
      "G:192",
      "G:193",
      "G:194",
      "G:195",
      "G:196",
      "G:197",
      "G:198",
      "G:199",
      "G:20",
      "G:200",
      "G:201",
      "G:202",
      "G:203",
      "G:204",
      "G:205",
      "G:206",
      "G:207",
      "G:208",
      "G:209",
      "G:21",
      "G:210",
      "G:211",
      "G:212",
      "G:213",
      "G:214",
      "G:215",
      "G:216",
      "G:217",
      "G:218",
      "G:219",
      "G:22",
      "G:220",
      "G:221",
      "G:222",
      "G:223",
      "G:224",
      "G:225",
      "G:226",
      "G:227",
      "G:228",
      "G:229",
      "G:23",
      "G:230",
      "G:231",
      "G:232",
      "G:233",
      "G:234",
      "G:235",
      "G:236",
      "G:237",
      "G:238",
      "G:239",
      "G:24",
      "G:240",
      "G:241",
      "G:242",
      "G:243",
      "G:244",
      "G:245",
      "G:246",
      "G:247",
      "G:248",
      "G:249",
      "G:25",
      "G:250",
      "G:251",
      "G:252",
      "G:253",
      "G:254",
      "G:255",
      "G:256",
      "G:257",
      "G:258",
      "G:259",
      "G:26",
      "G:260",
      "G:261",
      "G:262",
      "G:263",
      "G:264",
      "G:265",
      "G:266",
      "G:267",
      "G:268",
      "G:269",
      "G:27",
      "G:270",
      "G:271",
      "G:272",
      "G:273",
      "G:274",
      "G:275",
      "G:276",
      "G:277",
      "G:278",
      "G:279",
      "G:28",
      "G:280",
      "G:281",
      "G:282",
      "G:283",
      "G:284",
      "G:285",
      "G:286",
      "G:287",
      "G:288",
      "G:289",
      "G:29",
      "G:290",
      "G:291",
      "G:292",
      "G:293",
      "G:294",
      "G:295",
      "G:296",
      "G:297",
      "G:298",
      "G:299",
      "G:30",
      "G:300",
      "G:301",
      "G:302",
      "G:303",
      "G:304",
      "G:305",
      "G:306",
      "G:307",
      "G:308",
      "G:309",
      "G:31",
      "G:310",
      "G:311",
      "G:312",
      "G:313",
      "G:314",
      "G:315",
      "G:316",
      "G:317",
      "G:318",
      "G:319",
      "G:32",
      "G:320",
      "G:321",
      "G:322",
      "G:323",
      "G:324",
      "G:325",
      "G:326",
      "G:327",
      "G:328",
      "G:329",
      "G:33",
      "G:330",
      "G:331",
      "G:332",
      "G:333",
      "G:334",
      "G:335",
      "G:336",
      "G:337",
      "G:338",
      "G:339",
      "G:34",
      "G:340",
      "G:341",
      "G:342",
      "G:343",
      "G:344",
      "G:345",
      "G:346",
      "G:347",
      "G:348",
      "G:349",
      "G:35",
      "G:350",
      "G:351",
      "G:352",
      "G:353",
      "G:354",
      "G:355",
      "G:356",
      "G:357",
      "G:358",
      "G:359",
      "G:36",
      "G:360",
      "G:361",
      "G:362",
      "G:363",
      "G:364",
      "G:365",
      "G:366",
      "G:367",
      "G:368",
      "G:369",
      "G:37",
      "G:370",
      "G:371",
      "G:372",
      "G:373",
      "G:374",
      "G:375",
      "G:376",
      "G:377",
      "G:378",
      "G:379",
      "G:38",
      "G:380",
      "G:381",
      "G:382",
      "G:383",
      "G:384",
      "G:385",
      "G:386",
      "G:387",
      "G:388",
      "G:389",
      "G:39",
      "G:390",
      "G:391",
      "G:392",
      "G:393",
      "G:394",
      "G:395",
      "G:396",
      "G:397",
      "G:398",
      "G:399",
      "G:40",
      "G:400",
      "G:401",
      "G:402",
      "G:403",
      "G:404",
      "G:405",
      "G:406",
      "G:407",
      "G:408",
      "G:409",
      "G:41",
      "G:410",
      "G:411",
      "G:412",
      "G:413",
      "G:414",
      "G:415",
      "G:416",
      "G:417",
      "G:418",
      "G:419",
      "G:42",
      "G:420",
      "G:421",
      "G:422",
      "G:423",
      "G:424",
      "G:425",
      "G:426",
      "G:427",
      "G:428",
      "G:429",
      "G:43",
      "G:430",
      "G:431",
      "G:432",
      "G:433",
      "G:434",
      "G:435",
      "G:436",
      "G:437",
      "G:438",
      "G:439",
      "G:44",
      "G:440",
      "G:441",
      "G:442",
      "G:443",
      "G:45",
      "G:46",
      "G:47",
      "G:48",
      "G:49",
      "G:50",
      "G:51",
      "G:52",
      "G:53",
      "G:54",
      "G:55",
      "G:56",
      "G:57",
      "G:58",
      "G:59",
      "G:60",
      "G:61",
      "G:62",
      "G:63",
      "G:64",
      "G:65",
      "G:66",
      "G:67",
      "G:68",
      "G:69",
      "G:7",
      "G:70",
      "G:71",
      "G:72",
      "G:73",
      "G:74",
      "G:75",
      "G:76",
      "G:77",
      "G:78",
      "G:79",
      "G:8",
      "G:80",
      "G:81",
      "G:82",
      "G:83",
      "G:84",
      "G:85",
      "G:86",
      "G:87",
      "G:88",
      "G:89",
      "G:9",
      "G:90",
      "G:91",
      "G:92",
      "G:93",
      "G:94",
      "G:95",
      "G:96",
      "G:97",
      "G:98",
      "G:99"
    ],
    "G:132": [
      "G:10",
      "G:100",
      "G:101",
      "G:102",
      "G:103",
      "G:104",
      "G:105",
      "G:106",
      "G:107",
      "G:108",
      "G:109",
      "G:11",
      "G:110",
      "G:111",
      "G:112",
      "G:113",
      "G:114",
      "G:115",
      "G:116",
      "G:117",
      "G:118",
      "G:119",
      "G:12",
      "G:120",
      "G:121",
      "G:122",
      "G:123",
      "G:124",
      "G:125",
      "G:126",
      "G:127",
      "G:128",
      "G:129",
      "G:13",
      "G:130",
      "G:131",
      "G:133",
      "G:134",
      "G:135",
      "G:136",
      "G:137",
      "G:138",
      "G:139",
      "G:14",
      "G:140",
      "G:141",
      "G:142",
      "G:143",
      "G:144",
      "G:145",
      "G:146",
      "G:147",
      "G:148",
      "G:149",
      "G:15",
      "G:150",
      "G:151",
      "G:152",
      "G:153",
      "G:154",
      "G:155",
      "G:156",
      "G:157",
      "G:158",
      "G:159",
      "G:16",
      "G:160",
      "G:161",
      "G:162",
      "G:163",
      "G:164",
      "G:165",
      "G:166",
      "G:167",
      "G:168",
      "G:169",
      "G:17",
      "G:170",
      "G:171",
      "G:172",
      "G:173",
      "G:174",
      "G:175",
      "G:176",
      "G:177",
      "G:178",
      "G:179",
      "G:18",
      "G:180",
      "G:181",
      "G:182",
      "G:183",
      "G:184",
      "G:185",
      "G:186",
      "G:187",
      "G:188",
      "G:189",
      "G:19",
      "G:190",
      "G:191",
      "G:192",
      "G:193",
      "G:194",
      "G:195",
      "G:196",
      "G:197",
      "G:198",
      "G:199",
      "G:20",
      "G:200",
      "G:201",
      "G:202",
      "G:203",
      "G:204",
      "G:205",
      "G:206",
      "G:207",
      "G:208",
      "G:209",
      "G:21",
      "G:210",
      "G:211",
      "G:212",
      "G:213",
      "G:214",
      "G:215",
      "G:216",
      "G:217",
      "G:218",
      "G:219",
      "G:22",
      "G:220",
      "G:221",
      "G:222",
      "G:223",
      "G:224",
      "G:225",
      "G:226",
      "G:227",
      "G:228",
      "G:229",
      "G:23",
      "G:230",
      "G:231",
      "G:232",
      "G:233",
      "G:234",
      "G:235",
      "G:236",
      "G:237",
      "G:238",
      "G:239",
      "G:24",
      "G:240",
      "G:241",
      "G:242",
      "G:243",
      "G:244",
      "G:245",
      "G:246",
      "G:247",
      "G:248",
      "G:249",
      "G:25",
      "G:250",
      "G:251",
      "G:252",
      "G:253",
      "G:254",
      "G:255",
      "G:256",
      "G:257",
      "G:258",
      "G:259",
      "G:26",
      "G:260",
      "G:261",
      "G:262",
      "G:263",
      "G:264",
      "G:265",
      "G:266",
      "G:267",
      "G:268",
      "G:269",
      "G:27",
      "G:270",
      "G:271",
      "G:272",
      "G:273",
      "G:274",
      "G:275",
      "G:276",
      "G:277",
      "G:278",
      "G:279",
      "G:28",
      "G:280",
      "G:281",
      "G:282",
      "G:283",
      "G:284",
      "G:285",
      "G:286",
      "G:287",
      "G:288",
      "G:289",
      "G:29",
      "G:290",
      "G:291",
      "G:292",
      "G:293",
      "G:294",
      "G:295",
      "G:296",
      "G:297",
      "G:298",
      "G:299",
      "G:30",
      "G:300",
      "G:301",
      "G:302",
      "G:303",
      "G:304",
      "G:305",
      "G:306",
      "G:307",
      "G:308",
      "G:309",
      "G:31",
      "G:310",
      "G:311",
      "G:312",
      "G:313",
      "G:314",
      "G:315",
      "G:316",
      "G:317",
      "G:318",
      "G:319",
      "G:32",
      "G:320",
      "G:321",
      "G:322",
      "G:323",
      "G:324",
      "G:325",
      "G:326",
      "G:327",
      "G:328",
      "G:329",
      "G:33",
      "G:330",
      "G:331",
      "G:332",
      "G:333",
      "G:334",
      "G:335",
      "G:336",
      "G:337",
      "G:338",
      "G:339",
      "G:34",
      "G:340",
      "G:341",
      "G:342",
      "G:343",
      "G:344",
      "G:345",
      "G:346",
      "G:347",
      "G:348",
      "G:349",
      "G:35",
      "G:350",
      "G:351",
      "G:352",
      "G:353",
      "G:354",
      "G:355",
      "G:356",
      "G:357",
      "G:358",
      "G:359",
      "G:36",
      "G:360",
      "G:361",
      "G:362",
      "G:363",
      "G:364",
      "G:365",
      "G:366",
      "G:367",
      "G:368",
      "G:369",
      "G:37",
      "G:370",
      "G:371",
      "G:372",
      "G:373",
      "G:374",
      "G:375",
      "G:376",
      "G:377",
      "G:378",
      "G:379",
      "G:38",
      "G:380",
      "G:381",
      "G:382",
      "G:383",
      "G:384",
      "G:385",
      "G:386",
      "G:387",
      "G:388",
      "G:389",
      "G:39",
      "G:390",
      "G:391",
      "G:392",
      "G:393",
      "G:394",
      "G:395",
      "G:396",
      "G:397",
      "G:398",
      "G:399",
      "G:40",
      "G:400",
      "G:401",
      "G:402",
      "G:403",
      "G:404",
      "G:405",
      "G:406",
      "G:407",
      "G:408",
      "G:409",
      "G:41",
      "G:410",
      "G:411",
      "G:412",
      "G:413",
      "G:414",
      "G:415",
      "G:416",
      "G:417",
      "G:418",
      "G:419",
      "G:42",
      "G:420",
      "G:421",
      "G:422",
      "G:423",
      "G:424",
      "G:425",
      "G:426",
      "G:427",
      "G:428",
      "G:429",
      "G:43",
      "G:430",
      "G:431",
      "G:432",
      "G:433",
      "G:434",
      "G:435",
      "G:436",
      "G:437",
      "G:438",
      "G:439",
      "G:44",
      "G:440",
      "G:441",
      "G:442",
      "G:443",
      "G:45",
      "G:46",
      "G:47",
      "G:48",
      "G:49",
      "G:50",
      "G:51",
      "G:52",
      "G:53",
      "G:54",
      "G:55",
      "G:56",
      "G:57",
      "G:58",
      "G:59",
      "G:60",
      "G:61",
      "G:62",
      "G:63",
      "G:64",
      "G:65",
      "G:66",
      "G:67",
      "G:68",
      "G:69",
      "G:7",
      "G:70",
      "G:71",
      "G:72",
      "G:73",
      "G:74",
      "G:75",
      "G:76",
      "G:77",
      "G:78",
      "G:79",
      "G:8",
      "G:80",
      "G:81",
      "G:82",
      "G:83",
      "G:84",
      "G:85",
      "G:86",
      "G:87",
      "G:88",
      "G:89",
      "G:9",
      "G:90",
      "G:91",
      "G:92",
      "G:93",
      "G:94",
      "G:95",
      "G:96",
      "G:97",
      "G:98",
      "G:99"
    ],
    "G:133": [
      "G:10",
      "G:100",
      "G:101",
      "G:102",
      "G:103",
      "G:104",
      "G:105",
      "G:106",
      "G:107",
      "G:108",
      "G:109",
      "G:11",
      "G:110",
      "G:111",
      "G:112",
      "G:113",
      "G:114",
      "G:115",
      "G:116",
      "G:117",
      "G:118",
      "G:119",
      "G:12",
      "G:120",
      "G:121",
      "G:122",
      "G:123",
      "G:124",
      "G:125",
      "G:126",
      "G:127",
      "G:128",
      "G:129",
      "G:13",
      "G:130",
      "G:131",
      "G:132",
      "G:134",
      "G:135",
      "G:136",
      "G:137",
      "G:138",
      "G:139",
      "G:14",
      "G:140",
      "G:141",
      "G:142",
      "G:143",
      "G:144",
      "G:145",
      "G:146",
      "G:147",
      "G:148",
      "G:149",
      "G:15",
      "G:150",
      "G:151",
      "G:152",
      "G:153",
      "G:154",
      "G:155",
      "G:156",
      "G:157",
      "G:158",
      "G:159",
      "G:16",
      "G:160",
      "G:161",
      "G:162",
      "G:163",
      "G:164",
      "G:165",
      "G:166",
      "G:167",
      "G:168",
      "G:169",
      "G:17",
      "G:170",
      "G:171",
      "G:172",
      "G:173",
      "G:174",
      "G:175",
      "G:176",
      "G:177",
      "G:178",
      "G:179",
      "G:18",
      "G:180",
      "G:181",
      "G:182",
      "G:183",
      "G:184",
      "G:185",
      "G:186",
      "G:187",
      "G:188",
      "G:189",
      "G:19",
      "G:190",
      "G:191",
      "G:192",
      "G:193",
      "G:194",
      "G:195",
      "G:196",
      "G:197",
      "G:198",
      "G:199",
      "G:20",
      "G:200",
      "G:201",
      "G:202",
      "G:203",
      "G:204",
      "G:205",
      "G:206",
      "G:207",
      "G:208",
      "G:209",
      "G:21",
      "G:210",
      "G:211",
      "G:212",
      "G:213",
      "G:214",
      "G:215",
      "G:216",
      "G:217",
      "G:218",
      "G:219",
      "G:22",
      "G:220",
      "G:221",
      "G:222",
      "G:223",
      "G:224",
      "G:225",
      "G:226",
      "G:227",
      "G:228",
      "G:229",
      "G:23",
      "G:230",
      "G:231",
      "G:232",
      "G:233",
      "G:234",
      "G:235",
      "G:236",
      "G:237",
      "G:238",
      "G:239",
      "G:24",
      "G:240",
      "G:241",
      "G:242",
      "G:243",
      "G:244",
      "G:245",
      "G:246",
      "G:247",
      "G:248",
      "G:249",
      "G:25",
      "G:250",
      "G:251",
      "G:252",
      "G:253",
      "G:254",
      "G:255",
      "G:256",
      "G:257",
      "G:258",
      "G:259",
      "G:26",
      "G:260",
      "G:261",
      "G:262",
      "G:263",
      "G:264",
      "G:265",
      "G:266",
      "G:267",
      "G:268",
      "G:269",
      "G:27",
      "G:270",
      "G:271",
      "G:272",
      "G:273",
      "G:274",
      "G:275",
      "G:276",
      "G:277",
      "G:278",
      "G:279",
      "G:28",
      "G:280",
      "G:281",
      "G:282",
      "G:283",
      "G:284",
      "G:285",
      "G:286",
      "G:287",
      "G:288",
      "G:289",
      "G:29",
      "G:290",
      "G:291",
      "G:292",
      "G:293",
      "G:294",
      "G:295",
      "G:296",
      "G:297",
      "G:298",
      "G:299",
      "G:30",
      "G:300",
      "G:301",
      "G:302",
      "G:303",
      "G:304",
      "G:305",
      "G:306",
      "G:307",
      "G:308",
      "G:309",
      "G:31",
      "G:310",
      "G:311",
      "G:312",
      "G:313",
      "G:314",
      "G:315",
      "G:316",
      "G:317",
      "G:318",
      "G:319",
      "G:32",
      "G:320",
      "G:321",
      "G:322",
      "G:323",
      "G:324",
      "G:325",
      "G:326",
      "G:327",
      "G:328",
      "G:329",
      "G:33",
      "G:330",
      "G:331",
      "G:332",
      "G:333",
      "G:334",
      "G:335",
      "G:336",
      "G:337",
      "G:338",
      "G:339",
      "G:34",
      "G:340",
      "G:341",
      "G:342",
      "G:343",
      "G:344",
      "G:345",
      "G:346",
      "G:347",
      "G:348",
      "G:349",
      "G:35",
      "G:350",
      "G:351",
      "G:352",
      "G:353",
      "G:354",
      "G:355",
      "G:356",
      "G:357",
      "G:358",
      "G:359",
      "G:36",
      "G:360",
      "G:361",
      "G:362",
      "G:363",
      "G:364",
      "G:365",
      "G:366",
      "G:367",
      "G:368",
      "G:369",
      "G:37",
      "G:370",
      "G:371",
      "G:372",
      "G:373",
      "G:374",
      "G:375",
      "G:376",
      "G:377",
      "G:378",
      "G:379",
      "G:38",
      "G:380",
      "G:381",
      "G:382",
      "G:383",
      "G:384",
      "G:385",
      "G:386",
      "G:387",
      "G:388",
      "G:389",
      "G:39",
      "G:390",
      "G:391",
      "G:392",
      "G:393",
      "G:394",
      "G:395",
      "G:396",
      "G:397",
      "G:398",
      "G:399",
      "G:40",
      "G:400",
      "G:401",
      "G:402",
      "G:403",
      "G:404",
      "G:405",
      "G:406",
      "G:407",
      "G:408",
      "G:409",
      "G:41",
      "G:410",
      "G:411",
      "G:412",
      "G:413",
      "G:414",
      "G:415",
      "G:416",
      "G:417",
      "G:418",
      "G:419",
      "G:42",
      "G:420",
      "G:421",
      "G:422",
      "G:423",
      "G:424",
      "G:425",
      "G:426",
      "G:427",
      "G:428",
      "G:429",
      "G:43",
      "G:430",
      "G:431",
      "G:432",
      "G:433",
      "G:434",
      "G:435",
      "G:436",
      "G:437",
      "G:438",
      "G:439",
      "G:44",
      "G:440",
      "G:441",
      "G:442",
      "G:443",
      "G:45",
      "G:46",
      "G:47",
      "G:48",
      "G:49",
      "G:50",
      "G:51",
      "G:52",
      "G:53",
      "G:54",
      "G:55",
      "G:56",
      "G:57",
      "G:58",
      "G:59",
      "G:60",
      "G:61",
      "G:62",
      "G:63",
      "G:64",
      "G:65",
      "G:66",
      "G:67",
      "G:68",
      "G:69",
      "G:7",
      "G:70",
      "G:71",
      "G:72",
      "G:73",
      "G:74",
      "G:75",
      "G:76",
      "G:77",
      "G:78",
      "G:79",
      "G:8",
      "G:80",
      "G:81",
      "G:82",
      "G:83",
      "G:84",
      "G:85",
      "G:86",
      "G:87",
      "G:88",
      "G:89",
      "G:9",
      "G:90",
      "G:91",
      "G:92",
      "G:93",
      "G:94",
      "G:95",
      "G:96",
      "G:97",
      "G:98",
      "G:99"
    ],
    "G:134": [
      "G:10",
      "G:100",
      "G:101",
      "G:102",
      "G:103",
      "G:104",
      "G:105",
      "G:106",
      "G:107",
      "G:108",
      "G:109",
      "G:11",
      "G:110",
      "G:111",
      "G:112",
      "G:113",
      "G:114",
      "G:115",
      "G:116",
      "G:117",
      "G:118",
      "G:119",
      "G:12",
      "G:120",
      "G:121",
      "G:122",
      "G:123",
      "G:124",
      "G:125",
      "G:126",
      "G:127",
      "G:128",
      "G:129",
      "G:13",
      "G:130",
      "G:131",
      "G:132",
      "G:133",
      "G:135",
      "G:136",
      "G:137",
      "G:138",
      "G:139",
      "G:14",
      "G:140",
      "G:141",
      "G:142",
      "G:143",
      "G:144",
      "G:145",
      "G:146",
      "G:147",
      "G:148",
      "G:149",
      "G:15",
      "G:150",
      "G:151",
      "G:152",
      "G:153",
      "G:154",
      "G:155",
      "G:156",
      "G:157",
      "G:158",
      "G:159",
      "G:16",
      "G:160",
      "G:161",
      "G:162",
      "G:163",
      "G:164",
      "G:165",
      "G:166",
      "G:167",
      "G:168",
      "G:169",
      "G:17",
      "G:170",
      "G:171",
      "G:172",
      "G:173",
      "G:174",
      "G:175",
      "G:176",
      "G:177",
      "G:178",
      "G:179",
      "G:18",
      "G:180",
      "G:181",
      "G:182",
      "G:183",
      "G:184",
      "G:185",
      "G:186",
      "G:187",
      "G:188",
      "G:189",
      "G:19",
      "G:190",
      "G:191",
      "G:192",
      "G:193",
      "G:194",
      "G:195",
      "G:196",
      "G:197",
      "G:198",
      "G:199",
      "G:20",
      "G:200",
      "G:201",
      "G:202",
      "G:203",
      "G:204",
      "G:205",
      "G:206",
      "G:207",
      "G:208",
      "G:209",
      "G:21",
      "G:210",
      "G:211",
      "G:212",
      "G:213",
      "G:214",
      "G:215",
      "G:216",
      "G:217",
      "G:218",
      "G:219",
      "G:22",
      "G:220",
      "G:221",
      "G:222",
      "G:223",
      "G:224",
      "G:225",
      "G:226",
      "G:227",
      "G:228",
      "G:229",
      "G:23",
      "G:230",
      "G:231",
      "G:232",
      "G:233",
      "G:234",
      "G:235",
      "G:236",
      "G:237",
      "G:238",
      "G:239",
      "G:24",
      "G:240",
      "G:241",
      "G:242",
      "G:243",
      "G:244",
      "G:245",
      "G:246",
      "G:247",
      "G:248",
      "G:249",
      "G:25",
      "G:250",
      "G:251",
      "G:252",
      "G:253",
      "G:254",
      "G:255",
      "G:256",
      "G:257",
      "G:258",
      "G:259",
      "G:26",
      "G:260",
      "G:261",
      "G:262",
      "G:263",
      "G:264",
      "G:265",
      "G:266",
      "G:267",
      "G:268",
      "G:269",
      "G:27",
      "G:270",
      "G:271",
      "G:272",
      "G:273",
      "G:274",
      "G:275",
      "G:276",
      "G:277",
      "G:278",
      "G:279",
      "G:28",
      "G:280",
      "G:281",
      "G:282",
      "G:283",
      "G:284",
      "G:285",
      "G:286",
      "G:287",
      "G:288",
      "G:289",
      "G:29",
      "G:290",
      "G:291",
      "G:292",
      "G:293",
      "G:294",
      "G:295",
      "G:296",
      "G:297",
      "G:298",
      "G:299",
      "G:30",
      "G:300",
      "G:301",
      "G:302",
      "G:303",
      "G:304",
      "G:305",
      "G:306",
      "G:307",
      "G:308",
      "G:309",
      "G:31",
      "G:310",
      "G:311",
      "G:312",
      "G:313",
      "G:314",
      "G:315",
      "G:316",
      "G:317",
      "G:318",
      "G:319",
      "G:32",
      "G:320",
      "G:321",
      "G:322",
      "G:323",
      "G:324",
      "G:325",
      "G:326",
      "G:327",
      "G:328",
      "G:329",
      "G:33",
      "G:330",
      "G:331",
      "G:332",
      "G:333",
      "G:334",
      "G:335",
      "G:336",
      "G:337",
      "G:338",
      "G:339",
      "G:34",
      "G:340",
      "G:341",
      "G:342",
      "G:343",
      "G:344",
      "G:345",
      "G:346",
      "G:347",
      "G:348",
      "G:349",
      "G:35",
      "G:350",
      "G:351",
      "G:352",
      "G:353",
      "G:354",
      "G:355",
      "G:356",
      "G:357",
      "G:358",
      "G:359",
      "G:36",
      "G:360",
      "G:361",
      "G:362",
      "G:363",
      "G:364",
      "G:365",
      "G:366",
      "G:367",
      "G:368",
      "G:369",
      "G:37",
      "G:370",
      "G:371",
      "G:372",
      "G:373",
      "G:374",
      "G:375",
      "G:376",
      "G:377",
      "G:378",
      "G:379",
      "G:38",
      "G:380",
      "G:381",
      "G:382",
      "G:383",
      "G:384",
      "G:385",
      "G:386",
      "G:387",
      "G:388",
      "G:389",
      "G:39",
      "G:390",
      "G:391",
      "G:392",
      "G:393",
      "G:394",
      "G:395",
      "G:396",
      "G:397",
      "G:398",
      "G:399",
      "G:40",
      "G:400",
      "G:401",
      "G:402",
      "G:403",
      "G:404",
      "G:405",
      "G:406",
      "G:407",
      "G:408",
      "G:409",
      "G:41",
      "G:410",
      "G:411",
      "G:412",
      "G:413",
      "G:414",
      "G:415",
      "G:416",
      "G:417",
      "G:418",
      "G:419",
      "G:42",
      "G:420",
      "G:421",
      "G:422",
      "G:423",
      "G:424",
      "G:425",
      "G:426",
      "G:427",
      "G:428",
      "G:429",
      "G:43",
      "G:430",
      "G:431",
      "G:432",
      "G:433",
      "G:434",
      "G:435",
      "G:436",
      "G:437",
      "G:438",
      "G:439",
      "G:44",
      "G:440",
      "G:441",
      "G:442",
      "G:443",
      "G:45",
      "G:46",
      "G:47",
      "G:48",
      "G:49",
      "G:50",
      "G:51",
      "G:52",
      "G:53",
      "G:54",
      "G:55",
      "G:56",
      "G:57",
      "G:58",
      "G:59",
      "G:60",
      "G:61",
      "G:62",
      "G:63",
      "G:64",
      "G:65",
      "G:66",
      "G:67",
      "G:68",
      "G:69",
      "G:7",
      "G:70",
      "G:71",
      "G:72",
      "G:73",
      "G:74",
      "G:75",
      "G:76",
      "G:77",
      "G:78",
      "G:79",
      "G:8",
      "G:80",
      "G:81",
      "G:82",
      "G:83",
      "G:84",
      "G:85",
      "G:86",
      "G:87",
      "G:88",
      "G:89",
      "G:9",
      "G:90",
      "G:91",
      "G:92",
      "G:93",
      "G:94",
      "G:95",
      "G:96",
      "G:97",
      "G:98",
      "G:99"
    ],
    "G:135": [
      "G:10",
      "G:100",
      "G:101",
      "G:102",
      "G:103",
      "G:104",
      "G:105",
      "G:106",
      "G:107",
      "G:108",
      "G:109",
      "G:11",
      "G:110",
      "G:111",
      "G:112",
      "G:113",
      "G:114",
      "G:115",
      "G:116",
      "G:117",
      "G:118",
      "G:119",
      "G:12",
      "G:120",
      "G:121",
      "G:122",
      "G:123",
      "G:124",
      "G:125",
      "G:126",
      "G:127",
      "G:128",
      "G:129",
      "G:13",
      "G:130",
      "G:131",
      "G:132",
      "G:133",
      "G:134",
      "G:136",
      "G:137",
      "G:138",
      "G:139",
      "G:14",
      "G:140",
      "G:141",
      "G:142",
      "G:143",
      "G:144",
      "G:145",
      "G:146",
      "G:147",
      "G:148",
      "G:149",
      "G:15",
      "G:150",
      "G:151",
      "G:152",
      "G:153",
      "G:154",
      "G:155",
      "G:156",
      "G:157",
      "G:158",
      "G:159",
      "G:16",
      "G:160",
      "G:161",
      "G:162",
      "G:163",
      "G:164",
      "G:165",
      "G:166",
      "G:167",
      "G:168",
      "G:169",
      "G:17",
      "G:170",
      "G:171",
      "G:172",
      "G:173",
      "G:174",
      "G:175",
      "G:176",
      "G:177",
      "G:178",
      "G:179",
      "G:18",
      "G:180",
      "G:181",
      "G:182",
      "G:183",
      "G:184",
      "G:185",
      "G:186",
      "G:187",
      "G:188",
      "G:189",
      "G:19",
      "G:190",
      "G:191",
      "G:192",
      "G:193",
      "G:194",
      "G:195",
      "G:196",
      "G:197",
      "G:198",
      "G:199",
      "G:20",
      "G:200",
      "G:201",
      "G:202",
      "G:203",
      "G:204",
      "G:205",
      "G:206",
      "G:207",
      "G:208",
      "G:209",
      "G:21",
      "G:210",
      "G:211",
      "G:212",
      "G:213",
      "G:214",
      "G:215",
      "G:216",
      "G:217",
      "G:218",
      "G:219",
      "G:22",
      "G:220",
      "G:221",
      "G:222",
      "G:223",
      "G:224",
      "G:225",
      "G:226",
      "G:227",
      "G:228",
      "G:229",
      "G:23",
      "G:230",
      "G:231",
      "G:232",
      "G:233",
      "G:234",
      "G:235",
      "G:236",
      "G:237",
      "G:238",
      "G:239",
      "G:24",
      "G:240",
      "G:241",
      "G:242",
      "G:243",
      "G:244",
      "G:245",
      "G:246",
      "G:247",
      "G:248",
      "G:249",
      "G:25",
      "G:250",
      "G:251",
      "G:252",
      "G:253",
      "G:254",
      "G:255",
      "G:256",
      "G:257",
      "G:258",
      "G:259",
      "G:26",
      "G:260",
      "G:261",
      "G:262",
      "G:263",
      "G:264",
      "G:265",
      "G:266",
      "G:267",
      "G:268",
      "G:269",
      "G:27",
      "G:270",
      "G:271",
      "G:272",
      "G:273",
      "G:274",
      "G:275",
      "G:276",
      "G:277",
      "G:278",
      "G:279",
      "G:28",
      "G:280",
      "G:281",
      "G:282",
      "G:283",
      "G:284",
      "G:285",
      "G:286",
      "G:287",
      "G:288",
      "G:289",
      "G:29",
      "G:290",
      "G:291",
      "G:292",
      "G:293",
      "G:294",
      "G:295",
      "G:296",
      "G:297",
      "G:298",
      "G:299",
      "G:30",
      "G:300",
      "G:301",
      "G:302",
      "G:303",
      "G:304",
      "G:305",
      "G:306",
      "G:307",
      "G:308",
      "G:309",
      "G:31",
      "G:310",
      "G:311",
      "G:312",
      "G:313",
      "G:314",
      "G:315",
      "G:316",
      "G:317",
      "G:318",
      "G:319",
      "G:32",
      "G:320",
      "G:321",
      "G:322",
      "G:323",
      "G:324",
      "G:325",
      "G:326",
      "G:327",
      "G:328",
      "G:329",
      "G:33",
      "G:330",
      "G:331",
      "G:332",
      "G:333",
      "G:334",
      "G:335",
      "G:336",
      "G:337",
      "G:338",
      "G:339",
      "G:34",
      "G:340",
      "G:341",
      "G:342",
      "G:343",
      "G:344",
      "G:345",
      "G:346",
      "G:347",
      "G:348",
      "G:349",
      "G:35",
      "G:350",
      "G:351",
      "G:352",
      "G:353",
      "G:354",
      "G:355",
      "G:356",
      "G:357",
      "G:358",
      "G:359",
      "G:36",
      "G:360",
      "G:361",
      "G:362",
      "G:363",
      "G:364",
      "G:365",
      "G:366",
      "G:367",
      "G:368",
      "G:369",
      "G:37",
      "G:370",
      "G:371",
      "G:372",
      "G:373",
      "G:374",
      "G:375",
      "G:376",
      "G:377",
      "G:378",
      "G:379",
      "G:38",
      "G:380",
      "G:381",
      "G:382",
      "G:383",
      "G:384",
      "G:385",
      "G:386",
      "G:387",
      "G:388",
      "G:389",
      "G:39",
      "G:390",
      "G:391",
      "G:392",
      "G:393",
      "G:394",
      "G:395",
      "G:396",
      "G:397",
      "G:398",
      "G:399",
      "G:40",
      "G:400",
      "G:401",
      "G:402",
      "G:403",
      "G:404",
      "G:405",
      "G:406",
      "G:407",
      "G:408",
      "G:409",
      "G:41",
      "G:410",
      "G:411",
      "G:412",
      "G:413",
      "G:414",
      "G:415",
      "G:416",
      "G:417",
      "G:418",
      "G:419",
      "G:42",
      "G:420",
      "G:421",
      "G:422",
      "G:423",
      "G:424",
      "G:425",
      "G:426",
      "G:427",
      "G:428",
      "G:429",
      "G:43",
      "G:430",
      "G:431",
      "G:432",
      "G:433",
      "G:434",
      "G:435",
      "G:436",
      "G:437",
      "G:438",
      "G:439",
      "G:44",
      "G:440",
      "G:441",
      "G:442",
      "G:443",
      "G:45",
      "G:46",
      "G:47",
      "G:48",
      "G:49",
      "G:50",
      "G:51",
      "G:52",
      "G:53",
      "G:54",
      "G:55",
      "G:56",
      "G:57",
      "G:58",
      "G:59",
      "G:60",
      "G:61",
      "G:62",
      "G:63",
      "G:64",
      "G:65",
      "G:66",
      "G:67",
      "G:68",
      "G:69",
      "G:7",
      "G:70",
      "G:71",
      "G:72",
      "G:73",
      "G:74",
      "G:75",
      "G:76",
      "G:77",
      "G:78",
      "G:79",
      "G:8",
      "G:80",
      "G:81",
      "G:82",
      "G:83",
      "G:84",
      "G:85",
      "G:86",
      "G:87",
      "G:88",
      "G:89",
      "G:9",
      "G:90",
      "G:91",
      "G:92",
      "G:93",
      "G:94",
      "G:95",
      "G:96",
      "G:97",
      "G:98",
      "G:99"
    ],
    "G:136": [
      "G:10",
      "G:100",
      "G:101",
      "G:102",
      "G:103",
      "G:104",
      "G:105",
      "G:106",
      "G:107",
      "G:108",
      "G:109",
      "G:11",
      "G:110",
      "G:111",
      "G:112",
      "G:113",
      "G:114",
      "G:115",
      "G:116",
      "G:117",
      "G:118",
      "G:119",
      "G:12",
      "G:120",
      "G:121",
      "G:122",
      "G:123",
      "G:124",
      "G:125",
      "G:126",
      "G:127",
      "G:128",
      "G:129",
      "G:13",
      "G:130",
      "G:131",
      "G:132",
      "G:133",
      "G:134",
      "G:135",
      "G:137",
      "G:138",
      "G:139",
      "G:14",
      "G:140",
      "G:141",
      "G:142",
      "G:143",
      "G:144",
      "G:145",
      "G:146",
      "G:147",
      "G:148",
      "G:149",
      "G:15",
      "G:150",
      "G:151",
      "G:152",
      "G:153",
      "G:154",
      "G:155",
      "G:156",
      "G:157",
      "G:158",
      "G:159",
      "G:16",
      "G:160",
      "G:161",
      "G:162",
      "G:163",
      "G:164",
      "G:165",
      "G:166",
      "G:167",
      "G:168",
      "G:169",
      "G:17",
      "G:170",
      "G:171",
      "G:172",
      "G:173",
      "G:174",
      "G:175",
      "G:176",
      "G:177",
      "G:178",
      "G:179",
      "G:18",
      "G:180",
      "G:181",
      "G:182",
      "G:183",
      "G:184",
      "G:185",
      "G:186",
      "G:187",
      "G:188",
      "G:189",
      "G:19",
      "G:190",
      "G:191",
      "G:192",
      "G:193",
      "G:194",
      "G:195",
      "G:196",
      "G:197",
      "G:198",
      "G:199",
      "G:20",
      "G:200",
      "G:201",
      "G:202",
      "G:203",
      "G:204",
      "G:205",
      "G:206",
      "G:207",
      "G:208",
      "G:209",
      "G:21",
      "G:210",
      "G:211",
      "G:212",
      "G:213",
      "G:214",
      "G:215",
      "G:216",
      "G:217",
      "G:218",
      "G:219",
      "G:22",
      "G:220",
      "G:221",
      "G:222",
      "G:223",
      "G:224",
      "G:225",
      "G:226",
      "G:227",
      "G:228",
      "G:229",
      "G:23",
      "G:230",
      "G:231",
      "G:232",
      "G:233",
      "G:234",
      "G:235",
      "G:236",
      "G:237",
      "G:238",
      "G:239",
      "G:24",
      "G:240",
      "G:241",
      "G:242",
      "G:243",
      "G:244",
      "G:245",
      "G:246",
      "G:247",
      "G:248",
      "G:249",
      "G:25",
      "G:250",
      "G:251",
      "G:252",
      "G:253",
      "G:254",
      "G:255",
      "G:256",
      "G:257",
      "G:258",
      "G:259",
      "G:26",
      "G:260",
      "G:261",
      "G:262",
      "G:263",
      "G:264",
      "G:265",
      "G:266",
      "G:267",
      "G:268",
      "G:269",
      "G:27",
      "G:270",
      "G:271",
      "G:272",
      "G:273",
      "G:274",
      "G:275",
      "G:276",
      "G:277",
      "G:278",
      "G:279",
      "G:28",
      "G:280",
      "G:281",
      "G:282",
      "G:283",
      "G:284",
      "G:285",
      "G:286",
      "G:287",
      "G:288",
      "G:289",
      "G:29",
      "G:290",
      "G:291",
      "G:292",
      "G:293",
      "G:294",
      "G:295",
      "G:296",
      "G:297",
      "G:298",
      "G:299",
      "G:30",
      "G:300",
      "G:301",
      "G:302",
      "G:303",
      "G:304",
      "G:305",
      "G:306",
      "G:307",
      "G:308",
      "G:309",
      "G:31",
      "G:310",
      "G:311",
      "G:312",
      "G:313",
      "G:314",
      "G:315",
      "G:316",
      "G:317",
      "G:318",
      "G:319",
      "G:32",
      "G:320",
      "G:321",
      "G:322",
      "G:323",
      "G:324",
      "G:325",
      "G:326",
      "G:327",
      "G:328",
      "G:329",
      "G:33",
      "G:330",
      "G:331",
      "G:332",
      "G:333",
      "G:334",
      "G:335",
      "G:336",
      "G:337",
      "G:338",
      "G:339",
      "G:34",
      "G:340",
      "G:341",
      "G:342",
      "G:343",
      "G:344",
      "G:345",
      "G:346",
      "G:347",
      "G:348",
      "G:349",
      "G:35",
      "G:350",
      "G:351",
      "G:352",
      "G:353",
      "G:354",
      "G:355",
      "G:356",
      "G:357",
      "G:358",
      "G:359",
      "G:36",
      "G:360",
      "G:361",
      "G:362",
      "G:363",
      "G:364",
      "G:365",
      "G:366",
      "G:367",
      "G:368",
      "G:369",
      "G:37",
      "G:370",
      "G:371",
      "G:372",
      "G:373",
      "G:374",
      "G:375",
      "G:376",
      "G:377",
      "G:378",
      "G:379",
      "G:38",
      "G:380",
      "G:381",
      "G:382",
      "G:383",
      "G:384",
      "G:385",
      "G:386",
      "G:387",
      "G:388",
      "G:389",
      "G:39",
      "G:390",
      "G:391",
      "G:392",
      "G:393",
      "G:394",
      "G:395",
      "G:396",
      "G:397",
      "G:398",
      "G:399",
      "G:40",
      "G:400",
      "G:401",
      "G:402",
      "G:403",
      "G:404",
      "G:405",
      "G:406",
      "G:407",
      "G:408",
      "G:409",
      "G:41",
      "G:410",
      "G:411",
      "G:412",
      "G:413",
      "G:414",
      "G:415",
      "G:416",
      "G:417",
      "G:418",
      "G:419",
      "G:42",
      "G:420",
      "G:421",
      "G:422",
      "G:423",
      "G:424",
      "G:425",
      "G:426",
      "G:427",
      "G:428",
      "G:429",
      "G:43",
      "G:430",
      "G:431",
      "G:432",
      "G:433",
      "G:434",
      "G:435",
      "G:436",
      "G:437",
      "G:438",
      "G:439",
      "G:44",
      "G:440",
      "G:441",
      "G:442",
      "G:443",
      "G:45",
      "G:46",
      "G:47",
      "G:48",
      "G:49",
      "G:50",
      "G:51",
      "G:52",
      "G:53",
      "G:54",
      "G:55",
      "G:56",
      "G:57",
      "G:58",
      "G:59",
      "G:60",
      "G:61",
      "G:62",
      "G:63",
      "G:64",
      "G:65",
      "G:66",
      "G:67",
      "G:68",
      "G:69",
      "G:7",
      "G:70",
      "G:71",
      "G:72",
      "G:73",
      "G:74",
      "G:75",
      "G:76",
      "G:77",
      "G:78",
      "G:79",
      "G:8",
      "G:80",
      "G:81",
      "G:82",
      "G:83",
      "G:84",
      "G:85",
      "G:86",
      "G:87",
      "G:88",
      "G:89",
      "G:9",
      "G:90",
      "G:91",
      "G:92",
      "G:93",
      "G:94",
      "G:95",
      "G:96",
      "G:97",
      "G:98",
      "G:99"
    ],
    "G:137": [
      "G:10",
      "G:100",
      "G:101",
      "G:102",
      "G:103",
      "G:104",
      "G:105",
      "G:106",
      "G:107",
      "G:108",
      "G:109",
      "G:11",
      "G:110",
      "G:111",
      "G:112",
      "G:113",
      "G:114",
      "G:115",
      "G:116",
      "G:117",
      "G:118",
      "G:119",
      "G:12",
      "G:120",
      "G:121",
      "G:122",
      "G:123",
      "G:124",
      "G:125",
      "G:126",
      "G:127",
      "G:128",
      "G:129",
      "G:13",
      "G:130",
      "G:131",
      "G:132",
      "G:133",
      "G:134",
      "G:135",
      "G:136",
      "G:138",
      "G:139",
      "G:14",
      "G:140",
      "G:141",
      "G:142",
      "G:143",
      "G:144",
      "G:145",
      "G:146",
      "G:147",
      "G:148",
      "G:149",
      "G:15",
      "G:150",
      "G:151",
      "G:152",
      "G:153",
      "G:154",
      "G:155",
      "G:156",
      "G:157",
      "G:158",
      "G:159",
      "G:16",
      "G:160",
      "G:161",
      "G:162",
      "G:163",
      "G:164",
      "G:165",
      "G:166",
      "G:167",
      "G:168",
      "G:169",
      "G:17",
      "G:170",
      "G:171",
      "G:172",
      "G:173",
      "G:174",
      "G:175",
      "G:176",
      "G:177",
      "G:178",
      "G:179",
      "G:18",
      "G:180",
      "G:181",
      "G:182",
      "G:183",
      "G:184",
      "G:185",
      "G:186",
      "G:187",
      "G:188",
      "G:189",
      "G:19",
      "G:190",
      "G:191",
      "G:192",
      "G:193",
      "G:194",
      "G:195",
      "G:196",
      "G:197",
      "G:198",
      "G:199",
      "G:20",
      "G:200",
      "G:201",
      "G:202",
      "G:203",
      "G:204",
      "G:205",
      "G:206",
      "G:207",
      "G:208",
      "G:209",
      "G:21",
      "G:210",
      "G:211",
      "G:212",
      "G:213",
      "G:214",
      "G:215",
      "G:216",
      "G:217",
      "G:218",
      "G:219",
      "G:22",
      "G:220",
      "G:221",
      "G:222",
      "G:223",
      "G:224",
      "G:225",
      "G:226",
      "G:227",
      "G:228",
      "G:229",
      "G:23",
      "G:230",
      "G:231",
      "G:232",
      "G:233",
      "G:234",
      "G:235",
      "G:236",
      "G:237",
      "G:238",
      "G:239",
      "G:24",
      "G:240",
      "G:241",
      "G:242",
      "G:243",
      "G:244",
      "G:245",
      "G:246",
      "G:247",
      "G:248",
      "G:249",
      "G:25",
      "G:250",
      "G:251",
      "G:252",
      "G:253",
      "G:254",
      "G:255",
      "G:256",
      "G:257",
      "G:258",
      "G:259",
      "G:26",
      "G:260",
      "G:261",
      "G:262",
      "G:263",
      "G:264",
      "G:265",
      "G:266",
      "G:267",
      "G:268",
      "G:269",
      "G:27",
      "G:270",
      "G:271",
      "G:272",
      "G:273",
      "G:274",
      "G:275",
      "G:276",
      "G:277",
      "G:278",
      "G:279",
      "G:28",
      "G:280",
      "G:281",
      "G:282",
      "G:283",
      "G:284",
      "G:285",
      "G:286",
      "G:287",
      "G:288",
      "G:289",
      "G:29",
      "G:290",
      "G:291",
      "G:292",
      "G:293",
      "G:294",
      "G:295",
      "G:296",
      "G:297",
      "G:298",
      "G:299",
      "G:30",
      "G:300",
      "G:301",
      "G:302",
      "G:303",
      "G:304",
      "G:305",
      "G:306",
      "G:307",
      "G:308",
      "G:309",
      "G:31",
      "G:310",
      "G:311",
      "G:312",
      "G:313",
      "G:314",
      "G:315",
      "G:316",
      "G:317",
      "G:318",
      "G:319",
      "G:32",
      "G:320",
      "G:321",
      "G:322",
      "G:323",
      "G:324",
      "G:325",
      "G:326",
      "G:327",
      "G:328",
      "G:329",
      "G:33",
      "G:330",
      "G:331",
      "G:332",
      "G:333",
      "G:334",
      "G:335",
      "G:336",
      "G:337",
      "G:338",
      "G:339",
      "G:34",
      "G:340",
      "G:341",
      "G:342",
      "G:343",
      "G:344",
      "G:345",
      "G:346",
      "G:347",
      "G:348",
      "G:349",
      "G:35",
      "G:350",
      "G:351",
      "G:352",
      "G:353",
      "G:354",
      "G:355",
      "G:356",
      "G:357",
      "G:358",
      "G:359",
      "G:36",
      "G:360",
      "G:361",
      "G:362",
      "G:363",
      "G:364",
      "G:365",
      "G:366",
      "G:367",
      "G:368",
      "G:369",
      "G:37",
      "G:370",
      "G:371",
      "G:372",
      "G:373",
      "G:374",
      "G:375",
      "G:376",
      "G:377",
      "G:378",
      "G:379",
      "G:38",
      "G:380",
      "G:381",
      "G:382",
      "G:383",
      "G:384",
      "G:385",
      "G:386",
      "G:387",
      "G:388",
      "G:389",
      "G:39",
      "G:390",
      "G:391",
      "G:392",
      "G:393",
      "G:394",
      "G:395",
      "G:396",
      "G:397",
      "G:398",
      "G:399",
      "G:40",
      "G:400",
      "G:401",
      "G:402",
      "G:403",
      "G:404",
      "G:405",
      "G:406",
      "G:407",
      "G:408",
      "G:409",
      "G:41",
      "G:410",
      "G:411",
      "G:412",
      "G:413",
      "G:414",
      "G:415",
      "G:416",
      "G:417",
      "G:418",
      "G:419",
      "G:42",
      "G:420",
      "G:421",
      "G:422",
      "G:423",
      "G:424",
      "G:425",
      "G:426",
      "G:427",
      "G:428",
      "G:429",
      "G:43",
      "G:430",
      "G:431",
      "G:432",
      "G:433",
      "G:434",
      "G:435",
      "G:436",
      "G:437",
      "G:438",
      "G:439",
      "G:44",
      "G:440",
      "G:441",
      "G:442",
      "G:443",
      "G:45",
      "G:46",
      "G:47",
      "G:48",
      "G:49",
      "G:50",
      "G:51",
      "G:52",
      "G:53",
      "G:54",
      "G:55",
      "G:56",
      "G:57",
      "G:58",
      "G:59",
      "G:60",
      "G:61",
      "G:62",
      "G:63",
      "G:64",
      "G:65",
      "G:66",
      "G:67",
      "G:68",
      "G:69",
      "G:7",
      "G:70",
      "G:71",
      "G:72",
      "G:73",
      "G:74",
      "G:75",
      "G:76",
      "G:77",
      "G:78",
      "G:79",
      "G:8",
      "G:80",
      "G:81",
      "G:82",
      "G:83",
      "G:84",
      "G:85",
      "G:86",
      "G:87",
      "G:88",
      "G:89",
      "G:9",
      "G:90",
      "G:91",
      "G:92",
      "G:93",
      "G:94",
      "G:95",
      "G:96",
      "G:97",
      "G:98",
      "G:99"
    ],
    "G:138": [
      "G:10",
      "G:100",
      "G:101",
      "G:102",
      "G:103",
      "G:104",
      "G:105",
      "G:106",
      "G:107",
      "G:108",
      "G:109",
      "G:11",
      "G:110",
      "G:111",
      "G:112",
      "G:113",
      "G:114",
      "G:115",
      "G:116",
      "G:117",
      "G:118",
      "G:119",
      "G:12",
      "G:120",
      "G:121",
      "G:122",
      "G:123",
      "G:124",
      "G:125",
      "G:126",
      "G:127",
      "G:128",
      "G:129",
      "G:13",
      "G:130",
      "G:131",
      "G:132",
      "G:133",
      "G:134",
      "G:135",
      "G:136",
      "G:137",
      "G:139",
      "G:14",
      "G:140",
      "G:141",
      "G:142",
      "G:143",
      "G:144",
      "G:145",
      "G:146",
      "G:147",
      "G:148",
      "G:149",
      "G:15",
      "G:150",
      "G:151",
      "G:152",
      "G:153",
      "G:154",
      "G:155",
      "G:156",
      "G:157",
      "G:158",
      "G:159",
      "G:16",
      "G:160",
      "G:161",
      "G:162",
      "G:163",
      "G:164",
      "G:165",
      "G:166",
      "G:167",
      "G:168",
      "G:169",
      "G:17",
      "G:170",
      "G:171",
      "G:172",
      "G:173",
      "G:174",
      "G:175",
      "G:176",
      "G:177",
      "G:178",
      "G:179",
      "G:18",
      "G:180",
      "G:181",
      "G:182",
      "G:183",
      "G:184",
      "G:185",
      "G:186",
      "G:187",
      "G:188",
      "G:189",
      "G:19",
      "G:190",
      "G:191",
      "G:192",
      "G:193",
      "G:194",
      "G:195",
      "G:196",
      "G:197",
      "G:198",
      "G:199",
      "G:20",
      "G:200",
      "G:201",
      "G:202",
      "G:203",
      "G:204",
      "G:205",
      "G:206",
      "G:207",
      "G:208",
      "G:209",
      "G:21",
      "G:210",
      "G:211",
      "G:212",
      "G:213",
      "G:214",
      "G:215",
      "G:216",
      "G:217",
      "G:218",
      "G:219",
      "G:22",
      "G:220",
      "G:221",
      "G:222",
      "G:223",
      "G:224",
      "G:225",
      "G:226",
      "G:227",
      "G:228",
      "G:229",
      "G:23",
      "G:230",
      "G:231",
      "G:232",
      "G:233",
      "G:234",
      "G:235",
      "G:236",
      "G:237",
      "G:238",
      "G:239",
      "G:24",
      "G:240",
      "G:241",
      "G:242",
      "G:243",
      "G:244",
      "G:245",
      "G:246",
      "G:247",
      "G:248",
      "G:249",
      "G:25",
      "G:250",
      "G:251",
      "G:252",
      "G:253",
      "G:254",
      "G:255",
      "G:256",
      "G:257",
      "G:258",
      "G:259",
      "G:26",
      "G:260",
      "G:261",
      "G:262",
      "G:263",
      "G:264",
      "G:265",
      "G:266",
      "G:267",
      "G:268",
      "G:269",
      "G:27",
      "G:270",
      "G:271",
      "G:272",
      "G:273",
      "G:274",
      "G:275",
      "G:276",
      "G:277",
      "G:278",
      "G:279",
      "G:28",
      "G:280",
      "G:281",
      "G:282",
      "G:283",
      "G:284",
      "G:285",
      "G:286",
      "G:287",
      "G:288",
      "G:289",
      "G:29",
      "G:290",
      "G:291",
      "G:292",
      "G:293",
      "G:294",
      "G:295",
      "G:296",
      "G:297",
      "G:298",
      "G:299",
      "G:30",
      "G:300",
      "G:301",
      "G:302",
      "G:303",
      "G:304",
      "G:305",
      "G:306",
      "G:307",
      "G:308",
      "G:309",
      "G:31",
      "G:310",
      "G:311",
      "G:312",
      "G:313",
      "G:314",
      "G:315",
      "G:316",
      "G:317",
      "G:318",
      "G:319",
      "G:32",
      "G:320",
      "G:321",
      "G:322",
      "G:323",
      "G:324",
      "G:325",
      "G:326",
      "G:327",
      "G:328",
      "G:329",
      "G:33",
      "G:330",
      "G:331",
      "G:332",
      "G:333",
      "G:334",
      "G:335",
      "G:336",
      "G:337",
      "G:338",
      "G:339",
      "G:34",
      "G:340",
      "G:341",
      "G:342",
      "G:343",
      "G:344",
      "G:345",
      "G:346",
      "G:347",
      "G:348",
      "G:349",
      "G:35",
      "G:350",
      "G:351",
      "G:352",
      "G:353",
      "G:354",
      "G:355",
      "G:356",
      "G:357",
      "G:358",
      "G:359",
      "G:36",
      "G:360",
      "G:361",
      "G:362",
      "G:363",
      "G:364",
      "G:365",
      "G:366",
      "G:367",
      "G:368",
      "G:369",
      "G:37",
      "G:370",
      "G:371",
      "G:372",
      "G:373",
      "G:374",
      "G:375",
      "G:376",
      "G:377",
      "G:378",
      "G:379",
      "G:38",
      "G:380",
      "G:381",
      "G:382",
      "G:383",
      "G:384",
      "G:385",
      "G:386",
      "G:387",
      "G:388",
      "G:389",
      "G:39",
      "G:390",
      "G:391",
      "G:392",
      "G:393",
      "G:394",
      "G:395",
      "G:396",
      "G:397",
      "G:398",
      "G:399",
      "G:40",
      "G:400",
      "G:401",
      "G:402",
      "G:403",
      "G:404",
      "G:405",
      "G:406",
      "G:407",
      "G:408",
      "G:409",
      "G:41",
      "G:410",
      "G:411",
      "G:412",
      "G:413",
      "G:414",
      "G:415",
      "G:416",
      "G:417",
      "G:418",
      "G:419",
      "G:42",
      "G:420",
      "G:421",
      "G:422",
      "G:423",
      "G:424",
      "G:425",
      "G:426",
      "G:427",
      "G:428",
      "G:429",
      "G:43",
      "G:430",
      "G:431",
      "G:432",
      "G:433",
      "G:434",
      "G:435",
      "G:436",
      "G:437",
      "G:438",
      "G:439",
      "G:44",
      "G:440",
      "G:441",
      "G:442",
      "G:443",
      "G:45",
      "G:46",
      "G:47",
      "G:48",
      "G:49",
      "G:50",
      "G:51",
      "G:52",
      "G:53",
      "G:54",
      "G:55",
      "G:56",
      "G:57",
      "G:58",
      "G:59",
      "G:60",
      "G:61",
      "G:62",
      "G:63",
      "G:64",
      "G:65",
      "G:66",
      "G:67",
      "G:68",
      "G:69",
      "G:7",
      "G:70",
      "G:71",
      "G:72",
      "G:73",
      "G:74",
      "G:75",
      "G:76",
      "G:77",
      "G:78",
      "G:79",
      "G:8",
      "G:80",
      "G:81",
      "G:82",
      "G:83",
      "G:84",
      "G:85",
      "G:86",
      "G:87",
      "G:88",
      "G:89",
      "G:9",
      "G:90",
      "G:91",
      "G:92",
      "G:93",
      "G:94",
      "G:95",
      "G:96",
      "G:97",
      "G:98",
      "G:99"
    ],
    "G:139": [
      "G:10",
      "G:100",
      "G:101",
      "G:102",
      "G:103",
      "G:104",
      "G:105",
      "G:106",
      "G:107",
      "G:108",
      "G:109",
      "G:11",
      "G:110",
      "G:111",
      "G:112",
      "G:113",
      "G:114",
      "G:115",
      "G:116",
      "G:117",
      "G:118",
      "G:119",
      "G:12",
      "G:120",
      "G:121",
      "G:122",
      "G:123",
      "G:124",
      "G:125",
      "G:126",
      "G:127",
      "G:128",
      "G:129",
      "G:13",
      "G:130",
      "G:131",
      "G:132",
      "G:133",
      "G:134",
      "G:135",
      "G:136",
      "G:137",
      "G:138",
      "G:14",
      "G:140",
      "G:141",
      "G:142",
      "G:143",
      "G:144",
      "G:145",
      "G:146",
      "G:147",
      "G:148",
      "G:149",
      "G:15",
      "G:150",
      "G:151",
      "G:152",
      "G:153",
      "G:154",
      "G:155",
      "G:156",
      "G:157",
      "G:158",
      "G:159",
      "G:16",
      "G:160",
      "G:161",
      "G:162",
      "G:163",
      "G:164",
      "G:165",
      "G:166",
      "G:167",
      "G:168",
      "G:169",
      "G:17",
      "G:170",
      "G:171",
      "G:172",
      "G:173",
      "G:174",
      "G:175",
      "G:176",
      "G:177",
      "G:178",
      "G:179",
      "G:18",
      "G:180",
      "G:181",
      "G:182",
      "G:183",
      "G:184",
      "G:185",
      "G:186",
      "G:187",
      "G:188",
      "G:189",
      "G:19",
      "G:190",
      "G:191",
      "G:192",
      "G:193",
      "G:194",
      "G:195",
      "G:196",
      "G:197",
      "G:198",
      "G:199",
      "G:20",
      "G:200",
      "G:201",
      "G:202",
      "G:203",
      "G:204",
      "G:205",
      "G:206",
      "G:207",
      "G:208",
      "G:209",
      "G:21",
      "G:210",
      "G:211",
      "G:212",
      "G:213",
      "G:214",
      "G:215",
      "G:216",
      "G:217",
      "G:218",
      "G:219",
      "G:22",
      "G:220",
      "G:221",
      "G:222",
      "G:223",
      "G:224",
      "G:225",
      "G:226",
      "G:227",
      "G:228",
      "G:229",
      "G:23",
      "G:230",
      "G:231",
      "G:232",
      "G:233",
      "G:234",
      "G:235",
      "G:236",
      "G:237",
      "G:238",
      "G:239",
      "G:24",
      "G:240",
      "G:241",
      "G:242",
      "G:243",
      "G:244",
      "G:245",
      "G:246",
      "G:247",
      "G:248",
      "G:249",
      "G:25",
      "G:250",
      "G:251",
      "G:252",
      "G:253",
      "G:254",
      "G:255",
      "G:256",
      "G:257",
      "G:258",
      "G:259",
      "G:26",
      "G:260",
      "G:261",
      "G:262",
      "G:263",
      "G:264",
      "G:265",
      "G:266",
      "G:267",
      "G:268",
      "G:269",
      "G:27",
      "G:270",
      "G:271",
      "G:272",
      "G:273",
      "G:274",
      "G:275",
      "G:276",
      "G:277",
      "G:278",
      "G:279",
      "G:28",
      "G:280",
      "G:281",
      "G:282",
      "G:283",
      "G:284",
      "G:285",
      "G:286",
      "G:287",
      "G:288",
      "G:289",
      "G:29",
      "G:290",
      "G:291",
      "G:292",
      "G:293",
      "G:294",
      "G:295",
      "G:296",
      "G:297",
      "G:298",
      "G:299",
      "G:30",
      "G:300",
      "G:301",
      "G:302",
      "G:303",
      "G:304",
      "G:305",
      "G:306",
      "G:307",
      "G:308",
      "G:309",
      "G:31",
      "G:310",
      "G:311",
      "G:312",
      "G:313",
      "G:314",
      "G:315",
      "G:316",
      "G:317",
      "G:318",
      "G:319",
      "G:32",
      "G:320",
      "G:321",
      "G:322",
      "G:323",
      "G:324",
      "G:325",
      "G:326",
      "G:327",
      "G:328",
      "G:329",
      "G:33",
      "G:330",
      "G:331",
      "G:332",
      "G:333",
      "G:334",
      "G:335",
      "G:336",
      "G:337",
      "G:338",
      "G:339",
      "G:34",
      "G:340",
      "G:341",
      "G:342",
      "G:343",
      "G:344",
      "G:345",
      "G:346",
      "G:347",
      "G:348",
      "G:349",
      "G:35",
      "G:350",
      "G:351",
      "G:352",
      "G:353",
      "G:354",
      "G:355",
      "G:356",
      "G:357",
      "G:358",
      "G:359",
      "G:36",
      "G:360",
      "G:361",
      "G:362",
      "G:363",
      "G:364",
      "G:365",
      "G:366",
      "G:367",
      "G:368",
      "G:369",
      "G:37",
      "G:370",
      "G:371",
      "G:372",
      "G:373",
      "G:374",
      "G:375",
      "G:376",
      "G:377",
      "G:378",
      "G:379",
      "G:38",
      "G:380",
      "G:381",
      "G:382",
      "G:383",
      "G:384",
      "G:385",
      "G:386",
      "G:387",
      "G:388",
      "G:389",
      "G:39",
      "G:390",
      "G:391",
      "G:392",
      "G:393",
      "G:394",
      "G:395",
      "G:396",
      "G:397",
      "G:398",
      "G:399",
      "G:40",
      "G:400",
      "G:401",
      "G:402",
      "G:403",
      "G:404",
      "G:405",
      "G:406",
      "G:407",
      "G:408",
      "G:409",
      "G:41",
      "G:410",
      "G:411",
      "G:412",
      "G:413",
      "G:414",
      "G:415",
      "G:416",
      "G:417",
      "G:418",
      "G:419",
      "G:42",
      "G:420",
      "G:421",
      "G:422",
      "G:423",
      "G:424",
      "G:425",
      "G:426",
      "G:427",
      "G:428",
      "G:429",
      "G:43",
      "G:430",
      "G:431",
      "G:432",
      "G:433",
      "G:434",
      "G:435",
      "G:436",
      "G:437",
      "G:438",
      "G:439",
      "G:44",
      "G:440",
      "G:441",
      "G:442",
      "G:443",
      "G:45",
      "G:46",
      "G:47",
      "G:48",
      "G:49",
      "G:50",
      "G:51",
      "G:52",
      "G:53",
      "G:54",
      "G:55",
      "G:56",
      "G:57",
      "G:58",
      "G:59",
      "G:60",
      "G:61",
      "G:62",
      "G:63",
      "G:64",
      "G:65",
      "G:66",
      "G:67",
      "G:68",
      "G:69",
      "G:7",
      "G:70",
      "G:71",
      "G:72",
      "G:73",
      "G:74",
      "G:75",
      "G:76",
      "G:77",
      "G:78",
      "G:79",
      "G:8",
      "G:80",
      "G:81",
      "G:82",
      "G:83",
      "G:84",
      "G:85",
      "G:86",
      "G:87",
      "G:88",
      "G:89",
      "G:9",
      "G:90",
      "G:91",
      "G:92",
      "G:93",
      "G:94",
      "G:95",
      "G:96",
      "G:97",
      "G:98",
      "G:99"
    ],
    "G:140": [
      "G:10",
      "G:100",
      "G:101",
      "G:102",
      "G:103",
      "G:104",
      "G:105",
      "G:106",
      "G:107",
      "G:108",
      "G:109",
      "G:11",
      "G:110",
      "G:111",
      "G:112",
      "G:113",
      "G:114",
      "G:115",
      "G:116",
      "G:117",
      "G:118",
      "G:119",
      "G:12",
      "G:120",
      "G:121",
      "G:122",
      "G:123",
      "G:124",
      "G:125",
      "G:126",
      "G:127",
      "G:128",
      "G:129",
      "G:13",
      "G:130",
      "G:131",
      "G:132",
      "G:133",
      "G:134",
      "G:135",
      "G:136",
      "G:137",
      "G:138",
      "G:139",
      "G:14",
      "G:141",
      "G:142",
      "G:143",
      "G:144",
      "G:145",
      "G:146",
      "G:147",
      "G:148",
      "G:149",
      "G:15",
      "G:150",
      "G:151",
      "G:152",
      "G:153",
      "G:154",
      "G:155",
      "G:156",
      "G:157",
      "G:158",
      "G:159",
      "G:16",
      "G:160",
      "G:161",
      "G:162",
      "G:163",
      "G:164",
      "G:165",
      "G:166",
      "G:167",
      "G:168",
      "G:169",
      "G:17",
      "G:170",
      "G:171",
      "G:172",
      "G:173",
      "G:174",
      "G:175",
      "G:176",
      "G:177",
      "G:178",
      "G:179",
      "G:18",
      "G:180",
      "G:181",
      "G:182",
      "G:183",
      "G:184",
      "G:185",
      "G:186",
      "G:187",
      "G:188",
      "G:189",
      "G:19",
      "G:190",
      "G:191",
      "G:192",
      "G:193",
      "G:194",
      "G:195",
      "G:196",
      "G:197",
      "G:198",
      "G:199",
      "G:20",
      "G:200",
      "G:201",
      "G:202",
      "G:203",
      "G:204",
      "G:205",
      "G:206",
      "G:207",
      "G:208",
      "G:209",
      "G:21",
      "G:210",
      "G:211",
      "G:212",
      "G:213",
      "G:214",
      "G:215",
      "G:216",
      "G:217",
      "G:218",
      "G:219",
      "G:22",
      "G:220",
      "G:221",
      "G:222",
      "G:223",
      "G:224",
      "G:225",
      "G:226",
      "G:227",
      "G:228",
      "G:229",
      "G:23",
      "G:230",
      "G:231",
      "G:232",
      "G:233",
      "G:234",
      "G:235",
      "G:236",
      "G:237",
      "G:238",
      "G:239",
      "G:24",
      "G:240",
      "G:241",
      "G:242",
      "G:243",
      "G:244",
      "G:245",
      "G:246",
      "G:247",
      "G:248",
      "G:249",
      "G:25",
      "G:250",
      "G:251",
      "G:252",
      "G:253",
      "G:254",
      "G:255",
      "G:256",
      "G:257",
      "G:258",
      "G:259",
      "G:26",
      "G:260",
      "G:261",
      "G:262",
      "G:263",
      "G:264",
      "G:265",
      "G:266",
      "G:267",
      "G:268",
      "G:269",
      "G:27",
      "G:270",
      "G:271",
      "G:272",
      "G:273",
      "G:274",
      "G:275",
      "G:276",
      "G:277",
      "G:278",
      "G:279",
      "G:28",
      "G:280",
      "G:281",
      "G:282",
      "G:283",
      "G:284",
      "G:285",
      "G:286",
      "G:287",
      "G:288",
      "G:289",
      "G:29",
      "G:290",
      "G:291",
      "G:292",
      "G:293",
      "G:294",
      "G:295",
      "G:296",
      "G:297",
      "G:298",
      "G:299",
      "G:30",
      "G:300",
      "G:301",
      "G:302",
      "G:303",
      "G:304",
      "G:305",
      "G:306",
      "G:307",
      "G:308",
      "G:309",
      "G:31",
      "G:310",
      "G:311",
      "G:312",
      "G:313",
      "G:314",
      "G:315",
      "G:316",
      "G:317",
      "G:318",
      "G:319",
      "G:32",
      "G:320",
      "G:321",
      "G:322",
      "G:323",
      "G:324",
      "G:325",
      "G:326",
      "G:327",
      "G:328",
      "G:329",
      "G:33",
      "G:330",
      "G:331",
      "G:332",
      "G:333",
      "G:334",
      "G:335",
      "G:336",
      "G:337",
      "G:338",
      "G:339",
      "G:34",
      "G:340",
      "G:341",
      "G:342",
      "G:343",
      "G:344",
      "G:345",
      "G:346",
      "G:347",
      "G:348",
      "G:349",
      "G:35",
      "G:350",
      "G:351",
      "G:352",
      "G:353",
      "G:354",
      "G:355",
      "G:356",
      "G:357",
      "G:358",
      "G:359",
      "G:36",
      "G:360",
      "G:361",
      "G:362",
      "G:363",
      "G:364",
      "G:365",
      "G:366",
      "G:367",
      "G:368",
      "G:369",
      "G:37",
      "G:370",
      "G:371",
      "G:372",
      "G:373",
      "G:374",
      "G:375",
      "G:376",
      "G:377",
      "G:378",
      "G:379",
      "G:38",
      "G:380",
      "G:381",
      "G:382",
      "G:383",
      "G:384",
      "G:385",
      "G:386",
      "G:387",
      "G:388",
      "G:389",
      "G:39",
      "G:390",
      "G:391",
      "G:392",
      "G:393",
      "G:394",
      "G:395",
      "G:396",
      "G:397",
      "G:398",
      "G:399",
      "G:40",
      "G:400",
      "G:401",
      "G:402",
      "G:403",
      "G:404",
      "G:405",
      "G:406",
      "G:407",
      "G:408",
      "G:409",
      "G:41",
      "G:410",
      "G:411",
      "G:412",
      "G:413",
      "G:414",
      "G:415",
      "G:416",
      "G:417",
      "G:418",
      "G:419",
      "G:42",
      "G:420",
      "G:421",
      "G:422",
      "G:423",
      "G:424",
      "G:425",
      "G:426",
      "G:427",
      "G:428",
      "G:429",
      "G:43",
      "G:430",
      "G:431",
      "G:432",
      "G:433",
      "G:434",
      "G:435",
      "G:436",
      "G:437",
      "G:438",
      "G:439",
      "G:44",
      "G:440",
      "G:441",
      "G:442",
      "G:443",
      "G:45",
      "G:46",
      "G:47",
      "G:48",
      "G:49",
      "G:50",
      "G:51",
      "G:52",
      "G:53",
      "G:54",
      "G:55",
      "G:56",
      "G:57",
      "G:58",
      "G:59",
      "G:60",
      "G:61",
      "G:62",
      "G:63",
      "G:64",
      "G:65",
      "G:66",
      "G:67",
      "G:68",
      "G:69",
      "G:7",
      "G:70",
      "G:71",
      "G:72",
      "G:73",
      "G:74",
      "G:75",
      "G:76",
      "G:77",
      "G:78",
      "G:79",
      "G:8",
      "G:80",
      "G:81",
      "G:82",
      "G:83",
      "G:84",
      "G:85",
      "G:86",
      "G:87",
      "G:88",
      "G:89",
      "G:9",
      "G:90",
      "G:91",
      "G:92",
      "G:93",
      "G:94",
      "G:95",
      "G:96",
      "G:97",
      "G:98",
      "G:99"
    ],
    "G:141": [
      "G:10",
      "G:100",
      "G:101",
      "G:102",
      "G:103",
      "G:104",
      "G:105",
      "G:106",
      "G:107",
      "G:108",
      "G:109",
      "G:11",
      "G:110",
      "G:111",
      "G:112",
      "G:113",
      "G:114",
      "G:115",
      "G:116",
      "G:117",
      "G:118",
      "G:119",
      "G:12",
      "G:120",
      "G:121",
      "G:122",
      "G:123",
      "G:124",
      "G:125",
      "G:126",
      "G:127",
      "G:128",
      "G:129",
      "G:13",
      "G:130",
      "G:131",
      "G:132",
      "G:133",
      "G:134",
      "G:135",
      "G:136",
      "G:137",
      "G:138",
      "G:139",
      "G:14",
      "G:140",
      "G:142",
      "G:143",
      "G:144",
      "G:145",
      "G:146",
      "G:147",
      "G:148",
      "G:149",
      "G:15",
      "G:150",
      "G:151",
      "G:152",
      "G:153",
      "G:154",
      "G:155",
      "G:156",
      "G:157",
      "G:158",
      "G:159",
      "G:16",
      "G:160",
      "G:161",
      "G:162",
      "G:163",
      "G:164",
      "G:165",
      "G:166",
      "G:167",
      "G:168",
      "G:169",
      "G:17",
      "G:170",
      "G:171",
      "G:172",
      "G:173",
      "G:174",
      "G:175",
      "G:176",
      "G:177",
      "G:178",
      "G:179",
      "G:18",
      "G:180",
      "G:181",
      "G:182",
      "G:183",
      "G:184",
      "G:185",
      "G:186",
      "G:187",
      "G:188",
      "G:189",
      "G:19",
      "G:190",
      "G:191",
      "G:192",
      "G:193",
      "G:194",
      "G:195",
      "G:196",
      "G:197",
      "G:198",
      "G:199",
      "G:20",
      "G:200",
      "G:201",
      "G:202",
      "G:203",
      "G:204",
      "G:205",
      "G:206",
      "G:207",
      "G:208",
      "G:209",
      "G:21",
      "G:210",
      "G:211",
      "G:212",
      "G:213",
      "G:214",
      "G:215",
      "G:216",
      "G:217",
      "G:218",
      "G:219",
      "G:22",
      "G:220",
      "G:221",
      "G:222",
      "G:223",
      "G:224",
      "G:225",
      "G:226",
      "G:227",
      "G:228",
      "G:229",
      "G:23",
      "G:230",
      "G:231",
      "G:232",
      "G:233",
      "G:234",
      "G:235",
      "G:236",
      "G:237",
      "G:238",
      "G:239",
      "G:24",
      "G:240",
      "G:241",
      "G:242",
      "G:243",
      "G:244",
      "G:245",
      "G:246",
      "G:247",
      "G:248",
      "G:249",
      "G:25",
      "G:250",
      "G:251",
      "G:252",
      "G:253",
      "G:254",
      "G:255",
      "G:256",
      "G:257",
      "G:258",
      "G:259",
      "G:26",
      "G:260",
      "G:261",
      "G:262",
      "G:263",
      "G:264",
      "G:265",
      "G:266",
      "G:267",
      "G:268",
      "G:269",
      "G:27",
      "G:270",
      "G:271",
      "G:272",
      "G:273",
      "G:274",
      "G:275",
      "G:276",
      "G:277",
      "G:278",
      "G:279",
      "G:28",
      "G:280",
      "G:281",
      "G:282",
      "G:283",
      "G:284",
      "G:285",
      "G:286",
      "G:287",
      "G:288",
      "G:289",
      "G:29",
      "G:290",
      "G:291",
      "G:292",
      "G:293",
      "G:294",
      "G:295",
      "G:296",
      "G:297",
      "G:298",
      "G:299",
      "G:30",
      "G:300",
      "G:301",
      "G:302",
      "G:303",
      "G:304",
      "G:305",
      "G:306",
      "G:307",
      "G:308",
      "G:309",
      "G:31",
      "G:310",
      "G:311",
      "G:312",
      "G:313",
      "G:314",
      "G:315",
      "G:316",
      "G:317",
      "G:318",
      "G:319",
      "G:32",
      "G:320",
      "G:321",
      "G:322",
      "G:323",
      "G:324",
      "G:325",
      "G:326",
      "G:327",
      "G:328",
      "G:329",
      "G:33",
      "G:330",
      "G:331",
      "G:332",
      "G:333",
      "G:334",
      "G:335",
      "G:336",
      "G:337",
      "G:338",
      "G:339",
      "G:34",
      "G:340",
      "G:341",
      "G:342",
      "G:343",
      "G:344",
      "G:345",
      "G:346",
      "G:347",
      "G:348",
      "G:349",
      "G:35",
      "G:350",
      "G:351",
      "G:352",
      "G:353",
      "G:354",
      "G:355",
      "G:356",
      "G:357",
      "G:358",
      "G:359",
      "G:36",
      "G:360",
      "G:361",
      "G:362",
      "G:363",
      "G:364",
      "G:365",
      "G:366",
      "G:367",
      "G:368",
      "G:369",
      "G:37",
      "G:370",
      "G:371",
      "G:372",
      "G:373",
      "G:374",
      "G:375",
      "G:376",
      "G:377",
      "G:378",
      "G:379",
      "G:38",
      "G:380",
      "G:381",
      "G:382",
      "G:383",
      "G:384",
      "G:385",
      "G:386",
      "G:387",
      "G:388",
      "G:389",
      "G:39",
      "G:390",
      "G:391",
      "G:392",
      "G:393",
      "G:394",
      "G:395",
      "G:396",
      "G:397",
      "G:398",
      "G:399",
      "G:40",
      "G:400",
      "G:401",
      "G:402",
      "G:403",
      "G:404",
      "G:405",
      "G:406",
      "G:407",
      "G:408",
      "G:409",
      "G:41",
      "G:410",
      "G:411",
      "G:412",
      "G:413",
      "G:414",
      "G:415",
      "G:416",
      "G:417",
      "G:418",
      "G:419",
      "G:42",
      "G:420",
      "G:421",
      "G:422",
      "G:423",
      "G:424",
      "G:425",
      "G:426",
      "G:427",
      "G:428",
      "G:429",
      "G:43",
      "G:430",
      "G:431",
      "G:432",
      "G:433",
      "G:434",
      "G:435",
      "G:436",
      "G:437",
      "G:438",
      "G:439",
      "G:44",
      "G:440",
      "G:441",
      "G:442",
      "G:443",
      "G:45",
      "G:46",
      "G:47",
      "G:48",
      "G:49",
      "G:50",
      "G:51",
      "G:52",
      "G:53",
      "G:54",
      "G:55",
      "G:56",
      "G:57",
      "G:58",
      "G:59",
      "G:60",
      "G:61",
      "G:62",
      "G:63",
      "G:64",
      "G:65",
      "G:66",
      "G:67",
      "G:68",
      "G:69",
      "G:7",
      "G:70",
      "G:71",
      "G:72",
      "G:73",
      "G:74",
      "G:75",
      "G:76",
      "G:77",
      "G:78",
      "G:79",
      "G:8",
      "G:80",
      "G:81",
      "G:82",
      "G:83",
      "G:84",
      "G:85",
      "G:86",
      "G:87",
      "G:88",
      "G:89",
      "G:9",
      "G:90",
      "G:91",
      "G:92",
      "G:93",
      "G:94",
      "G:95",
      "G:96",
      "G:97",
      "G:98",
      "G:99"
    ],
    "G:142": [
      "G:10",
      "G:100",
      "G:101",
      "G:102",
      "G:103",
      "G:104",
      "G:105",
      "G:106",
      "G:107",
      "G:108",
      "G:109",
      "G:11",
      "G:110",
      "G:111",
      "G:112",
      "G:113",
      "G:114",
      "G:115",
      "G:116",
      "G:117",
      "G:118",
      "G:119",
      "G:12",
      "G:120",
      "G:121",
      "G:122",
      "G:123",
      "G:124",
      "G:125",
      "G:126",
      "G:127",
      "G:128",
      "G:129",
      "G:13",
      "G:130",
      "G:131",
      "G:132",
      "G:133",
      "G:134",
      "G:135",
      "G:136",
      "G:137",
      "G:138",
      "G:139",
      "G:14",
      "G:140",
      "G:141",
      "G:143",
      "G:144",
      "G:145",
      "G:146",
      "G:147",
      "G:148",
      "G:149",
      "G:15",
      "G:150",
      "G:151",
      "G:152",
      "G:153",
      "G:154",
      "G:155",
      "G:156",
      "G:157",
      "G:158",
      "G:159",
      "G:16",
      "G:160",
      "G:161",
      "G:162",
      "G:163",
      "G:164",
      "G:165",
      "G:166",
      "G:167",
      "G:168",
      "G:169",
      "G:17",
      "G:170",
      "G:171",
      "G:172",
      "G:173",
      "G:174",
      "G:175",
      "G:176",
      "G:177",
      "G:178",
      "G:179",
      "G:18",
      "G:180",
      "G:181",
      "G:182",
      "G:183",
      "G:184",
      "G:185",
      "G:186",
      "G:187",
      "G:188",
      "G:189",
      "G:19",
      "G:190",
      "G:191",
      "G:192",
      "G:193",
      "G:194",
      "G:195",
      "G:196",
      "G:197",
      "G:198",
      "G:199",
      "G:20",
      "G:200",
      "G:201",
      "G:202",
      "G:203",
      "G:204",
      "G:205",
      "G:206",
      "G:207",
      "G:208",
      "G:209",
      "G:21",
      "G:210",
      "G:211",
      "G:212",
      "G:213",
      "G:214",
      "G:215",
      "G:216",
      "G:217",
      "G:218",
      "G:219",
      "G:22",
      "G:220",
      "G:221",
      "G:222",
      "G:223",
      "G:224",
      "G:225",
      "G:226",
      "G:227",
      "G:228",
      "G:229",
      "G:23",
      "G:230",
      "G:231",
      "G:232",
      "G:233",
      "G:234",
      "G:235",
      "G:236",
      "G:237",
      "G:238",
      "G:239",
      "G:24",
      "G:240",
      "G:241",
      "G:242",
      "G:243",
      "G:244",
      "G:245",
      "G:246",
      "G:247",
      "G:248",
      "G:249",
      "G:25",
      "G:250",
      "G:251",
      "G:252",
      "G:253",
      "G:254",
      "G:255",
      "G:256",
      "G:257",
      "G:258",
      "G:259",
      "G:26",
      "G:260",
      "G:261",
      "G:262",
      "G:263",
      "G:264",
      "G:265",
      "G:266",
      "G:267",
      "G:268",
      "G:269",
      "G:27",
      "G:270",
      "G:271",
      "G:272",
      "G:273",
      "G:274",
      "G:275",
      "G:276",
      "G:277",
      "G:278",
      "G:279",
      "G:28",
      "G:280",
      "G:281",
      "G:282",
      "G:283",
      "G:284",
      "G:285",
      "G:286",
      "G:287",
      "G:288",
      "G:289",
      "G:29",
      "G:290",
      "G:291",
      "G:292",
      "G:293",
      "G:294",
      "G:295",
      "G:296",
      "G:297",
      "G:298",
      "G:299",
      "G:30",
      "G:300",
      "G:301",
      "G:302",
      "G:303",
      "G:304",
      "G:305",
      "G:306",
      "G:307",
      "G:308",
      "G:309",
      "G:31",
      "G:310",
      "G:311",
      "G:312",
      "G:313",
      "G:314",
      "G:315",
      "G:316",
      "G:317",
      "G:318",
      "G:319",
      "G:32",
      "G:320",
      "G:321",
      "G:322",
      "G:323",
      "G:324",
      "G:325",
      "G:326",
      "G:327",
      "G:328",
      "G:329",
      "G:33",
      "G:330",
      "G:331",
      "G:332",
      "G:333",
      "G:334",
      "G:335",
      "G:336",
      "G:337",
      "G:338",
      "G:339",
      "G:34",
      "G:340",
      "G:341",
      "G:342",
      "G:343",
      "G:344",
      "G:345",
      "G:346",
      "G:347",
      "G:348",
      "G:349",
      "G:35",
      "G:350",
      "G:351",
      "G:352",
      "G:353",
      "G:354",
      "G:355",
      "G:356",
      "G:357",
      "G:358",
      "G:359",
      "G:36",
      "G:360",
      "G:361",
      "G:362",
      "G:363",
      "G:364",
      "G:365",
      "G:366",
      "G:367",
      "G:368",
      "G:369",
      "G:37",
      "G:370",
      "G:371",
      "G:372",
      "G:373",
      "G:374",
      "G:375",
      "G:376",
      "G:377",
      "G:378",
      "G:379",
      "G:38",
      "G:380",
      "G:381",
      "G:382",
      "G:383",
      "G:384",
      "G:385",
      "G:386",
      "G:387",
      "G:388",
      "G:389",
      "G:39",
      "G:390",
      "G:391",
      "G:392",
      "G:393",
      "G:394",
      "G:395",
      "G:396",
      "G:397",
      "G:398",
      "G:399",
      "G:40",
      "G:400",
      "G:401",
      "G:402",
      "G:403",
      "G:404",
      "G:405",
      "G:406",
      "G:407",
      "G:408",
      "G:409",
      "G:41",
      "G:410",
      "G:411",
      "G:412",
      "G:413",
      "G:414",
      "G:415",
      "G:416",
      "G:417",
      "G:418",
      "G:419",
      "G:42",
      "G:420",
      "G:421",
      "G:422",
      "G:423",
      "G:424",
      "G:425",
      "G:426",
      "G:427",
      "G:428",
      "G:429",
      "G:43",
      "G:430",
      "G:431",
      "G:432",
      "G:433",
      "G:434",
      "G:435",
      "G:436",
      "G:437",
      "G:438",
      "G:439",
      "G:44",
      "G:440",
      "G:441",
      "G:442",
      "G:443",
      "G:45",
      "G:46",
      "G:47",
      "G:48",
      "G:49",
      "G:50",
      "G:51",
      "G:52",
      "G:53",
      "G:54",
      "G:55",
      "G:56",
      "G:57",
      "G:58",
      "G:59",
      "G:60",
      "G:61",
      "G:62",
      "G:63",
      "G:64",
      "G:65",
      "G:66",
      "G:67",
      "G:68",
      "G:69",
      "G:7",
      "G:70",
      "G:71",
      "G:72",
      "G:73",
      "G:74",
      "G:75",
      "G:76",
      "G:77",
      "G:78",
      "G:79",
      "G:8",
      "G:80",
      "G:81",
      "G:82",
      "G:83",
      "G:84",
      "G:85",
      "G:86",
      "G:87",
      "G:88",
      "G:89",
      "G:9",
      "G:90",
      "G:91",
      "G:92",
      "G:93",
      "G:94",
      "G:95",
      "G:96",
      "G:97",
      "G:98",
      "G:99"
    ],
    "G:143": [
      "G:10",
      "G:100",
      "G:101",
      "G:102",
      "G:103",
      "G:104",
      "G:105",
      "G:106",
      "G:107",
      "G:108",
      "G:109",
      "G:11",
      "G:110",
      "G:111",
      "G:112",
      "G:113",
      "G:114",
      "G:115",
      "G:116",
      "G:117",
      "G:118",
      "G:119",
      "G:12",
      "G:120",
      "G:121",
      "G:122",
      "G:123",
      "G:124",
      "G:125",
      "G:126",
      "G:127",
      "G:128",
      "G:129",
      "G:13",
      "G:130",
      "G:131",
      "G:132",
      "G:133",
      "G:134",
      "G:135",
      "G:136",
      "G:137",
      "G:138",
      "G:139",
      "G:14",
      "G:140",
      "G:141",
      "G:142",
      "G:144",
      "G:145",
      "G:146",
      "G:147",
      "G:148",
      "G:149",
      "G:15",
      "G:150",
      "G:151",
      "G:152",
      "G:153",
      "G:154",
      "G:155",
      "G:156",
      "G:157",
      "G:158",
      "G:159",
      "G:16",
      "G:160",
      "G:161",
      "G:162",
      "G:163",
      "G:164",
      "G:165",
      "G:166",
      "G:167",
      "G:168",
      "G:169",
      "G:17",
      "G:170",
      "G:171",
      "G:172",
      "G:173",
      "G:174",
      "G:175",
      "G:176",
      "G:177",
      "G:178",
      "G:179",
      "G:18",
      "G:180",
      "G:181",
      "G:182",
      "G:183",
      "G:184",
      "G:185",
      "G:186",
      "G:187",
      "G:188",
      "G:189",
      "G:19",
      "G:190",
      "G:191",
      "G:192",
      "G:193",
      "G:194",
      "G:195",
      "G:196",
      "G:197",
      "G:198",
      "G:199",
      "G:20",
      "G:200",
      "G:201",
      "G:202",
      "G:203",
      "G:204",
      "G:205",
      "G:206",
      "G:207",
      "G:208",
      "G:209",
      "G:21",
      "G:210",
      "G:211",
      "G:212",
      "G:213",
      "G:214",
      "G:215",
      "G:216",
      "G:217",
      "G:218",
      "G:219",
      "G:22",
      "G:220",
      "G:221",
      "G:222",
      "G:223",
      "G:224",
      "G:225",
      "G:226",
      "G:227",
      "G:228",
      "G:229",
      "G:23",
      "G:230",
      "G:231",
      "G:232",
      "G:233",
      "G:234",
      "G:235",
      "G:236",
      "G:237",
      "G:238",
      "G:239",
      "G:24",
      "G:240",
      "G:241",
      "G:242",
      "G:243",
      "G:244",
      "G:245",
      "G:246",
      "G:247",
      "G:248",
      "G:249",
      "G:25",
      "G:250",
      "G:251",
      "G:252",
      "G:253",
      "G:254",
      "G:255",
      "G:256",
      "G:257",
      "G:258",
      "G:259",
      "G:26",
      "G:260",
      "G:261",
      "G:262",
      "G:263",
      "G:264",
      "G:265",
      "G:266",
      "G:267",
      "G:268",
      "G:269",
      "G:27",
      "G:270",
      "G:271",
      "G:272",
      "G:273",
      "G:274",
      "G:275",
      "G:276",
      "G:277",
      "G:278",
      "G:279",
      "G:28",
      "G:280",
      "G:281",
      "G:282",
      "G:283",
      "G:284",
      "G:285",
      "G:286",
      "G:287",
      "G:288",
      "G:289",
      "G:29",
      "G:290",
      "G:291",
      "G:292",
      "G:293",
      "G:294",
      "G:295",
      "G:296",
      "G:297",
      "G:298",
      "G:299",
      "G:30",
      "G:300",
      "G:301",
      "G:302",
      "G:303",
      "G:304",
      "G:305",
      "G:306",
      "G:307",
      "G:308",
      "G:309",
      "G:31",
      "G:310",
      "G:311",
      "G:312",
      "G:313",
      "G:314",
      "G:315",
      "G:316",
      "G:317",
      "G:318",
      "G:319",
      "G:32",
      "G:320",
      "G:321",
      "G:322",
      "G:323",
      "G:324",
      "G:325",
      "G:326",
      "G:327",
      "G:328",
      "G:329",
      "G:33",
      "G:330",
      "G:331",
      "G:332",
      "G:333",
      "G:334",
      "G:335",
      "G:336",
      "G:337",
      "G:338",
      "G:339",
      "G:34",
      "G:340",
      "G:341",
      "G:342",
      "G:343",
      "G:344",
      "G:345",
      "G:346",
      "G:347",
      "G:348",
      "G:349",
      "G:35",
      "G:350",
      "G:351",
      "G:352",
      "G:353",
      "G:354",
      "G:355",
      "G:356",
      "G:357",
      "G:358",
      "G:359",
      "G:36",
      "G:360",
      "G:361",
      "G:362",
      "G:363",
      "G:364",
      "G:365",
      "G:366",
      "G:367",
      "G:368",
      "G:369",
      "G:37",
      "G:370",
      "G:371",
      "G:372",
      "G:373",
      "G:374",
      "G:375",
      "G:376",
      "G:377",
      "G:378",
      "G:379",
      "G:38",
      "G:380",
      "G:381",
      "G:382",
      "G:383",
      "G:384",
      "G:385",
      "G:386",
      "G:387",
      "G:388",
      "G:389",
      "G:39",
      "G:390",
      "G:391",
      "G:392",
      "G:393",
      "G:394",
      "G:395",
      "G:396",
      "G:397",
      "G:398",
      "G:399",
      "G:40",
      "G:400",
      "G:401",
      "G:402",
      "G:403",
      "G:404",
      "G:405",
      "G:406",
      "G:407",
      "G:408",
      "G:409",
      "G:41",
      "G:410",
      "G:411",
      "G:412",
      "G:413",
      "G:414",
      "G:415",
      "G:416",
      "G:417",
      "G:418",
      "G:419",
      "G:42",
      "G:420",
      "G:421",
      "G:422",
      "G:423",
      "G:424",
      "G:425",
      "G:426",
      "G:427",
      "G:428",
      "G:429",
      "G:43",
      "G:430",
      "G:431",
      "G:432",
      "G:433",
      "G:434",
      "G:435",
      "G:436",
      "G:437",
      "G:438",
      "G:439",
      "G:44",
      "G:440",
      "G:441",
      "G:442",
      "G:443",
      "G:45",
      "G:46",
      "G:47",
      "G:48",
      "G:49",
      "G:50",
      "G:51",
      "G:52",
      "G:53",
      "G:54",
      "G:55",
      "G:56",
      "G:57",
      "G:58",
      "G:59",
      "G:60",
      "G:61",
      "G:62",
      "G:63",
      "G:64",
      "G:65",
      "G:66",
      "G:67",
      "G:68",
      "G:69",
      "G:7",
      "G:70",
      "G:71",
      "G:72",
      "G:73",
      "G:74",
      "G:75",
      "G:76",
      "G:77",
      "G:78",
      "G:79",
      "G:8",
      "G:80",
      "G:81",
      "G:82",
      "G:83",
      "G:84",
      "G:85",
      "G:86",
      "G:87",
      "G:88",
      "G:89",
      "G:9",
      "G:90",
      "G:91",
      "G:92",
      "G:93",
      "G:94",
      "G:95",
      "G:96",
      "G:97",
      "G:98",
      "G:99"
    ],
    "G:144": [
      "G:10",
      "G:100",
      "G:101",
      "G:102",
      "G:103",
      "G:104",
      "G:105",
      "G:106",
      "G:107",
      "G:108",
      "G:109",
      "G:11",
      "G:110",
      "G:111",
      "G:112",
      "G:113",
      "G:114",
      "G:115",
      "G:116",
      "G:117",
      "G:118",
      "G:119",
      "G:12",
      "G:120",
      "G:121",
      "G:122",
      "G:123",
      "G:124",
      "G:125",
      "G:126",
      "G:127",
      "G:128",
      "G:129",
      "G:13",
      "G:130",
      "G:131",
      "G:132",
      "G:133",
      "G:134",
      "G:135",
      "G:136",
      "G:137",
      "G:138",
      "G:139",
      "G:14",
      "G:140",
      "G:141",
      "G:142",
      "G:143",
      "G:145",
      "G:146",
      "G:147",
      "G:148",
      "G:149",
      "G:15",
      "G:150",
      "G:151",
      "G:152",
      "G:153",
      "G:154",
      "G:155",
      "G:156",
      "G:157",
      "G:158",
      "G:159",
      "G:16",
      "G:160",
      "G:161",
      "G:162",
      "G:163",
      "G:164",
      "G:165",
      "G:166",
      "G:167",
      "G:168",
      "G:169",
      "G:17",
      "G:170",
      "G:171",
      "G:172",
      "G:173",
      "G:174",
      "G:175",
      "G:176",
      "G:177",
      "G:178",
      "G:179",
      "G:18",
      "G:180",
      "G:181",
      "G:182",
      "G:183",
      "G:184",
      "G:185",
      "G:186",
      "G:187",
      "G:188",
      "G:189",
      "G:19",
      "G:190",
      "G:191",
      "G:192",
      "G:193",
      "G:194",
      "G:195",
      "G:196",
      "G:197",
      "G:198",
      "G:199",
      "G:20",
      "G:200",
      "G:201",
      "G:202",
      "G:203",
      "G:204",
      "G:205",
      "G:206",
      "G:207",
      "G:208",
      "G:209",
      "G:21",
      "G:210",
      "G:211",
      "G:212",
      "G:213",
      "G:214",
      "G:215",
      "G:216",
      "G:217",
      "G:218",
      "G:219",
      "G:22",
      "G:220",
      "G:221",
      "G:222",
      "G:223",
      "G:224",
      "G:225",
      "G:226",
      "G:227",
      "G:228",
      "G:229",
      "G:23",
      "G:230",
      "G:231",
      "G:232",
      "G:233",
      "G:234",
      "G:235",
      "G:236",
      "G:237",
      "G:238",
      "G:239",
      "G:24",
      "G:240",
      "G:241",
      "G:242",
      "G:243",
      "G:244",
      "G:245",
      "G:246",
      "G:247",
      "G:248",
      "G:249",
      "G:25",
      "G:250",
      "G:251",
      "G:252",
      "G:253",
      "G:254",
      "G:255",
      "G:256",
      "G:257",
      "G:258",
      "G:259",
      "G:26",
      "G:260",
      "G:261",
      "G:262",
      "G:263",
      "G:264",
      "G:265",
      "G:266",
      "G:267",
      "G:268",
      "G:269",
      "G:27",
      "G:270",
      "G:271",
      "G:272",
      "G:273",
      "G:274",
      "G:275",
      "G:276",
      "G:277",
      "G:278",
      "G:279",
      "G:28",
      "G:280",
      "G:281",
      "G:282",
      "G:283",
      "G:284",
      "G:285",
      "G:286",
      "G:287",
      "G:288",
      "G:289",
      "G:29",
      "G:290",
      "G:291",
      "G:292",
      "G:293",
      "G:294",
      "G:295",
      "G:296",
      "G:297",
      "G:298",
      "G:299",
      "G:30",
      "G:300",
      "G:301",
      "G:302",
      "G:303",
      "G:304",
      "G:305",
      "G:306",
      "G:307",
      "G:308",
      "G:309",
      "G:31",
      "G:310",
      "G:311",
      "G:312",
      "G:313",
      "G:314",
      "G:315",
      "G:316",
      "G:317",
      "G:318",
      "G:319",
      "G:32",
      "G:320",
      "G:321",
      "G:322",
      "G:323",
      "G:324",
      "G:325",
      "G:326",
      "G:327",
      "G:328",
      "G:329",
      "G:33",
      "G:330",
      "G:331",
      "G:332",
      "G:333",
      "G:334",
      "G:335",
      "G:336",
      "G:337",
      "G:338",
      "G:339",
      "G:34",
      "G:340",
      "G:341",
      "G:342",
      "G:343",
      "G:344",
      "G:345",
      "G:346",
      "G:347",
      "G:348",
      "G:349",
      "G:35",
      "G:350",
      "G:351",
      "G:352",
      "G:353",
      "G:354",
      "G:355",
      "G:356",
      "G:357",
      "G:358",
      "G:359",
      "G:36",
      "G:360",
      "G:361",
      "G:362",
      "G:363",
      "G:364",
      "G:365",
      "G:366",
      "G:367",
      "G:368",
      "G:369",
      "G:37",
      "G:370",
      "G:371",
      "G:372",
      "G:373",
      "G:374",
      "G:375",
      "G:376",
      "G:377",
      "G:378",
      "G:379",
      "G:38",
      "G:380",
      "G:381",
      "G:382",
      "G:383",
      "G:384",
      "G:385",
      "G:386",
      "G:387",
      "G:388",
      "G:389",
      "G:39",
      "G:390",
      "G:391",
      "G:392",
      "G:393",
      "G:394",
      "G:395",
      "G:396",
      "G:397",
      "G:398",
      "G:399",
      "G:40",
      "G:400",
      "G:401",
      "G:402",
      "G:403",
      "G:404",
      "G:405",
      "G:406",
      "G:407",
      "G:408",
      "G:409",
      "G:41",
      "G:410",
      "G:411",
      "G:412",
      "G:413",
      "G:414",
      "G:415",
      "G:416",
      "G:417",
      "G:418",
      "G:419",
      "G:42",
      "G:420",
      "G:421",
      "G:422",
      "G:423",
      "G:424",
      "G:425",
      "G:426",
      "G:427",
      "G:428",
      "G:429",
      "G:43",
      "G:430",
      "G:431",
      "G:432",
      "G:433",
      "G:434",
      "G:435",
      "G:436",
      "G:437",
      "G:438",
      "G:439",
      "G:44",
      "G:440",
      "G:441",
      "G:442",
      "G:443",
      "G:45",
      "G:46",
      "G:47",
      "G:48",
      "G:49",
      "G:50",
      "G:51",
      "G:52",
      "G:53",
      "G:54",
      "G:55",
      "G:56",
      "G:57",
      "G:58",
      "G:59",
      "G:60",
      "G:61",
      "G:62",
      "G:63",
      "G:64",
      "G:65",
      "G:66",
      "G:67",
      "G:68",
      "G:69",
      "G:7",
      "G:70",
      "G:71",
      "G:72",
      "G:73",
      "G:74",
      "G:75",
      "G:76",
      "G:77",
      "G:78",
      "G:79",
      "G:8",
      "G:80",
      "G:81",
      "G:82",
      "G:83",
      "G:84",
      "G:85",
      "G:86",
      "G:87",
      "G:88",
      "G:89",
      "G:9",
      "G:90",
      "G:91",
      "G:92",
      "G:93",
      "G:94",
      "G:95",
      "G:96",
      "G:97",
      "G:98",
      "G:99"
    ],
    "G:145": [
      "G:10",
      "G:100",
      "G:101",
      "G:102",
      "G:103",
      "G:104",
      "G:105",
      "G:106",
      "G:107",
      "G:108",
      "G:109",
      "G:11",
      "G:110",
      "G:111",
      "G:112",
      "G:113",
      "G:114",
      "G:115",
      "G:116",
      "G:117",
      "G:118",
      "G:119",
      "G:12",
      "G:120",
      "G:121",
      "G:122",
      "G:123",
      "G:124",
      "G:125",
      "G:126",
      "G:127",
      "G:128",
      "G:129",
      "G:13",
      "G:130",
      "G:131",
      "G:132",
      "G:133",
      "G:134",
      "G:135",
      "G:136",
      "G:137",
      "G:138",
      "G:139",
      "G:14",
      "G:140",
      "G:141",
      "G:142",
      "G:143",
      "G:144",
      "G:146",
      "G:147",
      "G:148",
      "G:149",
      "G:15",
      "G:150",
      "G:151",
      "G:152",
      "G:153",
      "G:154",
      "G:155",
      "G:156",
      "G:157",
      "G:158",
      "G:159",
      "G:16",
      "G:160",
      "G:161",
      "G:162",
      "G:163",
      "G:164",
      "G:165",
      "G:166",
      "G:167",
      "G:168",
      "G:169",
      "G:17",
      "G:170",
      "G:171",
      "G:172",
      "G:173",
      "G:174",
      "G:175",
      "G:176",
      "G:177",
      "G:178",
      "G:179",
      "G:18",
      "G:180",
      "G:181",
      "G:182",
      "G:183",
      "G:184",
      "G:185",
      "G:186",
      "G:187",
      "G:188",
      "G:189",
      "G:19",
      "G:190",
      "G:191",
      "G:192",
      "G:193",
      "G:194",
      "G:195",
      "G:196",
      "G:197",
      "G:198",
      "G:199",
      "G:20",
      "G:200",
      "G:201",
      "G:202",
      "G:203",
      "G:204",
      "G:205",
      "G:206",
      "G:207",
      "G:208",
      "G:209",
      "G:21",
      "G:210",
      "G:211",
      "G:212",
      "G:213",
      "G:214",
      "G:215",
      "G:216",
      "G:217",
      "G:218",
      "G:219",
      "G:22",
      "G:220",
      "G:221",
      "G:222",
      "G:223",
      "G:224",
      "G:225",
      "G:226",
      "G:227",
      "G:228",
      "G:229",
      "G:23",
      "G:230",
      "G:231",
      "G:232",
      "G:233",
      "G:234",
      "G:235",
      "G:236",
      "G:237",
      "G:238",
      "G:239",
      "G:24",
      "G:240",
      "G:241",
      "G:242",
      "G:243",
      "G:244",
      "G:245",
      "G:246",
      "G:247",
      "G:248",
      "G:249",
      "G:25",
      "G:250",
      "G:251",
      "G:252",
      "G:253",
      "G:254",
      "G:255",
      "G:256",
      "G:257",
      "G:258",
      "G:259",
      "G:26",
      "G:260",
      "G:261",
      "G:262",
      "G:263",
      "G:264",
      "G:265",
      "G:266",
      "G:267",
      "G:268",
      "G:269",
      "G:27",
      "G:270",
      "G:271",
      "G:272",
      "G:273",
      "G:274",
      "G:275",
      "G:276",
      "G:277",
      "G:278",
      "G:279",
      "G:28",
      "G:280",
      "G:281",
      "G:282",
      "G:283",
      "G:284",
      "G:285",
      "G:286",
      "G:287",
      "G:288",
      "G:289",
      "G:29",
      "G:290",
      "G:291",
      "G:292",
      "G:293",
      "G:294",
      "G:295",
      "G:296",
      "G:297",
      "G:298",
      "G:299",
      "G:30",
      "G:300",
      "G:301",
      "G:302",
      "G:303",
      "G:304",
      "G:305",
      "G:306",
      "G:307",
      "G:308",
      "G:309",
      "G:31",
      "G:310",
      "G:311",
      "G:312",
      "G:313",
      "G:314",
      "G:315",
      "G:316",
      "G:317",
      "G:318",
      "G:319",
      "G:32",
      "G:320",
      "G:321",
      "G:322",
      "G:323",
      "G:324",
      "G:325",
      "G:326",
      "G:327",
      "G:328",
      "G:329",
      "G:33",
      "G:330",
      "G:331",
      "G:332",
      "G:333",
      "G:334",
      "G:335",
      "G:336",
      "G:337",
      "G:338",
      "G:339",
      "G:34",
      "G:340",
      "G:341",
      "G:342",
      "G:343",
      "G:344",
      "G:345",
      "G:346",
      "G:347",
      "G:348",
      "G:349",
      "G:35",
      "G:350",
      "G:351",
      "G:352",
      "G:353",
      "G:354",
      "G:355",
      "G:356",
      "G:357",
      "G:358",
      "G:359",
      "G:36",
      "G:360",
      "G:361",
      "G:362",
      "G:363",
      "G:364",
      "G:365",
      "G:366",
      "G:367",
      "G:368",
      "G:369",
      "G:37",
      "G:370",
      "G:371",
      "G:372",
      "G:373",
      "G:374",
      "G:375",
      "G:376",
      "G:377",
      "G:378",
      "G:379",
      "G:38",
      "G:380",
      "G:381",
      "G:382",
      "G:383",
      "G:384",
      "G:385",
      "G:386",
      "G:387",
      "G:388",
      "G:389",
      "G:39",
      "G:390",
      "G:391",
      "G:392",
      "G:393",
      "G:394",
      "G:395",
      "G:396",
      "G:397",
      "G:398",
      "G:399",
      "G:40",
      "G:400",
      "G:401",
      "G:402",
      "G:403",
      "G:404",
      "G:405",
      "G:406",
      "G:407",
      "G:408",
      "G:409",
      "G:41",
      "G:410",
      "G:411",
      "G:412",
      "G:413",
      "G:414",
      "G:415",
      "G:416",
      "G:417",
      "G:418",
      "G:419",
      "G:42",
      "G:420",
      "G:421",
      "G:422",
      "G:423",
      "G:424",
      "G:425",
      "G:426",
      "G:427",
      "G:428",
      "G:429",
      "G:43",
      "G:430",
      "G:431",
      "G:432",
      "G:433",
      "G:434",
      "G:435",
      "G:436",
      "G:437",
      "G:438",
      "G:439",
      "G:44",
      "G:440",
      "G:441",
      "G:442",
      "G:443",
      "G:45",
      "G:46",
      "G:47",
      "G:48",
      "G:49",
      "G:50",
      "G:51",
      "G:52",
      "G:53",
      "G:54",
      "G:55",
      "G:56",
      "G:57",
      "G:58",
      "G:59",
      "G:60",
      "G:61",
      "G:62",
      "G:63",
      "G:64",
      "G:65",
      "G:66",
      "G:67",
      "G:68",
      "G:69",
      "G:7",
      "G:70",
      "G:71",
      "G:72",
      "G:73",
      "G:74",
      "G:75",
      "G:76",
      "G:77",
      "G:78",
      "G:79",
      "G:8",
      "G:80",
      "G:81",
      "G:82",
      "G:83",
      "G:84",
      "G:85",
      "G:86",
      "G:87",
      "G:88",
      "G:89",
      "G:9",
      "G:90",
      "G:91",
      "G:92",
      "G:93",
      "G:94",
      "G:95",
      "G:96",
      "G:97",
      "G:98",
      "G:99"
    ],
    "G:146": [
      "G:10",
      "G:100",
      "G:101",
      "G:102",
      "G:103",
      "G:104",
      "G:105",
      "G:106",
      "G:107",
      "G:108",
      "G:109",
      "G:11",
      "G:110",
      "G:111",
      "G:112",
      "G:113",
      "G:114",
      "G:115",
      "G:116",
      "G:117",
      "G:118",
      "G:119",
      "G:12",
      "G:120",
      "G:121",
      "G:122",
      "G:123",
      "G:124",
      "G:125",
      "G:126",
      "G:127",
      "G:128",
      "G:129",
      "G:13",
      "G:130",
      "G:131",
      "G:132",
      "G:133",
      "G:134",
      "G:135",
      "G:136",
      "G:137",
      "G:138",
      "G:139",
      "G:14",
      "G:140",
      "G:141",
      "G:142",
      "G:143",
      "G:144",
      "G:145",
      "G:147",
      "G:148",
      "G:149",
      "G:15",
      "G:150",
      "G:151",
      "G:152",
      "G:153",
      "G:154",
      "G:155",
      "G:156",
      "G:157",
      "G:158",
      "G:159",
      "G:16",
      "G:160",
      "G:161",
      "G:162",
      "G:163",
      "G:164",
      "G:165",
      "G:166",
      "G:167",
      "G:168",
      "G:169",
      "G:17",
      "G:170",
      "G:171",
      "G:172",
      "G:173",
      "G:174",
      "G:175",
      "G:176",
      "G:177",
      "G:178",
      "G:179",
      "G:18",
      "G:180",
      "G:181",
      "G:182",
      "G:183",
      "G:184",
      "G:185",
      "G:186",
      "G:187",
      "G:188",
      "G:189",
      "G:19",
      "G:190",
      "G:191",
      "G:192",
      "G:193",
      "G:194",
      "G:195",
      "G:196",
      "G:197",
      "G:198",
      "G:199",
      "G:20",
      "G:200",
      "G:201",
      "G:202",
      "G:203",
      "G:204",
      "G:205",
      "G:206",
      "G:207",
      "G:208",
      "G:209",
      "G:21",
      "G:210",
      "G:211",
      "G:212",
      "G:213",
      "G:214",
      "G:215",
      "G:216",
      "G:217",
      "G:218",
      "G:219",
      "G:22",
      "G:220",
      "G:221",
      "G:222",
      "G:223",
      "G:224",
      "G:225",
      "G:226",
      "G:227",
      "G:228",
      "G:229",
      "G:23",
      "G:230",
      "G:231",
      "G:232",
      "G:233",
      "G:234",
      "G:235",
      "G:236",
      "G:237",
      "G:238",
      "G:239",
      "G:24",
      "G:240",
      "G:241",
      "G:242",
      "G:243",
      "G:244",
      "G:245",
      "G:246",
      "G:247",
      "G:248",
      "G:249",
      "G:25",
      "G:250",
      "G:251",
      "G:252",
      "G:253",
      "G:254",
      "G:255",
      "G:256",
      "G:257",
      "G:258",
      "G:259",
      "G:26",
      "G:260",
      "G:261",
      "G:262",
      "G:263",
      "G:264",
      "G:265",
      "G:266",
      "G:267",
      "G:268",
      "G:269",
      "G:27",
      "G:270",
      "G:271",
      "G:272",
      "G:273",
      "G:274",
      "G:275",
      "G:276",
      "G:277",
      "G:278",
      "G:279",
      "G:28",
      "G:280",
      "G:281",
      "G:282",
      "G:283",
      "G:284",
      "G:285",
      "G:286",
      "G:287",
      "G:288",
      "G:289",
      "G:29",
      "G:290",
      "G:291",
      "G:292",
      "G:293",
      "G:294",
      "G:295",
      "G:296",
      "G:297",
      "G:298",
      "G:299",
      "G:30",
      "G:300",
      "G:301",
      "G:302",
      "G:303",
      "G:304",
      "G:305",
      "G:306",
      "G:307",
      "G:308",
      "G:309",
      "G:31",
      "G:310",
      "G:311",
      "G:312",
      "G:313",
      "G:314",
      "G:315",
      "G:316",
      "G:317",
      "G:318",
      "G:319",
      "G:32",
      "G:320",
      "G:321",
      "G:322",
      "G:323",
      "G:324",
      "G:325",
      "G:326",
      "G:327",
      "G:328",
      "G:329",
      "G:33",
      "G:330",
      "G:331",
      "G:332",
      "G:333",
      "G:334",
      "G:335",
      "G:336",
      "G:337",
      "G:338",
      "G:339",
      "G:34",
      "G:340",
      "G:341",
      "G:342",
      "G:343",
      "G:344",
      "G:345",
      "G:346",
      "G:347",
      "G:348",
      "G:349",
      "G:35",
      "G:350",
      "G:351",
      "G:352",
      "G:353",
      "G:354",
      "G:355",
      "G:356",
      "G:357",
      "G:358",
      "G:359",
      "G:36",
      "G:360",
      "G:361",
      "G:362",
      "G:363",
      "G:364",
      "G:365",
      "G:366",
      "G:367",
      "G:368",
      "G:369",
      "G:37",
      "G:370",
      "G:371",
      "G:372",
      "G:373",
      "G:374",
      "G:375",
      "G:376",
      "G:377",
      "G:378",
      "G:379",
      "G:38",
      "G:380",
      "G:381",
      "G:382",
      "G:383",
      "G:384",
      "G:385",
      "G:386",
      "G:387",
      "G:388",
      "G:389",
      "G:39",
      "G:390",
      "G:391",
      "G:392",
      "G:393",
      "G:394",
      "G:395",
      "G:396",
      "G:397",
      "G:398",
      "G:399",
      "G:40",
      "G:400",
      "G:401",
      "G:402",
      "G:403",
      "G:404",
      "G:405",
      "G:406",
      "G:407",
      "G:408",
      "G:409",
      "G:41",
      "G:410",
      "G:411",
      "G:412",
      "G:413",
      "G:414",
      "G:415",
      "G:416",
      "G:417",
      "G:418",
      "G:419",
      "G:42",
      "G:420",
      "G:421",
      "G:422",
      "G:423",
      "G:424",
      "G:425",
      "G:426",
      "G:427",
      "G:428",
      "G:429",
      "G:43",
      "G:430",
      "G:431",
      "G:432",
      "G:433",
      "G:434",
      "G:435",
      "G:436",
      "G:437",
      "G:438",
      "G:439",
      "G:44",
      "G:440",
      "G:441",
      "G:442",
      "G:443",
      "G:45",
      "G:46",
      "G:47",
      "G:48",
      "G:49",
      "G:50",
      "G:51",
      "G:52",
      "G:53",
      "G:54",
      "G:55",
      "G:56",
      "G:57",
      "G:58",
      "G:59",
      "G:60",
      "G:61",
      "G:62",
      "G:63",
      "G:64",
      "G:65",
      "G:66",
      "G:67",
      "G:68",
      "G:69",
      "G:7",
      "G:70",
      "G:71",
      "G:72",
      "G:73",
      "G:74",
      "G:75",
      "G:76",
      "G:77",
      "G:78",
      "G:79",
      "G:8",
      "G:80",
      "G:81",
      "G:82",
      "G:83",
      "G:84",
      "G:85",
      "G:86",
      "G:87",
      "G:88",
      "G:89",
      "G:9",
      "G:90",
      "G:91",
      "G:92",
      "G:93",
      "G:94",
      "G:95",
      "G:96",
      "G:97",
      "G:98",
      "G:99"
    ],
    "G:147": [
      "G:10",
      "G:100",
      "G:101",
      "G:102",
      "G:103",
      "G:104",
      "G:105",
      "G:106",
      "G:107",
      "G:108",
      "G:109",
      "G:11",
      "G:110",
      "G:111",
      "G:112",
      "G:113",
      "G:114",
      "G:115",
      "G:116",
      "G:117",
      "G:118",
      "G:119",
      "G:12",
      "G:120",
      "G:121",
      "G:122",
      "G:123",
      "G:124",
      "G:125",
      "G:126",
      "G:127",
      "G:128",
      "G:129",
      "G:13",
      "G:130",
      "G:131",
      "G:132",
      "G:133",
      "G:134",
      "G:135",
      "G:136",
      "G:137",
      "G:138",
      "G:139",
      "G:14",
      "G:140",
      "G:141",
      "G:142",
      "G:143",
      "G:144",
      "G:145",
      "G:146",
      "G:148",
      "G:149",
      "G:15",
      "G:150",
      "G:151",
      "G:152",
      "G:153",
      "G:154",
      "G:155",
      "G:156",
      "G:157",
      "G:158",
      "G:159",
      "G:16",
      "G:160",
      "G:161",
      "G:162",
      "G:163",
      "G:164",
      "G:165",
      "G:166",
      "G:167",
      "G:168",
      "G:169",
      "G:17",
      "G:170",
      "G:171",
      "G:172",
      "G:173",
      "G:174",
      "G:175",
      "G:176",
      "G:177",
      "G:178",
      "G:179",
      "G:18",
      "G:180",
      "G:181",
      "G:182",
      "G:183",
      "G:184",
      "G:185",
      "G:186",
      "G:187",
      "G:188",
      "G:189",
      "G:19",
      "G:190",
      "G:191",
      "G:192",
      "G:193",
      "G:194",
      "G:195",
      "G:196",
      "G:197",
      "G:198",
      "G:199",
      "G:20",
      "G:200",
      "G:201",
      "G:202",
      "G:203",
      "G:204",
      "G:205",
      "G:206",
      "G:207",
      "G:208",
      "G:209",
      "G:21",
      "G:210",
      "G:211",
      "G:212",
      "G:213",
      "G:214",
      "G:215",
      "G:216",
      "G:217",
      "G:218",
      "G:219",
      "G:22",
      "G:220",
      "G:221",
      "G:222",
      "G:223",
      "G:224",
      "G:225",
      "G:226",
      "G:227",
      "G:228",
      "G:229",
      "G:23",
      "G:230",
      "G:231",
      "G:232",
      "G:233",
      "G:234",
      "G:235",
      "G:236",
      "G:237",
      "G:238",
      "G:239",
      "G:24",
      "G:240",
      "G:241",
      "G:242",
      "G:243",
      "G:244",
      "G:245",
      "G:246",
      "G:247",
      "G:248",
      "G:249",
      "G:25",
      "G:250",
      "G:251",
      "G:252",
      "G:253",
      "G:254",
      "G:255",
      "G:256",
      "G:257",
      "G:258",
      "G:259",
      "G:26",
      "G:260",
      "G:261",
      "G:262",
      "G:263",
      "G:264",
      "G:265",
      "G:266",
      "G:267",
      "G:268",
      "G:269",
      "G:27",
      "G:270",
      "G:271",
      "G:272",
      "G:273",
      "G:274",
      "G:275",
      "G:276",
      "G:277",
      "G:278",
      "G:279",
      "G:28",
      "G:280",
      "G:281",
      "G:282",
      "G:283",
      "G:284",
      "G:285",
      "G:286",
      "G:287",
      "G:288",
      "G:289",
      "G:29",
      "G:290",
      "G:291",
      "G:292",
      "G:293",
      "G:294",
      "G:295",
      "G:296",
      "G:297",
      "G:298",
      "G:299",
      "G:30",
      "G:300",
      "G:301",
      "G:302",
      "G:303",
      "G:304",
      "G:305",
      "G:306",
      "G:307",
      "G:308",
      "G:309",
      "G:31",
      "G:310",
      "G:311",
      "G:312",
      "G:313",
      "G:314",
      "G:315",
      "G:316",
      "G:317",
      "G:318",
      "G:319",
      "G:32",
      "G:320",
      "G:321",
      "G:322",
      "G:323",
      "G:324",
      "G:325",
      "G:326",
      "G:327",
      "G:328",
      "G:329",
      "G:33",
      "G:330",
      "G:331",
      "G:332",
      "G:333",
      "G:334",
      "G:335",
      "G:336",
      "G:337",
      "G:338",
      "G:339",
      "G:34",
      "G:340",
      "G:341",
      "G:342",
      "G:343",
      "G:344",
      "G:345",
      "G:346",
      "G:347",
      "G:348",
      "G:349",
      "G:35",
      "G:350",
      "G:351",
      "G:352",
      "G:353",
      "G:354",
      "G:355",
      "G:356",
      "G:357",
      "G:358",
      "G:359",
      "G:36",
      "G:360",
      "G:361",
      "G:362",
      "G:363",
      "G:364",
      "G:365",
      "G:366",
      "G:367",
      "G:368",
      "G:369",
      "G:37",
      "G:370",
      "G:371",
      "G:372",
      "G:373",
      "G:374",
      "G:375",
      "G:376",
      "G:377",
      "G:378",
      "G:379",
      "G:38",
      "G:380",
      "G:381",
      "G:382",
      "G:383",
      "G:384",
      "G:385",
      "G:386",
      "G:387",
      "G:388",
      "G:389",
      "G:39",
      "G:390",
      "G:391",
      "G:392",
      "G:393",
      "G:394",
      "G:395",
      "G:396",
      "G:397",
      "G:398",
      "G:399",
      "G:40",
      "G:400",
      "G:401",
      "G:402",
      "G:403",
      "G:404",
      "G:405",
      "G:406",
      "G:407",
      "G:408",
      "G:409",
      "G:41",
      "G:410",
      "G:411",
      "G:412",
      "G:413",
      "G:414",
      "G:415",
      "G:416",
      "G:417",
      "G:418",
      "G:419",
      "G:42",
      "G:420",
      "G:421",
      "G:422",
      "G:423",
      "G:424",
      "G:425",
      "G:426",
      "G:427",
      "G:428",
      "G:429",
      "G:43",
      "G:430",
      "G:431",
      "G:432",
      "G:433",
      "G:434",
      "G:435",
      "G:436",
      "G:437",
      "G:438",
      "G:439",
      "G:44",
      "G:440",
      "G:441",
      "G:442",
      "G:443",
      "G:45",
      "G:46",
      "G:47",
      "G:48",
      "G:49",
      "G:50",
      "G:51",
      "G:52",
      "G:53",
      "G:54",
      "G:55",
      "G:56",
      "G:57",
      "G:58",
      "G:59",
      "G:60",
      "G:61",
      "G:62",
      "G:63",
      "G:64",
      "G:65",
      "G:66",
      "G:67",
      "G:68",
      "G:69",
      "G:7",
      "G:70",
      "G:71",
      "G:72",
      "G:73",
      "G:74",
      "G:75",
      "G:76",
      "G:77",
      "G:78",
      "G:79",
      "G:8",
      "G:80",
      "G:81",
      "G:82",
      "G:83",
      "G:84",
      "G:85",
      "G:86",
      "G:87",
      "G:88",
      "G:89",
      "G:9",
      "G:90",
      "G:91",
      "G:92",
      "G:93",
      "G:94",
      "G:95",
      "G:96",
      "G:97",
      "G:98",
      "G:99"
    ],
    "G:148": [
      "G:10",
      "G:100",
      "G:101",
      "G:102",
      "G:103",
      "G:104",
      "G:105",
      "G:106",
      "G:107",
      "G:108",
      "G:109",
      "G:11",
      "G:110",
      "G:111",
      "G:112",
      "G:113",
      "G:114",
      "G:115",
      "G:116",
      "G:117",
      "G:118",
      "G:119",
      "G:12",
      "G:120",
      "G:121",
      "G:122",
      "G:123",
      "G:124",
      "G:125",
      "G:126",
      "G:127",
      "G:128",
      "G:129",
      "G:13",
      "G:130",
      "G:131",
      "G:132",
      "G:133",
      "G:134",
      "G:135",
      "G:136",
      "G:137",
      "G:138",
      "G:139",
      "G:14",
      "G:140",
      "G:141",
      "G:142",
      "G:143",
      "G:144",
      "G:145",
      "G:146",
      "G:147",
      "G:149",
      "G:15",
      "G:150",
      "G:151",
      "G:152",
      "G:153",
      "G:154",
      "G:155",
      "G:156",
      "G:157",
      "G:158",
      "G:159",
      "G:16",
      "G:160",
      "G:161",
      "G:162",
      "G:163",
      "G:164",
      "G:165",
      "G:166",
      "G:167",
      "G:168",
      "G:169",
      "G:17",
      "G:170",
      "G:171",
      "G:172",
      "G:173",
      "G:174",
      "G:175",
      "G:176",
      "G:177",
      "G:178",
      "G:179",
      "G:18",
      "G:180",
      "G:181",
      "G:182",
      "G:183",
      "G:184",
      "G:185",
      "G:186",
      "G:187",
      "G:188",
      "G:189",
      "G:19",
      "G:190",
      "G:191",
      "G:192",
      "G:193",
      "G:194",
      "G:195",
      "G:196",
      "G:197",
      "G:198",
      "G:199",
      "G:20",
      "G:200",
      "G:201",
      "G:202",
      "G:203",
      "G:204",
      "G:205",
      "G:206",
      "G:207",
      "G:208",
      "G:209",
      "G:21",
      "G:210",
      "G:211",
      "G:212",
      "G:213",
      "G:214",
      "G:215",
      "G:216",
      "G:217",
      "G:218",
      "G:219",
      "G:22",
      "G:220",
      "G:221",
      "G:222",
      "G:223",
      "G:224",
      "G:225",
      "G:226",
      "G:227",
      "G:228",
      "G:229",
      "G:23",
      "G:230",
      "G:231",
      "G:232",
      "G:233",
      "G:234",
      "G:235",
      "G:236",
      "G:237",
      "G:238",
      "G:239",
      "G:24",
      "G:240",
      "G:241",
      "G:242",
      "G:243",
      "G:244",
      "G:245",
      "G:246",
      "G:247",
      "G:248",
      "G:249",
      "G:25",
      "G:250",
      "G:251",
      "G:252",
      "G:253",
      "G:254",
      "G:255",
      "G:256",
      "G:257",
      "G:258",
      "G:259",
      "G:26",
      "G:260",
      "G:261",
      "G:262",
      "G:263",
      "G:264",
      "G:265",
      "G:266",
      "G:267",
      "G:268",
      "G:269",
      "G:27",
      "G:270",
      "G:271",
      "G:272",
      "G:273",
      "G:274",
      "G:275",
      "G:276",
      "G:277",
      "G:278",
      "G:279",
      "G:28",
      "G:280",
      "G:281",
      "G:282",
      "G:283",
      "G:284",
      "G:285",
      "G:286",
      "G:287",
      "G:288",
      "G:289",
      "G:29",
      "G:290",
      "G:291",
      "G:292",
      "G:293",
      "G:294",
      "G:295",
      "G:296",
      "G:297",
      "G:298",
      "G:299",
      "G:30",
      "G:300",
      "G:301",
      "G:302",
      "G:303",
      "G:304",
      "G:305",
      "G:306",
      "G:307",
      "G:308",
      "G:309",
      "G:31",
      "G:310",
      "G:311",
      "G:312",
      "G:313",
      "G:314",
      "G:315",
      "G:316",
      "G:317",
      "G:318",
      "G:319",
      "G:32",
      "G:320",
      "G:321",
      "G:322",
      "G:323",
      "G:324",
      "G:325",
      "G:326",
      "G:327",
      "G:328",
      "G:329",
      "G:33",
      "G:330",
      "G:331",
      "G:332",
      "G:333",
      "G:334",
      "G:335",
      "G:336",
      "G:337",
      "G:338",
      "G:339",
      "G:34",
      "G:340",
      "G:341",
      "G:342",
      "G:343",
      "G:344",
      "G:345",
      "G:346",
      "G:347",
      "G:348",
      "G:349",
      "G:35",
      "G:350",
      "G:351",
      "G:352",
      "G:353",
      "G:354",
      "G:355",
      "G:356",
      "G:357",
      "G:358",
      "G:359",
      "G:36",
      "G:360",
      "G:361",
      "G:362",
      "G:363",
      "G:364",
      "G:365",
      "G:366",
      "G:367",
      "G:368",
      "G:369",
      "G:37",
      "G:370",
      "G:371",
      "G:372",
      "G:373",
      "G:374",
      "G:375",
      "G:376",
      "G:377",
      "G:378",
      "G:379",
      "G:38",
      "G:380",
      "G:381",
      "G:382",
      "G:383",
      "G:384",
      "G:385",
      "G:386",
      "G:387",
      "G:388",
      "G:389",
      "G:39",
      "G:390",
      "G:391",
      "G:392",
      "G:393",
      "G:394",
      "G:395",
      "G:396",
      "G:397",
      "G:398",
      "G:399",
      "G:40",
      "G:400",
      "G:401",
      "G:402",
      "G:403",
      "G:404",
      "G:405",
      "G:406",
      "G:407",
      "G:408",
      "G:409",
      "G:41",
      "G:410",
      "G:411",
      "G:412",
      "G:413",
      "G:414",
      "G:415",
      "G:416",
      "G:417",
      "G:418",
      "G:419",
      "G:42",
      "G:420",
      "G:421",
      "G:422",
      "G:423",
      "G:424",
      "G:425",
      "G:426",
      "G:427",
      "G:428",
      "G:429",
      "G:43",
      "G:430",
      "G:431",
      "G:432",
      "G:433",
      "G:434",
      "G:435",
      "G:436",
      "G:437",
      "G:438",
      "G:439",
      "G:44",
      "G:440",
      "G:441",
      "G:442",
      "G:443",
      "G:45",
      "G:46",
      "G:47",
      "G:48",
      "G:49",
      "G:50",
      "G:51",
      "G:52",
      "G:53",
      "G:54",
      "G:55",
      "G:56",
      "G:57",
      "G:58",
      "G:59",
      "G:60",
      "G:61",
      "G:62",
      "G:63",
      "G:64",
      "G:65",
      "G:66",
      "G:67",
      "G:68",
      "G:69",
      "G:7",
      "G:70",
      "G:71",
      "G:72",
      "G:73",
      "G:74",
      "G:75",
      "G:76",
      "G:77",
      "G:78",
      "G:79",
      "G:8",
      "G:80",
      "G:81",
      "G:82",
      "G:83",
      "G:84",
      "G:85",
      "G:86",
      "G:87",
      "G:88",
      "G:89",
      "G:9",
      "G:90",
      "G:91",
      "G:92",
      "G:93",
      "G:94",
      "G:95",
      "G:96",
      "G:97",
      "G:98",
      "G:99"
    ],
    "G:149": [
      "G:10",
      "G:100",
      "G:101",
      "G:102",
      "G:103",
      "G:104",
      "G:105",
      "G:106",
      "G:107",
      "G:108",
      "G:109",
      "G:11",
      "G:110",
      "G:111",
      "G:112",
      "G:113",
      "G:114",
      "G:115",
      "G:116",
      "G:117",
      "G:118",
      "G:119",
      "G:12",
      "G:120",
      "G:121",
      "G:122",
      "G:123",
      "G:124",
      "G:125",
      "G:126",
      "G:127",
      "G:128",
      "G:129",
      "G:13",
      "G:130",
      "G:131",
      "G:132",
      "G:133",
      "G:134",
      "G:135",
      "G:136",
      "G:137",
      "G:138",
      "G:139",
      "G:14",
      "G:140",
      "G:141",
      "G:142",
      "G:143",
      "G:144",
      "G:145",
      "G:146",
      "G:147",
      "G:148",
      "G:15",
      "G:150",
      "G:151",
      "G:152",
      "G:153",
      "G:154",
      "G:155",
      "G:156",
      "G:157",
      "G:158",
      "G:159",
      "G:16",
      "G:160",
      "G:161",
      "G:162",
      "G:163",
      "G:164",
      "G:165",
      "G:166",
      "G:167",
      "G:168",
      "G:169",
      "G:17",
      "G:170",
      "G:171",
      "G:172",
      "G:173",
      "G:174",
      "G:175",
      "G:176",
      "G:177",
      "G:178",
      "G:179",
      "G:18",
      "G:180",
      "G:181",
      "G:182",
      "G:183",
      "G:184",
      "G:185",
      "G:186",
      "G:187",
      "G:188",
      "G:189",
      "G:19",
      "G:190",
      "G:191",
      "G:192",
      "G:193",
      "G:194",
      "G:195",
      "G:196",
      "G:197",
      "G:198",
      "G:199",
      "G:20",
      "G:200",
      "G:201",
      "G:202",
      "G:203",
      "G:204",
      "G:205",
      "G:206",
      "G:207",
      "G:208",
      "G:209",
      "G:21",
      "G:210",
      "G:211",
      "G:212",
      "G:213",
      "G:214",
      "G:215",
      "G:216",
      "G:217",
      "G:218",
      "G:219",
      "G:22",
      "G:220",
      "G:221",
      "G:222",
      "G:223",
      "G:224",
      "G:225",
      "G:226",
      "G:227",
      "G:228",
      "G:229",
      "G:23",
      "G:230",
      "G:231",
      "G:232",
      "G:233",
      "G:234",
      "G:235",
      "G:236",
      "G:237",
      "G:238",
      "G:239",
      "G:24",
      "G:240",
      "G:241",
      "G:242",
      "G:243",
      "G:244",
      "G:245",
      "G:246",
      "G:247",
      "G:248",
      "G:249",
      "G:25",
      "G:250",
      "G:251",
      "G:252",
      "G:253",
      "G:254",
      "G:255",
      "G:256",
      "G:257",
      "G:258",
      "G:259",
      "G:26",
      "G:260",
      "G:261",
      "G:262",
      "G:263",
      "G:264",
      "G:265",
      "G:266",
      "G:267",
      "G:268",
      "G:269",
      "G:27",
      "G:270",
      "G:271",
      "G:272",
      "G:273",
      "G:274",
      "G:275",
      "G:276",
      "G:277",
      "G:278",
      "G:279",
      "G:28",
      "G:280",
      "G:281",
      "G:282",
      "G:283",
      "G:284",
      "G:285",
      "G:286",
      "G:287",
      "G:288",
      "G:289",
      "G:29",
      "G:290",
      "G:291",
      "G:292",
      "G:293",
      "G:294",
      "G:295",
      "G:296",
      "G:297",
      "G:298",
      "G:299",
      "G:30",
      "G:300",
      "G:301",
      "G:302",
      "G:303",
      "G:304",
      "G:305",
      "G:306",
      "G:307",
      "G:308",
      "G:309",
      "G:31",
      "G:310",
      "G:311",
      "G:312",
      "G:313",
      "G:314",
      "G:315",
      "G:316",
      "G:317",
      "G:318",
      "G:319",
      "G:32",
      "G:320",
      "G:321",
      "G:322",
      "G:323",
      "G:324",
      "G:325",
      "G:326",
      "G:327",
      "G:328",
      "G:329",
      "G:33",
      "G:330",
      "G:331",
      "G:332",
      "G:333",
      "G:334",
      "G:335",
      "G:336",
      "G:337",
      "G:338",
      "G:339",
      "G:34",
      "G:340",
      "G:341",
      "G:342",
      "G:343",
      "G:344",
      "G:345",
      "G:346",
      "G:347",
      "G:348",
      "G:349",
      "G:35",
      "G:350",
      "G:351",
      "G:352",
      "G:353",
      "G:354",
      "G:355",
      "G:356",
      "G:357",
      "G:358",
      "G:359",
      "G:36",
      "G:360",
      "G:361",
      "G:362",
      "G:363",
      "G:364",
      "G:365",
      "G:366",
      "G:367",
      "G:368",
      "G:369",
      "G:37",
      "G:370",
      "G:371",
      "G:372",
      "G:373",
      "G:374",
      "G:375",
      "G:376",
      "G:377",
      "G:378",
      "G:379",
      "G:38",
      "G:380",
      "G:381",
      "G:382",
      "G:383",
      "G:384",
      "G:385",
      "G:386",
      "G:387",
      "G:388",
      "G:389",
      "G:39",
      "G:390",
      "G:391",
      "G:392",
      "G:393",
      "G:394",
      "G:395",
      "G:396",
      "G:397",
      "G:398",
      "G:399",
      "G:40",
      "G:400",
      "G:401",
      "G:402",
      "G:403",
      "G:404",
      "G:405",
      "G:406",
      "G:407",
      "G:408",
      "G:409",
      "G:41",
      "G:410",
      "G:411",
      "G:412",
      "G:413",
      "G:414",
      "G:415",
      "G:416",
      "G:417",
      "G:418",
      "G:419",
      "G:42",
      "G:420",
      "G:421",
      "G:422",
      "G:423",
      "G:424",
      "G:425",
      "G:426",
      "G:427",
      "G:428",
      "G:429",
      "G:43",
      "G:430",
      "G:431",
      "G:432",
      "G:433",
      "G:434",
      "G:435",
      "G:436",
      "G:437",
      "G:438",
      "G:439",
      "G:44",
      "G:440",
      "G:441",
      "G:442",
      "G:443",
      "G:45",
      "G:46",
      "G:47",
      "G:48",
      "G:49",
      "G:50",
      "G:51",
      "G:52",
      "G:53",
      "G:54",
      "G:55",
      "G:56",
      "G:57",
      "G:58",
      "G:59",
      "G:60",
      "G:61",
      "G:62",
      "G:63",
      "G:64",
      "G:65",
      "G:66",
      "G:67",
      "G:68",
      "G:69",
      "G:7",
      "G:70",
      "G:71",
      "G:72",
      "G:73",
      "G:74",
      "G:75",
      "G:76",
      "G:77",
      "G:78",
      "G:79",
      "G:8",
      "G:80",
      "G:81",
      "G:82",
      "G:83",
      "G:84",
      "G:85",
      "G:86",
      "G:87",
      "G:88",
      "G:89",
      "G:9",
      "G:90",
      "G:91",
      "G:92",
      "G:93",
      "G:94",
      "G:95",
      "G:96",
      "G:97",
      "G:98",
      "G:99"
    ],
    "G:150": [
      "G:10",
      "G:100",
      "G:101",
      "G:102",
      "G:103",
      "G:104",
      "G:105",
      "G:106",
      "G:107",
      "G:108",
      "G:109",
      "G:11",
      "G:110",
      "G:111",
      "G:112",
      "G:113",
      "G:114",
      "G:115",
      "G:116",
      "G:117",
      "G:118",
      "G:119",
      "G:12",
      "G:120",
      "G:121",
      "G:122",
      "G:123",
      "G:124",
      "G:125",
      "G:126",
      "G:127",
      "G:128",
      "G:129",
      "G:13",
      "G:130",
      "G:131",
      "G:132",
      "G:133",
      "G:134",
      "G:135",
      "G:136",
      "G:137",
      "G:138",
      "G:139",
      "G:14",
      "G:140",
      "G:141",
      "G:142",
      "G:143",
      "G:144",
      "G:145",
      "G:146",
      "G:147",
      "G:148",
      "G:149",
      "G:15",
      "G:151",
      "G:152",
      "G:153",
      "G:154",
      "G:155",
      "G:156",
      "G:157",
      "G:158",
      "G:159",
      "G:16",
      "G:160",
      "G:161",
      "G:162",
      "G:163",
      "G:164",
      "G:165",
      "G:166",
      "G:167",
      "G:168",
      "G:169",
      "G:17",
      "G:170",
      "G:171",
      "G:172",
      "G:173",
      "G:174",
      "G:175",
      "G:176",
      "G:177",
      "G:178",
      "G:179",
      "G:18",
      "G:180",
      "G:181",
      "G:182",
      "G:183",
      "G:184",
      "G:185",
      "G:186",
      "G:187",
      "G:188",
      "G:189",
      "G:19",
      "G:190",
      "G:191",
      "G:192",
      "G:193",
      "G:194",
      "G:195",
      "G:196",
      "G:197",
      "G:198",
      "G:199",
      "G:20",
      "G:200",
      "G:201",
      "G:202",
      "G:203",
      "G:204",
      "G:205",
      "G:206",
      "G:207",
      "G:208",
      "G:209",
      "G:21",
      "G:210",
      "G:211",
      "G:212",
      "G:213",
      "G:214",
      "G:215",
      "G:216",
      "G:217",
      "G:218",
      "G:219",
      "G:22",
      "G:220",
      "G:221",
      "G:222",
      "G:223",
      "G:224",
      "G:225",
      "G:226",
      "G:227",
      "G:228",
      "G:229",
      "G:23",
      "G:230",
      "G:231",
      "G:232",
      "G:233",
      "G:234",
      "G:235",
      "G:236",
      "G:237",
      "G:238",
      "G:239",
      "G:24",
      "G:240",
      "G:241",
      "G:242",
      "G:243",
      "G:244",
      "G:245",
      "G:246",
      "G:247",
      "G:248",
      "G:249",
      "G:25",
      "G:250",
      "G:251",
      "G:252",
      "G:253",
      "G:254",
      "G:255",
      "G:256",
      "G:257",
      "G:258",
      "G:259",
      "G:26",
      "G:260",
      "G:261",
      "G:262",
      "G:263",
      "G:264",
      "G:265",
      "G:266",
      "G:267",
      "G:268",
      "G:269",
      "G:27",
      "G:270",
      "G:271",
      "G:272",
      "G:273",
      "G:274",
      "G:275",
      "G:276",
      "G:277",
      "G:278",
      "G:279",
      "G:28",
      "G:280",
      "G:281",
      "G:282",
      "G:283",
      "G:284",
      "G:285",
      "G:286",
      "G:287",
      "G:288",
      "G:289",
      "G:29",
      "G:290",
      "G:291",
      "G:292",
      "G:293",
      "G:294",
      "G:295",
      "G:296",
      "G:297",
      "G:298",
      "G:299",
      "G:30",
      "G:300",
      "G:301",
      "G:302",
      "G:303",
      "G:304",
      "G:305",
      "G:306",
      "G:307",
      "G:308",
      "G:309",
      "G:31",
      "G:310",
      "G:311",
      "G:312",
      "G:313",
      "G:314",
      "G:315",
      "G:316",
      "G:317",
      "G:318",
      "G:319",
      "G:32",
      "G:320",
      "G:321",
      "G:322",
      "G:323",
      "G:324",
      "G:325",
      "G:326",
      "G:327",
      "G:328",
      "G:329",
      "G:33",
      "G:330",
      "G:331",
      "G:332",
      "G:333",
      "G:334",
      "G:335",
      "G:336",
      "G:337",
      "G:338",
      "G:339",
      "G:34",
      "G:340",
      "G:341",
      "G:342",
      "G:343",
      "G:344",
      "G:345",
      "G:346",
      "G:347",
      "G:348",
      "G:349",
      "G:35",
      "G:350",
      "G:351",
      "G:352",
      "G:353",
      "G:354",
      "G:355",
      "G:356",
      "G:357",
      "G:358",
      "G:359",
      "G:36",
      "G:360",
      "G:361",
      "G:362",
      "G:363",
      "G:364",
      "G:365",
      "G:366",
      "G:367",
      "G:368",
      "G:369",
      "G:37",
      "G:370",
      "G:371",
      "G:372",
      "G:373",
      "G:374",
      "G:375",
      "G:376",
      "G:377",
      "G:378",
      "G:379",
      "G:38",
      "G:380",
      "G:381",
      "G:382",
      "G:383",
      "G:384",
      "G:385",
      "G:386",
      "G:387",
      "G:388",
      "G:389",
      "G:39",
      "G:390",
      "G:391",
      "G:392",
      "G:393",
      "G:394",
      "G:395",
      "G:396",
      "G:397",
      "G:398",
      "G:399",
      "G:40",
      "G:400",
      "G:401",
      "G:402",
      "G:403",
      "G:404",
      "G:405",
      "G:406",
      "G:407",
      "G:408",
      "G:409",
      "G:41",
      "G:410",
      "G:411",
      "G:412",
      "G:413",
      "G:414",
      "G:415",
      "G:416",
      "G:417",
      "G:418",
      "G:419",
      "G:42",
      "G:420",
      "G:421",
      "G:422",
      "G:423",
      "G:424",
      "G:425",
      "G:426",
      "G:427",
      "G:428",
      "G:429",
      "G:43",
      "G:430",
      "G:431",
      "G:432",
      "G:433",
      "G:434",
      "G:435",
      "G:436",
      "G:437",
      "G:438",
      "G:439",
      "G:44",
      "G:440",
      "G:441",
      "G:442",
      "G:443",
      "G:45",
      "G:46",
      "G:47",
      "G:48",
      "G:49",
      "G:50",
      "G:51",
      "G:52",
      "G:53",
      "G:54",
      "G:55",
      "G:56",
      "G:57",
      "G:58",
      "G:59",
      "G:60",
      "G:61",
      "G:62",
      "G:63",
      "G:64",
      "G:65",
      "G:66",
      "G:67",
      "G:68",
      "G:69",
      "G:7",
      "G:70",
      "G:71",
      "G:72",
      "G:73",
      "G:74",
      "G:75",
      "G:76",
      "G:77",
      "G:78",
      "G:79",
      "G:8",
      "G:80",
      "G:81",
      "G:82",
      "G:83",
      "G:84",
      "G:85",
      "G:86",
      "G:87",
      "G:88",
      "G:89",
      "G:9",
      "G:90",
      "G:91",
      "G:92",
      "G:93",
      "G:94",
      "G:95",
      "G:96",
      "G:97",
      "G:98",
      "G:99"
    ],
    "G:151": [
      "G:10",
      "G:100",
      "G:101",
      "G:102",
      "G:103",
      "G:104",
      "G:105",
      "G:106",
      "G:107",
      "G:108",
      "G:109",
      "G:11",
      "G:110",
      "G:111",
      "G:112",
      "G:113",
      "G:114",
      "G:115",
      "G:116",
      "G:117",
      "G:118",
      "G:119",
      "G:12",
      "G:120",
      "G:121",
      "G:122",
      "G:123",
      "G:124",
      "G:125",
      "G:126",
      "G:127",
      "G:128",
      "G:129",
      "G:13",
      "G:130",
      "G:131",
      "G:132",
      "G:133",
      "G:134",
      "G:135",
      "G:136",
      "G:137",
      "G:138",
      "G:139",
      "G:14",
      "G:140",
      "G:141",
      "G:142",
      "G:143",
      "G:144",
      "G:145",
      "G:146",
      "G:147",
      "G:148",
      "G:149",
      "G:15",
      "G:150",
      "G:152",
      "G:153",
      "G:154",
      "G:155",
      "G:156",
      "G:157",
      "G:158",
      "G:159",
      "G:16",
      "G:160",
      "G:161",
      "G:162",
      "G:163",
      "G:164",
      "G:165",
      "G:166",
      "G:167",
      "G:168",
      "G:169",
      "G:17",
      "G:170",
      "G:171",
      "G:172",
      "G:173",
      "G:174",
      "G:175",
      "G:176",
      "G:177",
      "G:178",
      "G:179",
      "G:18",
      "G:180",
      "G:181",
      "G:182",
      "G:183",
      "G:184",
      "G:185",
      "G:186",
      "G:187",
      "G:188",
      "G:189",
      "G:19",
      "G:190",
      "G:191",
      "G:192",
      "G:193",
      "G:194",
      "G:195",
      "G:196",
      "G:197",
      "G:198",
      "G:199",
      "G:20",
      "G:200",
      "G:201",
      "G:202",
      "G:203",
      "G:204",
      "G:205",
      "G:206",
      "G:207",
      "G:208",
      "G:209",
      "G:21",
      "G:210",
      "G:211",
      "G:212",
      "G:213",
      "G:214",
      "G:215",
      "G:216",
      "G:217",
      "G:218",
      "G:219",
      "G:22",
      "G:220",
      "G:221",
      "G:222",
      "G:223",
      "G:224",
      "G:225",
      "G:226",
      "G:227",
      "G:228",
      "G:229",
      "G:23",
      "G:230",
      "G:231",
      "G:232",
      "G:233",
      "G:234",
      "G:235",
      "G:236",
      "G:237",
      "G:238",
      "G:239",
      "G:24",
      "G:240",
      "G:241",
      "G:242",
      "G:243",
      "G:244",
      "G:245",
      "G:246",
      "G:247",
      "G:248",
      "G:249",
      "G:25",
      "G:250",
      "G:251",
      "G:252",
      "G:253",
      "G:254",
      "G:255",
      "G:256",
      "G:257",
      "G:258",
      "G:259",
      "G:26",
      "G:260",
      "G:261",
      "G:262",
      "G:263",
      "G:264",
      "G:265",
      "G:266",
      "G:267",
      "G:268",
      "G:269",
      "G:27",
      "G:270",
      "G:271",
      "G:272",
      "G:273",
      "G:274",
      "G:275",
      "G:276",
      "G:277",
      "G:278",
      "G:279",
      "G:28",
      "G:280",
      "G:281",
      "G:282",
      "G:283",
      "G:284",
      "G:285",
      "G:286",
      "G:287",
      "G:288",
      "G:289",
      "G:29",
      "G:290",
      "G:291",
      "G:292",
      "G:293",
      "G:294",
      "G:295",
      "G:296",
      "G:297",
      "G:298",
      "G:299",
      "G:30",
      "G:300",
      "G:301",
      "G:302",
      "G:303",
      "G:304",
      "G:305",
      "G:306",
      "G:307",
      "G:308",
      "G:309",
      "G:31",
      "G:310",
      "G:311",
      "G:312",
      "G:313",
      "G:314",
      "G:315",
      "G:316",
      "G:317",
      "G:318",
      "G:319",
      "G:32",
      "G:320",
      "G:321",
      "G:322",
      "G:323",
      "G:324",
      "G:325",
      "G:326",
      "G:327",
      "G:328",
      "G:329",
      "G:33",
      "G:330",
      "G:331",
      "G:332",
      "G:333",
      "G:334",
      "G:335",
      "G:336",
      "G:337",
      "G:338",
      "G:339",
      "G:34",
      "G:340",
      "G:341",
      "G:342",
      "G:343",
      "G:344",
      "G:345",
      "G:346",
      "G:347",
      "G:348",
      "G:349",
      "G:35",
      "G:350",
      "G:351",
      "G:352",
      "G:353",
      "G:354",
      "G:355",
      "G:356",
      "G:357",
      "G:358",
      "G:359",
      "G:36",
      "G:360",
      "G:361",
      "G:362",
      "G:363",
      "G:364",
      "G:365",
      "G:366",
      "G:367",
      "G:368",
      "G:369",
      "G:37",
      "G:370",
      "G:371",
      "G:372",
      "G:373",
      "G:374",
      "G:375",
      "G:376",
      "G:377",
      "G:378",
      "G:379",
      "G:38",
      "G:380",
      "G:381",
      "G:382",
      "G:383",
      "G:384",
      "G:385",
      "G:386",
      "G:387",
      "G:388",
      "G:389",
      "G:39",
      "G:390",
      "G:391",
      "G:392",
      "G:393",
      "G:394",
      "G:395",
      "G:396",
      "G:397",
      "G:398",
      "G:399",
      "G:40",
      "G:400",
      "G:401",
      "G:402",
      "G:403",
      "G:404",
      "G:405",
      "G:406",
      "G:407",
      "G:408",
      "G:409",
      "G:41",
      "G:410",
      "G:411",
      "G:412",
      "G:413",
      "G:414",
      "G:415",
      "G:416",
      "G:417",
      "G:418",
      "G:419",
      "G:42",
      "G:420",
      "G:421",
      "G:422",
      "G:423",
      "G:424",
      "G:425",
      "G:426",
      "G:427",
      "G:428",
      "G:429",
      "G:43",
      "G:430",
      "G:431",
      "G:432",
      "G:433",
      "G:434",
      "G:435",
      "G:436",
      "G:437",
      "G:438",
      "G:439",
      "G:44",
      "G:440",
      "G:441",
      "G:442",
      "G:443",
      "G:45",
      "G:46",
      "G:47",
      "G:48",
      "G:49",
      "G:50",
      "G:51",
      "G:52",
      "G:53",
      "G:54",
      "G:55",
      "G:56",
      "G:57",
      "G:58",
      "G:59",
      "G:60",
      "G:61",
      "G:62",
      "G:63",
      "G:64",
      "G:65",
      "G:66",
      "G:67",
      "G:68",
      "G:69",
      "G:7",
      "G:70",
      "G:71",
      "G:72",
      "G:73",
      "G:74",
      "G:75",
      "G:76",
      "G:77",
      "G:78",
      "G:79",
      "G:8",
      "G:80",
      "G:81",
      "G:82",
      "G:83",
      "G:84",
      "G:85",
      "G:86",
      "G:87",
      "G:88",
      "G:89",
      "G:9",
      "G:90",
      "G:91",
      "G:92",
      "G:93",
      "G:94",
      "G:95",
      "G:96",
      "G:97",
      "G:98",
      "G:99"
    ],
    "G:152": [
      "G:10",
      "G:100",
      "G:101",
      "G:102",
      "G:103",
      "G:104",
      "G:105",
      "G:106",
      "G:107",
      "G:108",
      "G:109",
      "G:11",
      "G:110",
      "G:111",
      "G:112",
      "G:113",
      "G:114",
      "G:115",
      "G:116",
      "G:117",
      "G:118",
      "G:119",
      "G:12",
      "G:120",
      "G:121",
      "G:122",
      "G:123",
      "G:124",
      "G:125",
      "G:126",
      "G:127",
      "G:128",
      "G:129",
      "G:13",
      "G:130",
      "G:131",
      "G:132",
      "G:133",
      "G:134",
      "G:135",
      "G:136",
      "G:137",
      "G:138",
      "G:139",
      "G:14",
      "G:140",
      "G:141",
      "G:142",
      "G:143",
      "G:144",
      "G:145",
      "G:146",
      "G:147",
      "G:148",
      "G:149",
      "G:15",
      "G:150",
      "G:151",
      "G:153",
      "G:154",
      "G:155",
      "G:156",
      "G:157",
      "G:158",
      "G:159",
      "G:16",
      "G:160",
      "G:161",
      "G:162",
      "G:163",
      "G:164",
      "G:165",
      "G:166",
      "G:167",
      "G:168",
      "G:169",
      "G:17",
      "G:170",
      "G:171",
      "G:172",
      "G:173",
      "G:174",
      "G:175",
      "G:176",
      "G:177",
      "G:178",
      "G:179",
      "G:18",
      "G:180",
      "G:181",
      "G:182",
      "G:183",
      "G:184",
      "G:185",
      "G:186",
      "G:187",
      "G:188",
      "G:189",
      "G:19",
      "G:190",
      "G:191",
      "G:192",
      "G:193",
      "G:194",
      "G:195",
      "G:196",
      "G:197",
      "G:198",
      "G:199",
      "G:20",
      "G:200",
      "G:201",
      "G:202",
      "G:203",
      "G:204",
      "G:205",
      "G:206",
      "G:207",
      "G:208",
      "G:209",
      "G:21",
      "G:210",
      "G:211",
      "G:212",
      "G:213",
      "G:214",
      "G:215",
      "G:216",
      "G:217",
      "G:218",
      "G:219",
      "G:22",
      "G:220",
      "G:221",
      "G:222",
      "G:223",
      "G:224",
      "G:225",
      "G:226",
      "G:227",
      "G:228",
      "G:229",
      "G:23",
      "G:230",
      "G:231",
      "G:232",
      "G:233",
      "G:234",
      "G:235",
      "G:236",
      "G:237",
      "G:238",
      "G:239",
      "G:24",
      "G:240",
      "G:241",
      "G:242",
      "G:243",
      "G:244",
      "G:245",
      "G:246",
      "G:247",
      "G:248",
      "G:249",
      "G:25",
      "G:250",
      "G:251",
      "G:252",
      "G:253",
      "G:254",
      "G:255",
      "G:256",
      "G:257",
      "G:258",
      "G:259",
      "G:26",
      "G:260",
      "G:261",
      "G:262",
      "G:263",
      "G:264",
      "G:265",
      "G:266",
      "G:267",
      "G:268",
      "G:269",
      "G:27",
      "G:270",
      "G:271",
      "G:272",
      "G:273",
      "G:274",
      "G:275",
      "G:276",
      "G:277",
      "G:278",
      "G:279",
      "G:28",
      "G:280",
      "G:281",
      "G:282",
      "G:283",
      "G:284",
      "G:285",
      "G:286",
      "G:287",
      "G:288",
      "G:289",
      "G:29",
      "G:290",
      "G:291",
      "G:292",
      "G:293",
      "G:294",
      "G:295",
      "G:296",
      "G:297",
      "G:298",
      "G:299",
      "G:30",
      "G:300",
      "G:301",
      "G:302",
      "G:303",
      "G:304",
      "G:305",
      "G:306",
      "G:307",
      "G:308",
      "G:309",
      "G:31",
      "G:310",
      "G:311",
      "G:312",
      "G:313",
      "G:314",
      "G:315",
      "G:316",
      "G:317",
      "G:318",
      "G:319",
      "G:32",
      "G:320",
      "G:321",
      "G:322",
      "G:323",
      "G:324",
      "G:325",
      "G:326",
      "G:327",
      "G:328",
      "G:329",
      "G:33",
      "G:330",
      "G:331",
      "G:332",
      "G:333",
      "G:334",
      "G:335",
      "G:336",
      "G:337",
      "G:338",
      "G:339",
      "G:34",
      "G:340",
      "G:341",
      "G:342",
      "G:343",
      "G:344",
      "G:345",
      "G:346",
      "G:347",
      "G:348",
      "G:349",
      "G:35",
      "G:350",
      "G:351",
      "G:352",
      "G:353",
      "G:354",
      "G:355",
      "G:356",
      "G:357",
      "G:358",
      "G:359",
      "G:36",
      "G:360",
      "G:361",
      "G:362",
      "G:363",
      "G:364",
      "G:365",
      "G:366",
      "G:367",
      "G:368",
      "G:369",
      "G:37",
      "G:370",
      "G:371",
      "G:372",
      "G:373",
      "G:374",
      "G:375",
      "G:376",
      "G:377",
      "G:378",
      "G:379",
      "G:38",
      "G:380",
      "G:381",
      "G:382",
      "G:383",
      "G:384",
      "G:385",
      "G:386",
      "G:387",
      "G:388",
      "G:389",
      "G:39",
      "G:390",
      "G:391",
      "G:392",
      "G:393",
      "G:394",
      "G:395",
      "G:396",
      "G:397",
      "G:398",
      "G:399",
      "G:40",
      "G:400",
      "G:401",
      "G:402",
      "G:403",
      "G:404",
      "G:405",
      "G:406",
      "G:407",
      "G:408",
      "G:409",
      "G:41",
      "G:410",
      "G:411",
      "G:412",
      "G:413",
      "G:414",
      "G:415",
      "G:416",
      "G:417",
      "G:418",
      "G:419",
      "G:42",
      "G:420",
      "G:421",
      "G:422",
      "G:423",
      "G:424",
      "G:425",
      "G:426",
      "G:427",
      "G:428",
      "G:429",
      "G:43",
      "G:430",
      "G:431",
      "G:432",
      "G:433",
      "G:434",
      "G:435",
      "G:436",
      "G:437",
      "G:438",
      "G:439",
      "G:44",
      "G:440",
      "G:441",
      "G:442",
      "G:443",
      "G:45",
      "G:46",
      "G:47",
      "G:48",
      "G:49",
      "G:50",
      "G:51",
      "G:52",
      "G:53",
      "G:54",
      "G:55",
      "G:56",
      "G:57",
      "G:58",
      "G:59",
      "G:60",
      "G:61",
      "G:62",
      "G:63",
      "G:64",
      "G:65",
      "G:66",
      "G:67",
      "G:68",
      "G:69",
      "G:7",
      "G:70",
      "G:71",
      "G:72",
      "G:73",
      "G:74",
      "G:75",
      "G:76",
      "G:77",
      "G:78",
      "G:79",
      "G:8",
      "G:80",
      "G:81",
      "G:82",
      "G:83",
      "G:84",
      "G:85",
      "G:86",
      "G:87",
      "G:88",
      "G:89",
      "G:9",
      "G:90",
      "G:91",
      "G:92",
      "G:93",
      "G:94",
      "G:95",
      "G:96",
      "G:97",
      "G:98",
      "G:99"
    ],
    "G:153": [
      "G:10",
      "G:100",
      "G:101",
      "G:102",
      "G:103",
      "G:104",
      "G:105",
      "G:106",
      "G:107",
      "G:108",
      "G:109",
      "G:11",
      "G:110",
      "G:111",
      "G:112",
      "G:113",
      "G:114",
      "G:115",
      "G:116",
      "G:117",
      "G:118",
      "G:119",
      "G:12",
      "G:120",
      "G:121",
      "G:122",
      "G:123",
      "G:124",
      "G:125",
      "G:126",
      "G:127",
      "G:128",
      "G:129",
      "G:13",
      "G:130",
      "G:131",
      "G:132",
      "G:133",
      "G:134",
      "G:135",
      "G:136",
      "G:137",
      "G:138",
      "G:139",
      "G:14",
      "G:140",
      "G:141",
      "G:142",
      "G:143",
      "G:144",
      "G:145",
      "G:146",
      "G:147",
      "G:148",
      "G:149",
      "G:15",
      "G:150",
      "G:151",
      "G:152",
      "G:154",
      "G:155",
      "G:156",
      "G:157",
      "G:158",
      "G:159",
      "G:16",
      "G:160",
      "G:161",
      "G:162",
      "G:163",
      "G:164",
      "G:165",
      "G:166",
      "G:167",
      "G:168",
      "G:169",
      "G:17",
      "G:170",
      "G:171",
      "G:172",
      "G:173",
      "G:174",
      "G:175",
      "G:176",
      "G:177",
      "G:178",
      "G:179",
      "G:18",
      "G:180",
      "G:181",
      "G:182",
      "G:183",
      "G:184",
      "G:185",
      "G:186",
      "G:187",
      "G:188",
      "G:189",
      "G:19",
      "G:190",
      "G:191",
      "G:192",
      "G:193",
      "G:194",
      "G:195",
      "G:196",
      "G:197",
      "G:198",
      "G:199",
      "G:20",
      "G:200",
      "G:201",
      "G:202",
      "G:203",
      "G:204",
      "G:205",
      "G:206",
      "G:207",
      "G:208",
      "G:209",
      "G:21",
      "G:210",
      "G:211",
      "G:212",
      "G:213",
      "G:214",
      "G:215",
      "G:216",
      "G:217",
      "G:218",
      "G:219",
      "G:22",
      "G:220",
      "G:221",
      "G:222",
      "G:223",
      "G:224",
      "G:225",
      "G:226",
      "G:227",
      "G:228",
      "G:229",
      "G:23",
      "G:230",
      "G:231",
      "G:232",
      "G:233",
      "G:234",
      "G:235",
      "G:236",
      "G:237",
      "G:238",
      "G:239",
      "G:24",
      "G:240",
      "G:241",
      "G:242",
      "G:243",
      "G:244",
      "G:245",
      "G:246",
      "G:247",
      "G:248",
      "G:249",
      "G:25",
      "G:250",
      "G:251",
      "G:252",
      "G:253",
      "G:254",
      "G:255",
      "G:256",
      "G:257",
      "G:258",
      "G:259",
      "G:26",
      "G:260",
      "G:261",
      "G:262",
      "G:263",
      "G:264",
      "G:265",
      "G:266",
      "G:267",
      "G:268",
      "G:269",
      "G:27",
      "G:270",
      "G:271",
      "G:272",
      "G:273",
      "G:274",
      "G:275",
      "G:276",
      "G:277",
      "G:278",
      "G:279",
      "G:28",
      "G:280",
      "G:281",
      "G:282",
      "G:283",
      "G:284",
      "G:285",
      "G:286",
      "G:287",
      "G:288",
      "G:289",
      "G:29",
      "G:290",
      "G:291",
      "G:292",
      "G:293",
      "G:294",
      "G:295",
      "G:296",
      "G:297",
      "G:298",
      "G:299",
      "G:30",
      "G:300",
      "G:301",
      "G:302",
      "G:303",
      "G:304",
      "G:305",
      "G:306",
      "G:307",
      "G:308",
      "G:309",
      "G:31",
      "G:310",
      "G:311",
      "G:312",
      "G:313",
      "G:314",
      "G:315",
      "G:316",
      "G:317",
      "G:318",
      "G:319",
      "G:32",
      "G:320",
      "G:321",
      "G:322",
      "G:323",
      "G:324",
      "G:325",
      "G:326",
      "G:327",
      "G:328",
      "G:329",
      "G:33",
      "G:330",
      "G:331",
      "G:332",
      "G:333",
      "G:334",
      "G:335",
      "G:336",
      "G:337",
      "G:338",
      "G:339",
      "G:34",
      "G:340",
      "G:341",
      "G:342",
      "G:343",
      "G:344",
      "G:345",
      "G:346",
      "G:347",
      "G:348",
      "G:349",
      "G:35",
      "G:350",
      "G:351",
      "G:352",
      "G:353",
      "G:354",
      "G:355",
      "G:356",
      "G:357",
      "G:358",
      "G:359",
      "G:36",
      "G:360",
      "G:361",
      "G:362",
      "G:363",
      "G:364",
      "G:365",
      "G:366",
      "G:367",
      "G:368",
      "G:369",
      "G:37",
      "G:370",
      "G:371",
      "G:372",
      "G:373",
      "G:374",
      "G:375",
      "G:376",
      "G:377",
      "G:378",
      "G:379",
      "G:38",
      "G:380",
      "G:381",
      "G:382",
      "G:383",
      "G:384",
      "G:385",
      "G:386",
      "G:387",
      "G:388",
      "G:389",
      "G:39",
      "G:390",
      "G:391",
      "G:392",
      "G:393",
      "G:394",
      "G:395",
      "G:396",
      "G:397",
      "G:398",
      "G:399",
      "G:40",
      "G:400",
      "G:401",
      "G:402",
      "G:403",
      "G:404",
      "G:405",
      "G:406",
      "G:407",
      "G:408",
      "G:409",
      "G:41",
      "G:410",
      "G:411",
      "G:412",
      "G:413",
      "G:414",
      "G:415",
      "G:416",
      "G:417",
      "G:418",
      "G:419",
      "G:42",
      "G:420",
      "G:421",
      "G:422",
      "G:423",
      "G:424",
      "G:425",
      "G:426",
      "G:427",
      "G:428",
      "G:429",
      "G:43",
      "G:430",
      "G:431",
      "G:432",
      "G:433",
      "G:434",
      "G:435",
      "G:436",
      "G:437",
      "G:438",
      "G:439",
      "G:44",
      "G:440",
      "G:441",
      "G:442",
      "G:443",
      "G:45",
      "G:46",
      "G:47",
      "G:48",
      "G:49",
      "G:50",
      "G:51",
      "G:52",
      "G:53",
      "G:54",
      "G:55",
      "G:56",
      "G:57",
      "G:58",
      "G:59",
      "G:60",
      "G:61",
      "G:62",
      "G:63",
      "G:64",
      "G:65",
      "G:66",
      "G:67",
      "G:68",
      "G:69",
      "G:7",
      "G:70",
      "G:71",
      "G:72",
      "G:73",
      "G:74",
      "G:75",
      "G:76",
      "G:77",
      "G:78",
      "G:79",
      "G:8",
      "G:80",
      "G:81",
      "G:82",
      "G:83",
      "G:84",
      "G:85",
      "G:86",
      "G:87",
      "G:88",
      "G:89",
      "G:9",
      "G:90",
      "G:91",
      "G:92",
      "G:93",
      "G:94",
      "G:95",
      "G:96",
      "G:97",
      "G:98",
      "G:99"
    ],
    "G:154": [
      "G:10",
      "G:100",
      "G:101",
      "G:102",
      "G:103",
      "G:104",
      "G:105",
      "G:106",
      "G:107",
      "G:108",
      "G:109",
      "G:11",
      "G:110",
      "G:111",
      "G:112",
      "G:113",
      "G:114",
      "G:115",
      "G:116",
      "G:117",
      "G:118",
      "G:119",
      "G:12",
      "G:120",
      "G:121",
      "G:122",
      "G:123",
      "G:124",
      "G:125",
      "G:126",
      "G:127",
      "G:128",
      "G:129",
      "G:13",
      "G:130",
      "G:131",
      "G:132",
      "G:133",
      "G:134",
      "G:135",
      "G:136",
      "G:137",
      "G:138",
      "G:139",
      "G:14",
      "G:140",
      "G:141",
      "G:142",
      "G:143",
      "G:144",
      "G:145",
      "G:146",
      "G:147",
      "G:148",
      "G:149",
      "G:15",
      "G:150",
      "G:151",
      "G:152",
      "G:153",
      "G:155",
      "G:156",
      "G:157",
      "G:158",
      "G:159",
      "G:16",
      "G:160",
      "G:161",
      "G:162",
      "G:163",
      "G:164",
      "G:165",
      "G:166",
      "G:167",
      "G:168",
      "G:169",
      "G:17",
      "G:170",
      "G:171",
      "G:172",
      "G:173",
      "G:174",
      "G:175",
      "G:176",
      "G:177",
      "G:178",
      "G:179",
      "G:18",
      "G:180",
      "G:181",
      "G:182",
      "G:183",
      "G:184",
      "G:185",
      "G:186",
      "G:187",
      "G:188",
      "G:189",
      "G:19",
      "G:190",
      "G:191",
      "G:192",
      "G:193",
      "G:194",
      "G:195",
      "G:196",
      "G:197",
      "G:198",
      "G:199",
      "G:20",
      "G:200",
      "G:201",
      "G:202",
      "G:203",
      "G:204",
      "G:205",
      "G:206",
      "G:207",
      "G:208",
      "G:209",
      "G:21",
      "G:210",
      "G:211",
      "G:212",
      "G:213",
      "G:214",
      "G:215",
      "G:216",
      "G:217",
      "G:218",
      "G:219",
      "G:22",
      "G:220",
      "G:221",
      "G:222",
      "G:223",
      "G:224",
      "G:225",
      "G:226",
      "G:227",
      "G:228",
      "G:229",
      "G:23",
      "G:230",
      "G:231",
      "G:232",
      "G:233",
      "G:234",
      "G:235",
      "G:236",
      "G:237",
      "G:238",
      "G:239",
      "G:24",
      "G:240",
      "G:241",
      "G:242",
      "G:243",
      "G:244",
      "G:245",
      "G:246",
      "G:247",
      "G:248",
      "G:249",
      "G:25",
      "G:250",
      "G:251",
      "G:252",
      "G:253",
      "G:254",
      "G:255",
      "G:256",
      "G:257",
      "G:258",
      "G:259",
      "G:26",
      "G:260",
      "G:261",
      "G:262",
      "G:263",
      "G:264",
      "G:265",
      "G:266",
      "G:267",
      "G:268",
      "G:269",
      "G:27",
      "G:270",
      "G:271",
      "G:272",
      "G:273",
      "G:274",
      "G:275",
      "G:276",
      "G:277",
      "G:278",
      "G:279",
      "G:28",
      "G:280",
      "G:281",
      "G:282",
      "G:283",
      "G:284",
      "G:285",
      "G:286",
      "G:287",
      "G:288",
      "G:289",
      "G:29",
      "G:290",
      "G:291",
      "G:292",
      "G:293",
      "G:294",
      "G:295",
      "G:296",
      "G:297",
      "G:298",
      "G:299",
      "G:30",
      "G:300",
      "G:301",
      "G:302",
      "G:303",
      "G:304",
      "G:305",
      "G:306",
      "G:307",
      "G:308",
      "G:309",
      "G:31",
      "G:310",
      "G:311",
      "G:312",
      "G:313",
      "G:314",
      "G:315",
      "G:316",
      "G:317",
      "G:318",
      "G:319",
      "G:32",
      "G:320",
      "G:321",
      "G:322",
      "G:323",
      "G:324",
      "G:325",
      "G:326",
      "G:327",
      "G:328",
      "G:329",
      "G:33",
      "G:330",
      "G:331",
      "G:332",
      "G:333",
      "G:334",
      "G:335",
      "G:336",
      "G:337",
      "G:338",
      "G:339",
      "G:34",
      "G:340",
      "G:341",
      "G:342",
      "G:343",
      "G:344",
      "G:345",
      "G:346",
      "G:347",
      "G:348",
      "G:349",
      "G:35",
      "G:350",
      "G:351",
      "G:352",
      "G:353",
      "G:354",
      "G:355",
      "G:356",
      "G:357",
      "G:358",
      "G:359",
      "G:36",
      "G:360",
      "G:361",
      "G:362",
      "G:363",
      "G:364",
      "G:365",
      "G:366",
      "G:367",
      "G:368",
      "G:369",
      "G:37",
      "G:370",
      "G:371",
      "G:372",
      "G:373",
      "G:374",
      "G:375",
      "G:376",
      "G:377",
      "G:378",
      "G:379",
      "G:38",
      "G:380",
      "G:381",
      "G:382",
      "G:383",
      "G:384",
      "G:385",
      "G:386",
      "G:387",
      "G:388",
      "G:389",
      "G:39",
      "G:390",
      "G:391",
      "G:392",
      "G:393",
      "G:394",
      "G:395",
      "G:396",
      "G:397",
      "G:398",
      "G:399",
      "G:40",
      "G:400",
      "G:401",
      "G:402",
      "G:403",
      "G:404",
      "G:405",
      "G:406",
      "G:407",
      "G:408",
      "G:409",
      "G:41",
      "G:410",
      "G:411",
      "G:412",
      "G:413",
      "G:414",
      "G:415",
      "G:416",
      "G:417",
      "G:418",
      "G:419",
      "G:42",
      "G:420",
      "G:421",
      "G:422",
      "G:423",
      "G:424",
      "G:425",
      "G:426",
      "G:427",
      "G:428",
      "G:429",
      "G:43",
      "G:430",
      "G:431",
      "G:432",
      "G:433",
      "G:434",
      "G:435",
      "G:436",
      "G:437",
      "G:438",
      "G:439",
      "G:44",
      "G:440",
      "G:441",
      "G:442",
      "G:443",
      "G:45",
      "G:46",
      "G:47",
      "G:48",
      "G:49",
      "G:50",
      "G:51",
      "G:52",
      "G:53",
      "G:54",
      "G:55",
      "G:56",
      "G:57",
      "G:58",
      "G:59",
      "G:60",
      "G:61",
      "G:62",
      "G:63",
      "G:64",
      "G:65",
      "G:66",
      "G:67",
      "G:68",
      "G:69",
      "G:7",
      "G:70",
      "G:71",
      "G:72",
      "G:73",
      "G:74",
      "G:75",
      "G:76",
      "G:77",
      "G:78",
      "G:79",
      "G:8",
      "G:80",
      "G:81",
      "G:82",
      "G:83",
      "G:84",
      "G:85",
      "G:86",
      "G:87",
      "G:88",
      "G:89",
      "G:9",
      "G:90",
      "G:91",
      "G:92",
      "G:93",
      "G:94",
      "G:95",
      "G:96",
      "G:97",
      "G:98",
      "G:99"
    ],
    "G:155": [
      "G:10",
      "G:100",
      "G:101",
      "G:102",
      "G:103",
      "G:104",
      "G:105",
      "G:106",
      "G:107",
      "G:108",
      "G:109",
      "G:11",
      "G:110",
      "G:111",
      "G:112",
      "G:113",
      "G:114",
      "G:115",
      "G:116",
      "G:117",
      "G:118",
      "G:119",
      "G:12",
      "G:120",
      "G:121",
      "G:122",
      "G:123",
      "G:124",
      "G:125",
      "G:126",
      "G:127",
      "G:128",
      "G:129",
      "G:13",
      "G:130",
      "G:131",
      "G:132",
      "G:133",
      "G:134",
      "G:135",
      "G:136",
      "G:137",
      "G:138",
      "G:139",
      "G:14",
      "G:140",
      "G:141",
      "G:142",
      "G:143",
      "G:144",
      "G:145",
      "G:146",
      "G:147",
      "G:148",
      "G:149",
      "G:15",
      "G:150",
      "G:151",
      "G:152",
      "G:153",
      "G:154",
      "G:156",
      "G:157",
      "G:158",
      "G:159",
      "G:16",
      "G:160",
      "G:161",
      "G:162",
      "G:163",
      "G:164",
      "G:165",
      "G:166",
      "G:167",
      "G:168",
      "G:169",
      "G:17",
      "G:170",
      "G:171",
      "G:172",
      "G:173",
      "G:174",
      "G:175",
      "G:176",
      "G:177",
      "G:178",
      "G:179",
      "G:18",
      "G:180",
      "G:181",
      "G:182",
      "G:183",
      "G:184",
      "G:185",
      "G:186",
      "G:187",
      "G:188",
      "G:189",
      "G:19",
      "G:190",
      "G:191",
      "G:192",
      "G:193",
      "G:194",
      "G:195",
      "G:196",
      "G:197",
      "G:198",
      "G:199",
      "G:20",
      "G:200",
      "G:201",
      "G:202",
      "G:203",
      "G:204",
      "G:205",
      "G:206",
      "G:207",
      "G:208",
      "G:209",
      "G:21",
      "G:210",
      "G:211",
      "G:212",
      "G:213",
      "G:214",
      "G:215",
      "G:216",
      "G:217",
      "G:218",
      "G:219",
      "G:22",
      "G:220",
      "G:221",
      "G:222",
      "G:223",
      "G:224",
      "G:225",
      "G:226",
      "G:227",
      "G:228",
      "G:229",
      "G:23",
      "G:230",
      "G:231",
      "G:232",
      "G:233",
      "G:234",
      "G:235",
      "G:236",
      "G:237",
      "G:238",
      "G:239",
      "G:24",
      "G:240",
      "G:241",
      "G:242",
      "G:243",
      "G:244",
      "G:245",
      "G:246",
      "G:247",
      "G:248",
      "G:249",
      "G:25",
      "G:250",
      "G:251",
      "G:252",
      "G:253",
      "G:254",
      "G:255",
      "G:256",
      "G:257",
      "G:258",
      "G:259",
      "G:26",
      "G:260",
      "G:261",
      "G:262",
      "G:263",
      "G:264",
      "G:265",
      "G:266",
      "G:267",
      "G:268",
      "G:269",
      "G:27",
      "G:270",
      "G:271",
      "G:272",
      "G:273",
      "G:274",
      "G:275",
      "G:276",
      "G:277",
      "G:278",
      "G:279",
      "G:28",
      "G:280",
      "G:281",
      "G:282",
      "G:283",
      "G:284",
      "G:285",
      "G:286",
      "G:287",
      "G:288",
      "G:289",
      "G:29",
      "G:290",
      "G:291",
      "G:292",
      "G:293",
      "G:294",
      "G:295",
      "G:296",
      "G:297",
      "G:298",
      "G:299",
      "G:30",
      "G:300",
      "G:301",
      "G:302",
      "G:303",
      "G:304",
      "G:305",
      "G:306",
      "G:307",
      "G:308",
      "G:309",
      "G:31",
      "G:310",
      "G:311",
      "G:312",
      "G:313",
      "G:314",
      "G:315",
      "G:316",
      "G:317",
      "G:318",
      "G:319",
      "G:32",
      "G:320",
      "G:321",
      "G:322",
      "G:323",
      "G:324",
      "G:325",
      "G:326",
      "G:327",
      "G:328",
      "G:329",
      "G:33",
      "G:330",
      "G:331",
      "G:332",
      "G:333",
      "G:334",
      "G:335",
      "G:336",
      "G:337",
      "G:338",
      "G:339",
      "G:34",
      "G:340",
      "G:341",
      "G:342",
      "G:343",
      "G:344",
      "G:345",
      "G:346",
      "G:347",
      "G:348",
      "G:349",
      "G:35",
      "G:350",
      "G:351",
      "G:352",
      "G:353",
      "G:354",
      "G:355",
      "G:356",
      "G:357",
      "G:358",
      "G:359",
      "G:36",
      "G:360",
      "G:361",
      "G:362",
      "G:363",
      "G:364",
      "G:365",
      "G:366",
      "G:367",
      "G:368",
      "G:369",
      "G:37",
      "G:370",
      "G:371",
      "G:372",
      "G:373",
      "G:374",
      "G:375",
      "G:376",
      "G:377",
      "G:378",
      "G:379",
      "G:38",
      "G:380",
      "G:381",
      "G:382",
      "G:383",
      "G:384",
      "G:385",
      "G:386",
      "G:387",
      "G:388",
      "G:389",
      "G:39",
      "G:390",
      "G:391",
      "G:392",
      "G:393",
      "G:394",
      "G:395",
      "G:396",
      "G:397",
      "G:398",
      "G:399",
      "G:40",
      "G:400",
      "G:401",
      "G:402",
      "G:403",
      "G:404",
      "G:405",
      "G:406",
      "G:407",
      "G:408",
      "G:409",
      "G:41",
      "G:410",
      "G:411",
      "G:412",
      "G:413",
      "G:414",
      "G:415",
      "G:416",
      "G:417",
      "G:418",
      "G:419",
      "G:42",
      "G:420",
      "G:421",
      "G:422",
      "G:423",
      "G:424",
      "G:425",
      "G:426",
      "G:427",
      "G:428",
      "G:429",
      "G:43",
      "G:430",
      "G:431",
      "G:432",
      "G:433",
      "G:434",
      "G:435",
      "G:436",
      "G:437",
      "G:438",
      "G:439",
      "G:44",
      "G:440",
      "G:441",
      "G:442",
      "G:443",
      "G:45",
      "G:46",
      "G:47",
      "G:48",
      "G:49",
      "G:50",
      "G:51",
      "G:52",
      "G:53",
      "G:54",
      "G:55",
      "G:56",
      "G:57",
      "G:58",
      "G:59",
      "G:60",
      "G:61",
      "G:62",
      "G:63",
      "G:64",
      "G:65",
      "G:66",
      "G:67",
      "G:68",
      "G:69",
      "G:7",
      "G:70",
      "G:71",
      "G:72",
      "G:73",
      "G:74",
      "G:75",
      "G:76",
      "G:77",
      "G:78",
      "G:79",
      "G:8",
      "G:80",
      "G:81",
      "G:82",
      "G:83",
      "G:84",
      "G:85",
      "G:86",
      "G:87",
      "G:88",
      "G:89",
      "G:9",
      "G:90",
      "G:91",
      "G:92",
      "G:93",
      "G:94",
      "G:95",
      "G:96",
      "G:97",
      "G:98",
      "G:99"
    ],
    "G:156": [
      "G:10",
      "G:100",
      "G:101",
      "G:102",
      "G:103",
      "G:104",
      "G:105",
      "G:106",
      "G:107",
      "G:108",
      "G:109",
      "G:11",
      "G:110",
      "G:111",
      "G:112",
      "G:113",
      "G:114",
      "G:115",
      "G:116",
      "G:117",
      "G:118",
      "G:119",
      "G:12",
      "G:120",
      "G:121",
      "G:122",
      "G:123",
      "G:124",
      "G:125",
      "G:126",
      "G:127",
      "G:128",
      "G:129",
      "G:13",
      "G:130",
      "G:131",
      "G:132",
      "G:133",
      "G:134",
      "G:135",
      "G:136",
      "G:137",
      "G:138",
      "G:139",
      "G:14",
      "G:140",
      "G:141",
      "G:142",
      "G:143",
      "G:144",
      "G:145",
      "G:146",
      "G:147",
      "G:148",
      "G:149",
      "G:15",
      "G:150",
      "G:151",
      "G:152",
      "G:153",
      "G:154",
      "G:155",
      "G:157",
      "G:158",
      "G:159",
      "G:16",
      "G:160",
      "G:161",
      "G:162",
      "G:163",
      "G:164",
      "G:165",
      "G:166",
      "G:167",
      "G:168",
      "G:169",
      "G:17",
      "G:170",
      "G:171",
      "G:172",
      "G:173",
      "G:174",
      "G:175",
      "G:176",
      "G:177",
      "G:178",
      "G:179",
      "G:18",
      "G:180",
      "G:181",
      "G:182",
      "G:183",
      "G:184",
      "G:185",
      "G:186",
      "G:187",
      "G:188",
      "G:189",
      "G:19",
      "G:190",
      "G:191",
      "G:192",
      "G:193",
      "G:194",
      "G:195",
      "G:196",
      "G:197",
      "G:198",
      "G:199",
      "G:20",
      "G:200",
      "G:201",
      "G:202",
      "G:203",
      "G:204",
      "G:205",
      "G:206",
      "G:207",
      "G:208",
      "G:209",
      "G:21",
      "G:210",
      "G:211",
      "G:212",
      "G:213",
      "G:214",
      "G:215",
      "G:216",
      "G:217",
      "G:218",
      "G:219",
      "G:22",
      "G:220",
      "G:221",
      "G:222",
      "G:223",
      "G:224",
      "G:225",
      "G:226",
      "G:227",
      "G:228",
      "G:229",
      "G:23",
      "G:230",
      "G:231",
      "G:232",
      "G:233",
      "G:234",
      "G:235",
      "G:236",
      "G:237",
      "G:238",
      "G:239",
      "G:24",
      "G:240",
      "G:241",
      "G:242",
      "G:243",
      "G:244",
      "G:245",
      "G:246",
      "G:247",
      "G:248",
      "G:249",
      "G:25",
      "G:250",
      "G:251",
      "G:252",
      "G:253",
      "G:254",
      "G:255",
      "G:256",
      "G:257",
      "G:258",
      "G:259",
      "G:26",
      "G:260",
      "G:261",
      "G:262",
      "G:263",
      "G:264",
      "G:265",
      "G:266",
      "G:267",
      "G:268",
      "G:269",
      "G:27",
      "G:270",
      "G:271",
      "G:272",
      "G:273",
      "G:274",
      "G:275",
      "G:276",
      "G:277",
      "G:278",
      "G:279",
      "G:28",
      "G:280",
      "G:281",
      "G:282",
      "G:283",
      "G:284",
      "G:285",
      "G:286",
      "G:287",
      "G:288",
      "G:289",
      "G:29",
      "G:290",
      "G:291",
      "G:292",
      "G:293",
      "G:294",
      "G:295",
      "G:296",
      "G:297",
      "G:298",
      "G:299",
      "G:30",
      "G:300",
      "G:301",
      "G:302",
      "G:303",
      "G:304",
      "G:305",
      "G:306",
      "G:307",
      "G:308",
      "G:309",
      "G:31",
      "G:310",
      "G:311",
      "G:312",
      "G:313",
      "G:314",
      "G:315",
      "G:316",
      "G:317",
      "G:318",
      "G:319",
      "G:32",
      "G:320",
      "G:321",
      "G:322",
      "G:323",
      "G:324",
      "G:325",
      "G:326",
      "G:327",
      "G:328",
      "G:329",
      "G:33",
      "G:330",
      "G:331",
      "G:332",
      "G:333",
      "G:334",
      "G:335",
      "G:336",
      "G:337",
      "G:338",
      "G:339",
      "G:34",
      "G:340",
      "G:341",
      "G:342",
      "G:343",
      "G:344",
      "G:345",
      "G:346",
      "G:347",
      "G:348",
      "G:349",
      "G:35",
      "G:350",
      "G:351",
      "G:352",
      "G:353",
      "G:354",
      "G:355",
      "G:356",
      "G:357",
      "G:358",
      "G:359",
      "G:36",
      "G:360",
      "G:361",
      "G:362",
      "G:363",
      "G:364",
      "G:365",
      "G:366",
      "G:367",
      "G:368",
      "G:369",
      "G:37",
      "G:370",
      "G:371",
      "G:372",
      "G:373",
      "G:374",
      "G:375",
      "G:376",
      "G:377",
      "G:378",
      "G:379",
      "G:38",
      "G:380",
      "G:381",
      "G:382",
      "G:383",
      "G:384",
      "G:385",
      "G:386",
      "G:387",
      "G:388",
      "G:389",
      "G:39",
      "G:390",
      "G:391",
      "G:392",
      "G:393",
      "G:394",
      "G:395",
      "G:396",
      "G:397",
      "G:398",
      "G:399",
      "G:40",
      "G:400",
      "G:401",
      "G:402",
      "G:403",
      "G:404",
      "G:405",
      "G:406",
      "G:407",
      "G:408",
      "G:409",
      "G:41",
      "G:410",
      "G:411",
      "G:412",
      "G:413",
      "G:414",
      "G:415",
      "G:416",
      "G:417",
      "G:418",
      "G:419",
      "G:42",
      "G:420",
      "G:421",
      "G:422",
      "G:423",
      "G:424",
      "G:425",
      "G:426",
      "G:427",
      "G:428",
      "G:429",
      "G:43",
      "G:430",
      "G:431",
      "G:432",
      "G:433",
      "G:434",
      "G:435",
      "G:436",
      "G:437",
      "G:438",
      "G:439",
      "G:44",
      "G:440",
      "G:441",
      "G:442",
      "G:443",
      "G:45",
      "G:46",
      "G:47",
      "G:48",
      "G:49",
      "G:50",
      "G:51",
      "G:52",
      "G:53",
      "G:54",
      "G:55",
      "G:56",
      "G:57",
      "G:58",
      "G:59",
      "G:60",
      "G:61",
      "G:62",
      "G:63",
      "G:64",
      "G:65",
      "G:66",
      "G:67",
      "G:68",
      "G:69",
      "G:7",
      "G:70",
      "G:71",
      "G:72",
      "G:73",
      "G:74",
      "G:75",
      "G:76",
      "G:77",
      "G:78",
      "G:79",
      "G:8",
      "G:80",
      "G:81",
      "G:82",
      "G:83",
      "G:84",
      "G:85",
      "G:86",
      "G:87",
      "G:88",
      "G:89",
      "G:9",
      "G:90",
      "G:91",
      "G:92",
      "G:93",
      "G:94",
      "G:95",
      "G:96",
      "G:97",
      "G:98",
      "G:99"
    ],
    "G:157": [
      "G:10",
      "G:100",
      "G:101",
      "G:102",
      "G:103",
      "G:104",
      "G:105",
      "G:106",
      "G:107",
      "G:108",
      "G:109",
      "G:11",
      "G:110",
      "G:111",
      "G:112",
      "G:113",
      "G:114",
      "G:115",
      "G:116",
      "G:117",
      "G:118",
      "G:119",
      "G:12",
      "G:120",
      "G:121",
      "G:122",
      "G:123",
      "G:124",
      "G:125",
      "G:126",
      "G:127",
      "G:128",
      "G:129",
      "G:13",
      "G:130",
      "G:131",
      "G:132",
      "G:133",
      "G:134",
      "G:135",
      "G:136",
      "G:137",
      "G:138",
      "G:139",
      "G:14",
      "G:140",
      "G:141",
      "G:142",
      "G:143",
      "G:144",
      "G:145",
      "G:146",
      "G:147",
      "G:148",
      "G:149",
      "G:15",
      "G:150",
      "G:151",
      "G:152",
      "G:153",
      "G:154",
      "G:155",
      "G:156",
      "G:158",
      "G:159",
      "G:16",
      "G:160",
      "G:161",
      "G:162",
      "G:163",
      "G:164",
      "G:165",
      "G:166",
      "G:167",
      "G:168",
      "G:169",
      "G:17",
      "G:170",
      "G:171",
      "G:172",
      "G:173",
      "G:174",
      "G:175",
      "G:176",
      "G:177",
      "G:178",
      "G:179",
      "G:18",
      "G:180",
      "G:181",
      "G:182",
      "G:183",
      "G:184",
      "G:185",
      "G:186",
      "G:187",
      "G:188",
      "G:189",
      "G:19",
      "G:190",
      "G:191",
      "G:192",
      "G:193",
      "G:194",
      "G:195",
      "G:196",
      "G:197",
      "G:198",
      "G:199",
      "G:20",
      "G:200",
      "G:201",
      "G:202",
      "G:203",
      "G:204",
      "G:205",
      "G:206",
      "G:207",
      "G:208",
      "G:209",
      "G:21",
      "G:210",
      "G:211",
      "G:212",
      "G:213",
      "G:214",
      "G:215",
      "G:216",
      "G:217",
      "G:218",
      "G:219",
      "G:22",
      "G:220",
      "G:221",
      "G:222",
      "G:223",
      "G:224",
      "G:225",
      "G:226",
      "G:227",
      "G:228",
      "G:229",
      "G:23",
      "G:230",
      "G:231",
      "G:232",
      "G:233",
      "G:234",
      "G:235",
      "G:236",
      "G:237",
      "G:238",
      "G:239",
      "G:24",
      "G:240",
      "G:241",
      "G:242",
      "G:243",
      "G:244",
      "G:245",
      "G:246",
      "G:247",
      "G:248",
      "G:249",
      "G:25",
      "G:250",
      "G:251",
      "G:252",
      "G:253",
      "G:254",
      "G:255",
      "G:256",
      "G:257",
      "G:258",
      "G:259",
      "G:26",
      "G:260",
      "G:261",
      "G:262",
      "G:263",
      "G:264",
      "G:265",
      "G:266",
      "G:267",
      "G:268",
      "G:269",
      "G:27",
      "G:270",
      "G:271",
      "G:272",
      "G:273",
      "G:274",
      "G:275",
      "G:276",
      "G:277",
      "G:278",
      "G:279",
      "G:28",
      "G:280",
      "G:281",
      "G:282",
      "G:283",
      "G:284",
      "G:285",
      "G:286",
      "G:287",
      "G:288",
      "G:289",
      "G:29",
      "G:290",
      "G:291",
      "G:292",
      "G:293",
      "G:294",
      "G:295",
      "G:296",
      "G:297",
      "G:298",
      "G:299",
      "G:30",
      "G:300",
      "G:301",
      "G:302",
      "G:303",
      "G:304",
      "G:305",
      "G:306",
      "G:307",
      "G:308",
      "G:309",
      "G:31",
      "G:310",
      "G:311",
      "G:312",
      "G:313",
      "G:314",
      "G:315",
      "G:316",
      "G:317",
      "G:318",
      "G:319",
      "G:32",
      "G:320",
      "G:321",
      "G:322",
      "G:323",
      "G:324",
      "G:325",
      "G:326",
      "G:327",
      "G:328",
      "G:329",
      "G:33",
      "G:330",
      "G:331",
      "G:332",
      "G:333",
      "G:334",
      "G:335",
      "G:336",
      "G:337",
      "G:338",
      "G:339",
      "G:34",
      "G:340",
      "G:341",
      "G:342",
      "G:343",
      "G:344",
      "G:345",
      "G:346",
      "G:347",
      "G:348",
      "G:349",
      "G:35",
      "G:350",
      "G:351",
      "G:352",
      "G:353",
      "G:354",
      "G:355",
      "G:356",
      "G:357",
      "G:358",
      "G:359",
      "G:36",
      "G:360",
      "G:361",
      "G:362",
      "G:363",
      "G:364",
      "G:365",
      "G:366",
      "G:367",
      "G:368",
      "G:369",
      "G:37",
      "G:370",
      "G:371",
      "G:372",
      "G:373",
      "G:374",
      "G:375",
      "G:376",
      "G:377",
      "G:378",
      "G:379",
      "G:38",
      "G:380",
      "G:381",
      "G:382",
      "G:383",
      "G:384",
      "G:385",
      "G:386",
      "G:387",
      "G:388",
      "G:389",
      "G:39",
      "G:390",
      "G:391",
      "G:392",
      "G:393",
      "G:394",
      "G:395",
      "G:396",
      "G:397",
      "G:398",
      "G:399",
      "G:40",
      "G:400",
      "G:401",
      "G:402",
      "G:403",
      "G:404",
      "G:405",
      "G:406",
      "G:407",
      "G:408",
      "G:409",
      "G:41",
      "G:410",
      "G:411",
      "G:412",
      "G:413",
      "G:414",
      "G:415",
      "G:416",
      "G:417",
      "G:418",
      "G:419",
      "G:42",
      "G:420",
      "G:421",
      "G:422",
      "G:423",
      "G:424",
      "G:425",
      "G:426",
      "G:427",
      "G:428",
      "G:429",
      "G:43",
      "G:430",
      "G:431",
      "G:432",
      "G:433",
      "G:434",
      "G:435",
      "G:436",
      "G:437",
      "G:438",
      "G:439",
      "G:44",
      "G:440",
      "G:441",
      "G:442",
      "G:443",
      "G:45",
      "G:46",
      "G:47",
      "G:48",
      "G:49",
      "G:50",
      "G:51",
      "G:52",
      "G:53",
      "G:54",
      "G:55",
      "G:56",
      "G:57",
      "G:58",
      "G:59",
      "G:60",
      "G:61",
      "G:62",
      "G:63",
      "G:64",
      "G:65",
      "G:66",
      "G:67",
      "G:68",
      "G:69",
      "G:7",
      "G:70",
      "G:71",
      "G:72",
      "G:73",
      "G:74",
      "G:75",
      "G:76",
      "G:77",
      "G:78",
      "G:79",
      "G:8",
      "G:80",
      "G:81",
      "G:82",
      "G:83",
      "G:84",
      "G:85",
      "G:86",
      "G:87",
      "G:88",
      "G:89",
      "G:9",
      "G:90",
      "G:91",
      "G:92",
      "G:93",
      "G:94",
      "G:95",
      "G:96",
      "G:97",
      "G:98",
      "G:99"
    ],
    "G:158": [
      "G:10",
      "G:100",
      "G:101",
      "G:102",
      "G:103",
      "G:104",
      "G:105",
      "G:106",
      "G:107",
      "G:108",
      "G:109",
      "G:11",
      "G:110",
      "G:111",
      "G:112",
      "G:113",
      "G:114",
      "G:115",
      "G:116",
      "G:117",
      "G:118",
      "G:119",
      "G:12",
      "G:120",
      "G:121",
      "G:122",
      "G:123",
      "G:124",
      "G:125",
      "G:126",
      "G:127",
      "G:128",
      "G:129",
      "G:13",
      "G:130",
      "G:131",
      "G:132",
      "G:133",
      "G:134",
      "G:135",
      "G:136",
      "G:137",
      "G:138",
      "G:139",
      "G:14",
      "G:140",
      "G:141",
      "G:142",
      "G:143",
      "G:144",
      "G:145",
      "G:146",
      "G:147",
      "G:148",
      "G:149",
      "G:15",
      "G:150",
      "G:151",
      "G:152",
      "G:153",
      "G:154",
      "G:155",
      "G:156",
      "G:157",
      "G:159",
      "G:16",
      "G:160",
      "G:161",
      "G:162",
      "G:163",
      "G:164",
      "G:165",
      "G:166",
      "G:167",
      "G:168",
      "G:169",
      "G:17",
      "G:170",
      "G:171",
      "G:172",
      "G:173",
      "G:174",
      "G:175",
      "G:176",
      "G:177",
      "G:178",
      "G:179",
      "G:18",
      "G:180",
      "G:181",
      "G:182",
      "G:183",
      "G:184",
      "G:185",
      "G:186",
      "G:187",
      "G:188",
      "G:189",
      "G:19",
      "G:190",
      "G:191",
      "G:192",
      "G:193",
      "G:194",
      "G:195",
      "G:196",
      "G:197",
      "G:198",
      "G:199",
      "G:20",
      "G:200",
      "G:201",
      "G:202",
      "G:203",
      "G:204",
      "G:205",
      "G:206",
      "G:207",
      "G:208",
      "G:209",
      "G:21",
      "G:210",
      "G:211",
      "G:212",
      "G:213",
      "G:214",
      "G:215",
      "G:216",
      "G:217",
      "G:218",
      "G:219",
      "G:22",
      "G:220",
      "G:221",
      "G:222",
      "G:223",
      "G:224",
      "G:225",
      "G:226",
      "G:227",
      "G:228",
      "G:229",
      "G:23",
      "G:230",
      "G:231",
      "G:232",
      "G:233",
      "G:234",
      "G:235",
      "G:236",
      "G:237",
      "G:238",
      "G:239",
      "G:24",
      "G:240",
      "G:241",
      "G:242",
      "G:243",
      "G:244",
      "G:245",
      "G:246",
      "G:247",
      "G:248",
      "G:249",
      "G:25",
      "G:250",
      "G:251",
      "G:252",
      "G:253",
      "G:254",
      "G:255",
      "G:256",
      "G:257",
      "G:258",
      "G:259",
      "G:26",
      "G:260",
      "G:261",
      "G:262",
      "G:263",
      "G:264",
      "G:265",
      "G:266",
      "G:267",
      "G:268",
      "G:269",
      "G:27",
      "G:270",
      "G:271",
      "G:272",
      "G:273",
      "G:274",
      "G:275",
      "G:276",
      "G:277",
      "G:278",
      "G:279",
      "G:28",
      "G:280",
      "G:281",
      "G:282",
      "G:283",
      "G:284",
      "G:285",
      "G:286",
      "G:287",
      "G:288",
      "G:289",
      "G:29",
      "G:290",
      "G:291",
      "G:292",
      "G:293",
      "G:294",
      "G:295",
      "G:296",
      "G:297",
      "G:298",
      "G:299",
      "G:30",
      "G:300",
      "G:301",
      "G:302",
      "G:303",
      "G:304",
      "G:305",
      "G:306",
      "G:307",
      "G:308",
      "G:309",
      "G:31",
      "G:310",
      "G:311",
      "G:312",
      "G:313",
      "G:314",
      "G:315",
      "G:316",
      "G:317",
      "G:318",
      "G:319",
      "G:32",
      "G:320",
      "G:321",
      "G:322",
      "G:323",
      "G:324",
      "G:325",
      "G:326",
      "G:327",
      "G:328",
      "G:329",
      "G:33",
      "G:330",
      "G:331",
      "G:332",
      "G:333",
      "G:334",
      "G:335",
      "G:336",
      "G:337",
      "G:338",
      "G:339",
      "G:34",
      "G:340",
      "G:341",
      "G:342",
      "G:343",
      "G:344",
      "G:345",
      "G:346",
      "G:347",
      "G:348",
      "G:349",
      "G:35",
      "G:350",
      "G:351",
      "G:352",
      "G:353",
      "G:354",
      "G:355",
      "G:356",
      "G:357",
      "G:358",
      "G:359",
      "G:36",
      "G:360",
      "G:361",
      "G:362",
      "G:363",
      "G:364",
      "G:365",
      "G:366",
      "G:367",
      "G:368",
      "G:369",
      "G:37",
      "G:370",
      "G:371",
      "G:372",
      "G:373",
      "G:374",
      "G:375",
      "G:376",
      "G:377",
      "G:378",
      "G:379",
      "G:38",
      "G:380",
      "G:381",
      "G:382",
      "G:383",
      "G:384",
      "G:385",
      "G:386",
      "G:387",
      "G:388",
      "G:389",
      "G:39",
      "G:390",
      "G:391",
      "G:392",
      "G:393",
      "G:394",
      "G:395",
      "G:396",
      "G:397",
      "G:398",
      "G:399",
      "G:40",
      "G:400",
      "G:401",
      "G:402",
      "G:403",
      "G:404",
      "G:405",
      "G:406",
      "G:407",
      "G:408",
      "G:409",
      "G:41",
      "G:410",
      "G:411",
      "G:412",
      "G:413",
      "G:414",
      "G:415",
      "G:416",
      "G:417",
      "G:418",
      "G:419",
      "G:42",
      "G:420",
      "G:421",
      "G:422",
      "G:423",
      "G:424",
      "G:425",
      "G:426",
      "G:427",
      "G:428",
      "G:429",
      "G:43",
      "G:430",
      "G:431",
      "G:432",
      "G:433",
      "G:434",
      "G:435",
      "G:436",
      "G:437",
      "G:438",
      "G:439",
      "G:44",
      "G:440",
      "G:441",
      "G:442",
      "G:443",
      "G:45",
      "G:46",
      "G:47",
      "G:48",
      "G:49",
      "G:50",
      "G:51",
      "G:52",
      "G:53",
      "G:54",
      "G:55",
      "G:56",
      "G:57",
      "G:58",
      "G:59",
      "G:60",
      "G:61",
      "G:62",
      "G:63",
      "G:64",
      "G:65",
      "G:66",
      "G:67",
      "G:68",
      "G:69",
      "G:7",
      "G:70",
      "G:71",
      "G:72",
      "G:73",
      "G:74",
      "G:75",
      "G:76",
      "G:77",
      "G:78",
      "G:79",
      "G:8",
      "G:80",
      "G:81",
      "G:82",
      "G:83",
      "G:84",
      "G:85",
      "G:86",
      "G:87",
      "G:88",
      "G:89",
      "G:9",
      "G:90",
      "G:91",
      "G:92",
      "G:93",
      "G:94",
      "G:95",
      "G:96",
      "G:97",
      "G:98",
      "G:99"
    ],
    "G:159": [
      "G:10",
      "G:100",
      "G:101",
      "G:102",
      "G:103",
      "G:104",
      "G:105",
      "G:106",
      "G:107",
      "G:108",
      "G:109",
      "G:11",
      "G:110",
      "G:111",
      "G:112",
      "G:113",
      "G:114",
      "G:115",
      "G:116",
      "G:117",
      "G:118",
      "G:119",
      "G:12",
      "G:120",
      "G:121",
      "G:122",
      "G:123",
      "G:124",
      "G:125",
      "G:126",
      "G:127",
      "G:128",
      "G:129",
      "G:13",
      "G:130",
      "G:131",
      "G:132",
      "G:133",
      "G:134",
      "G:135",
      "G:136",
      "G:137",
      "G:138",
      "G:139",
      "G:14",
      "G:140",
      "G:141",
      "G:142",
      "G:143",
      "G:144",
      "G:145",
      "G:146",
      "G:147",
      "G:148",
      "G:149",
      "G:15",
      "G:150",
      "G:151",
      "G:152",
      "G:153",
      "G:154",
      "G:155",
      "G:156",
      "G:157",
      "G:158",
      "G:16",
      "G:160",
      "G:161",
      "G:162",
      "G:163",
      "G:164",
      "G:165",
      "G:166",
      "G:167",
      "G:168",
      "G:169",
      "G:17",
      "G:170",
      "G:171",
      "G:172",
      "G:173",
      "G:174",
      "G:175",
      "G:176",
      "G:177",
      "G:178",
      "G:179",
      "G:18",
      "G:180",
      "G:181",
      "G:182",
      "G:183",
      "G:184",
      "G:185",
      "G:186",
      "G:187",
      "G:188",
      "G:189",
      "G:19",
      "G:190",
      "G:191",
      "G:192",
      "G:193",
      "G:194",
      "G:195",
      "G:196",
      "G:197",
      "G:198",
      "G:199",
      "G:20",
      "G:200",
      "G:201",
      "G:202",
      "G:203",
      "G:204",
      "G:205",
      "G:206",
      "G:207",
      "G:208",
      "G:209",
      "G:21",
      "G:210",
      "G:211",
      "G:212",
      "G:213",
      "G:214",
      "G:215",
      "G:216",
      "G:217",
      "G:218",
      "G:219",
      "G:22",
      "G:220",
      "G:221",
      "G:222",
      "G:223",
      "G:224",
      "G:225",
      "G:226",
      "G:227",
      "G:228",
      "G:229",
      "G:23",
      "G:230",
      "G:231",
      "G:232",
      "G:233",
      "G:234",
      "G:235",
      "G:236",
      "G:237",
      "G:238",
      "G:239",
      "G:24",
      "G:240",
      "G:241",
      "G:242",
      "G:243",
      "G:244",
      "G:245",
      "G:246",
      "G:247",
      "G:248",
      "G:249",
      "G:25",
      "G:250",
      "G:251",
      "G:252",
      "G:253",
      "G:254",
      "G:255",
      "G:256",
      "G:257",
      "G:258",
      "G:259",
      "G:26",
      "G:260",
      "G:261",
      "G:262",
      "G:263",
      "G:264",
      "G:265",
      "G:266",
      "G:267",
      "G:268",
      "G:269",
      "G:27",
      "G:270",
      "G:271",
      "G:272",
      "G:273",
      "G:274",
      "G:275",
      "G:276",
      "G:277",
      "G:278",
      "G:279",
      "G:28",
      "G:280",
      "G:281",
      "G:282",
      "G:283",
      "G:284",
      "G:285",
      "G:286",
      "G:287",
      "G:288",
      "G:289",
      "G:29",
      "G:290",
      "G:291",
      "G:292",
      "G:293",
      "G:294",
      "G:295",
      "G:296",
      "G:297",
      "G:298",
      "G:299",
      "G:30",
      "G:300",
      "G:301",
      "G:302",
      "G:303",
      "G:304",
      "G:305",
      "G:306",
      "G:307",
      "G:308",
      "G:309",
      "G:31",
      "G:310",
      "G:311",
      "G:312",
      "G:313",
      "G:314",
      "G:315",
      "G:316",
      "G:317",
      "G:318",
      "G:319",
      "G:32",
      "G:320",
      "G:321",
      "G:322",
      "G:323",
      "G:324",
      "G:325",
      "G:326",
      "G:327",
      "G:328",
      "G:329",
      "G:33",
      "G:330",
      "G:331",
      "G:332",
      "G:333",
      "G:334",
      "G:335",
      "G:336",
      "G:337",
      "G:338",
      "G:339",
      "G:34",
      "G:340",
      "G:341",
      "G:342",
      "G:343",
      "G:344",
      "G:345",
      "G:346",
      "G:347",
      "G:348",
      "G:349",
      "G:35",
      "G:350",
      "G:351",
      "G:352",
      "G:353",
      "G:354",
      "G:355",
      "G:356",
      "G:357",
      "G:358",
      "G:359",
      "G:36",
      "G:360",
      "G:361",
      "G:362",
      "G:363",
      "G:364",
      "G:365",
      "G:366",
      "G:367",
      "G:368",
      "G:369",
      "G:37",
      "G:370",
      "G:371",
      "G:372",
      "G:373",
      "G:374",
      "G:375",
      "G:376",
      "G:377",
      "G:378",
      "G:379",
      "G:38",
      "G:380",
      "G:381",
      "G:382",
      "G:383",
      "G:384",
      "G:385",
      "G:386",
      "G:387",
      "G:388",
      "G:389",
      "G:39",
      "G:390",
      "G:391",
      "G:392",
      "G:393",
      "G:394",
      "G:395",
      "G:396",
      "G:397",
      "G:398",
      "G:399",
      "G:40",
      "G:400",
      "G:401",
      "G:402",
      "G:403",
      "G:404",
      "G:405",
      "G:406",
      "G:407",
      "G:408",
      "G:409",
      "G:41",
      "G:410",
      "G:411",
      "G:412",
      "G:413",
      "G:414",
      "G:415",
      "G:416",
      "G:417",
      "G:418",
      "G:419",
      "G:42",
      "G:420",
      "G:421",
      "G:422",
      "G:423",
      "G:424",
      "G:425",
      "G:426",
      "G:427",
      "G:428",
      "G:429",
      "G:43",
      "G:430",
      "G:431",
      "G:432",
      "G:433",
      "G:434",
      "G:435",
      "G:436",
      "G:437",
      "G:438",
      "G:439",
      "G:44",
      "G:440",
      "G:441",
      "G:442",
      "G:443",
      "G:45",
      "G:46",
      "G:47",
      "G:48",
      "G:49",
      "G:50",
      "G:51",
      "G:52",
      "G:53",
      "G:54",
      "G:55",
      "G:56",
      "G:57",
      "G:58",
      "G:59",
      "G:60",
      "G:61",
      "G:62",
      "G:63",
      "G:64",
      "G:65",
      "G:66",
      "G:67",
      "G:68",
      "G:69",
      "G:7",
      "G:70",
      "G:71",
      "G:72",
      "G:73",
      "G:74",
      "G:75",
      "G:76",
      "G:77",
      "G:78",
      "G:79",
      "G:8",
      "G:80",
      "G:81",
      "G:82",
      "G:83",
      "G:84",
      "G:85",
      "G:86",
      "G:87",
      "G:88",
      "G:89",
      "G:9",
      "G:90",
      "G:91",
      "G:92",
      "G:93",
      "G:94",
      "G:95",
      "G:96",
      "G:97",
      "G:98",
      "G:99"
    ],
    "G:160": [
      "G:10",
      "G:100",
      "G:101",
      "G:102",
      "G:103",
      "G:104",
      "G:105",
      "G:106",
      "G:107",
      "G:108",
      "G:109",
      "G:11",
      "G:110",
      "G:111",
      "G:112",
      "G:113",
      "G:114",
      "G:115",
      "G:116",
      "G:117",
      "G:118",
      "G:119",
      "G:12",
      "G:120",
      "G:121",
      "G:122",
      "G:123",
      "G:124",
      "G:125",
      "G:126",
      "G:127",
      "G:128",
      "G:129",
      "G:13",
      "G:130",
      "G:131",
      "G:132",
      "G:133",
      "G:134",
      "G:135",
      "G:136",
      "G:137",
      "G:138",
      "G:139",
      "G:14",
      "G:140",
      "G:141",
      "G:142",
      "G:143",
      "G:144",
      "G:145",
      "G:146",
      "G:147",
      "G:148",
      "G:149",
      "G:15",
      "G:150",
      "G:151",
      "G:152",
      "G:153",
      "G:154",
      "G:155",
      "G:156",
      "G:157",
      "G:158",
      "G:159",
      "G:16",
      "G:161",
      "G:162",
      "G:163",
      "G:164",
      "G:165",
      "G:166",
      "G:167",
      "G:168",
      "G:169",
      "G:17",
      "G:170",
      "G:171",
      "G:172",
      "G:173",
      "G:174",
      "G:175",
      "G:176",
      "G:177",
      "G:178",
      "G:179",
      "G:18",
      "G:180",
      "G:181",
      "G:182",
      "G:183",
      "G:184",
      "G:185",
      "G:186",
      "G:187",
      "G:188",
      "G:189",
      "G:19",
      "G:190",
      "G:191",
      "G:192",
      "G:193",
      "G:194",
      "G:195",
      "G:196",
      "G:197",
      "G:198",
      "G:199",
      "G:20",
      "G:200",
      "G:201",
      "G:202",
      "G:203",
      "G:204",
      "G:205",
      "G:206",
      "G:207",
      "G:208",
      "G:209",
      "G:21",
      "G:210",
      "G:211",
      "G:212",
      "G:213",
      "G:214",
      "G:215",
      "G:216",
      "G:217",
      "G:218",
      "G:219",
      "G:22",
      "G:220",
      "G:221",
      "G:222",
      "G:223",
      "G:224",
      "G:225",
      "G:226",
      "G:227",
      "G:228",
      "G:229",
      "G:23",
      "G:230",
      "G:231",
      "G:232",
      "G:233",
      "G:234",
      "G:235",
      "G:236",
      "G:237",
      "G:238",
      "G:239",
      "G:24",
      "G:240",
      "G:241",
      "G:242",
      "G:243",
      "G:244",
      "G:245",
      "G:246",
      "G:247",
      "G:248",
      "G:249",
      "G:25",
      "G:250",
      "G:251",
      "G:252",
      "G:253",
      "G:254",
      "G:255",
      "G:256",
      "G:257",
      "G:258",
      "G:259",
      "G:26",
      "G:260",
      "G:261",
      "G:262",
      "G:263",
      "G:264",
      "G:265",
      "G:266",
      "G:267",
      "G:268",
      "G:269",
      "G:27",
      "G:270",
      "G:271",
      "G:272",
      "G:273",
      "G:274",
      "G:275",
      "G:276",
      "G:277",
      "G:278",
      "G:279",
      "G:28",
      "G:280",
      "G:281",
      "G:282",
      "G:283",
      "G:284",
      "G:285",
      "G:286",
      "G:287",
      "G:288",
      "G:289",
      "G:29",
      "G:290",
      "G:291",
      "G:292",
      "G:293",
      "G:294",
      "G:295",
      "G:296",
      "G:297",
      "G:298",
      "G:299",
      "G:30",
      "G:300",
      "G:301",
      "G:302",
      "G:303",
      "G:304",
      "G:305",
      "G:306",
      "G:307",
      "G:308",
      "G:309",
      "G:31",
      "G:310",
      "G:311",
      "G:312",
      "G:313",
      "G:314",
      "G:315",
      "G:316",
      "G:317",
      "G:318",
      "G:319",
      "G:32",
      "G:320",
      "G:321",
      "G:322",
      "G:323",
      "G:324",
      "G:325",
      "G:326",
      "G:327",
      "G:328",
      "G:329",
      "G:33",
      "G:330",
      "G:331",
      "G:332",
      "G:333",
      "G:334",
      "G:335",
      "G:336",
      "G:337",
      "G:338",
      "G:339",
      "G:34",
      "G:340",
      "G:341",
      "G:342",
      "G:343",
      "G:344",
      "G:345",
      "G:346",
      "G:347",
      "G:348",
      "G:349",
      "G:35",
      "G:350",
      "G:351",
      "G:352",
      "G:353",
      "G:354",
      "G:355",
      "G:356",
      "G:357",
      "G:358",
      "G:359",
      "G:36",
      "G:360",
      "G:361",
      "G:362",
      "G:363",
      "G:364",
      "G:365",
      "G:366",
      "G:367",
      "G:368",
      "G:369",
      "G:37",
      "G:370",
      "G:371",
      "G:372",
      "G:373",
      "G:374",
      "G:375",
      "G:376",
      "G:377",
      "G:378",
      "G:379",
      "G:38",
      "G:380",
      "G:381",
      "G:382",
      "G:383",
      "G:384",
      "G:385",
      "G:386",
      "G:387",
      "G:388",
      "G:389",
      "G:39",
      "G:390",
      "G:391",
      "G:392",
      "G:393",
      "G:394",
      "G:395",
      "G:396",
      "G:397",
      "G:398",
      "G:399",
      "G:40",
      "G:400",
      "G:401",
      "G:402",
      "G:403",
      "G:404",
      "G:405",
      "G:406",
      "G:407",
      "G:408",
      "G:409",
      "G:41",
      "G:410",
      "G:411",
      "G:412",
      "G:413",
      "G:414",
      "G:415",
      "G:416",
      "G:417",
      "G:418",
      "G:419",
      "G:42",
      "G:420",
      "G:421",
      "G:422",
      "G:423",
      "G:424",
      "G:425",
      "G:426",
      "G:427",
      "G:428",
      "G:429",
      "G:43",
      "G:430",
      "G:431",
      "G:432",
      "G:433",
      "G:434",
      "G:435",
      "G:436",
      "G:437",
      "G:438",
      "G:439",
      "G:44",
      "G:440",
      "G:441",
      "G:442",
      "G:443",
      "G:45",
      "G:46",
      "G:47",
      "G:48",
      "G:49",
      "G:50",
      "G:51",
      "G:52",
      "G:53",
      "G:54",
      "G:55",
      "G:56",
      "G:57",
      "G:58",
      "G:59",
      "G:60",
      "G:61",
      "G:62",
      "G:63",
      "G:64",
      "G:65",
      "G:66",
      "G:67",
      "G:68",
      "G:69",
      "G:7",
      "G:70",
      "G:71",
      "G:72",
      "G:73",
      "G:74",
      "G:75",
      "G:76",
      "G:77",
      "G:78",
      "G:79",
      "G:8",
      "G:80",
      "G:81",
      "G:82",
      "G:83",
      "G:84",
      "G:85",
      "G:86",
      "G:87",
      "G:88",
      "G:89",
      "G:9",
      "G:90",
      "G:91",
      "G:92",
      "G:93",
      "G:94",
      "G:95",
      "G:96",
      "G:97",
      "G:98",
      "G:99"
    ],
    "G:161": [
      "G:10",
      "G:100",
      "G:101",
      "G:102",
      "G:103",
      "G:104",
      "G:105",
      "G:106",
      "G:107",
      "G:108",
      "G:109",
      "G:11",
      "G:110",
      "G:111",
      "G:112",
      "G:113",
      "G:114",
      "G:115",
      "G:116",
      "G:117",
      "G:118",
      "G:119",
      "G:12",
      "G:120",
      "G:121",
      "G:122",
      "G:123",
      "G:124",
      "G:125",
      "G:126",
      "G:127",
      "G:128",
      "G:129",
      "G:13",
      "G:130",
      "G:131",
      "G:132",
      "G:133",
      "G:134",
      "G:135",
      "G:136",
      "G:137",
      "G:138",
      "G:139",
      "G:14",
      "G:140",
      "G:141",
      "G:142",
      "G:143",
      "G:144",
      "G:145",
      "G:146",
      "G:147",
      "G:148",
      "G:149",
      "G:15",
      "G:150",
      "G:151",
      "G:152",
      "G:153",
      "G:154",
      "G:155",
      "G:156",
      "G:157",
      "G:158",
      "G:159",
      "G:16",
      "G:160",
      "G:162",
      "G:163",
      "G:164",
      "G:165",
      "G:166",
      "G:167",
      "G:168",
      "G:169",
      "G:17",
      "G:170",
      "G:171",
      "G:172",
      "G:173",
      "G:174",
      "G:175",
      "G:176",
      "G:177",
      "G:178",
      "G:179",
      "G:18",
      "G:180",
      "G:181",
      "G:182",
      "G:183",
      "G:184",
      "G:185",
      "G:186",
      "G:187",
      "G:188",
      "G:189",
      "G:19",
      "G:190",
      "G:191",
      "G:192",
      "G:193",
      "G:194",
      "G:195",
      "G:196",
      "G:197",
      "G:198",
      "G:199",
      "G:20",
      "G:200",
      "G:201",
      "G:202",
      "G:203",
      "G:204",
      "G:205",
      "G:206",
      "G:207",
      "G:208",
      "G:209",
      "G:21",
      "G:210",
      "G:211",
      "G:212",
      "G:213",
      "G:214",
      "G:215",
      "G:216",
      "G:217",
      "G:218",
      "G:219",
      "G:22",
      "G:220",
      "G:221",
      "G:222",
      "G:223",
      "G:224",
      "G:225",
      "G:226",
      "G:227",
      "G:228",
      "G:229",
      "G:23",
      "G:230",
      "G:231",
      "G:232",
      "G:233",
      "G:234",
      "G:235",
      "G:236",
      "G:237",
      "G:238",
      "G:239",
      "G:24",
      "G:240",
      "G:241",
      "G:242",
      "G:243",
      "G:244",
      "G:245",
      "G:246",
      "G:247",
      "G:248",
      "G:249",
      "G:25",
      "G:250",
      "G:251",
      "G:252",
      "G:253",
      "G:254",
      "G:255",
      "G:256",
      "G:257",
      "G:258",
      "G:259",
      "G:26",
      "G:260",
      "G:261",
      "G:262",
      "G:263",
      "G:264",
      "G:265",
      "G:266",
      "G:267",
      "G:268",
      "G:269",
      "G:27",
      "G:270",
      "G:271",
      "G:272",
      "G:273",
      "G:274",
      "G:275",
      "G:276",
      "G:277",
      "G:278",
      "G:279",
      "G:28",
      "G:280",
      "G:281",
      "G:282",
      "G:283",
      "G:284",
      "G:285",
      "G:286",
      "G:287",
      "G:288",
      "G:289",
      "G:29",
      "G:290",
      "G:291",
      "G:292",
      "G:293",
      "G:294",
      "G:295",
      "G:296",
      "G:297",
      "G:298",
      "G:299",
      "G:30",
      "G:300",
      "G:301",
      "G:302",
      "G:303",
      "G:304",
      "G:305",
      "G:306",
      "G:307",
      "G:308",
      "G:309",
      "G:31",
      "G:310",
      "G:311",
      "G:312",
      "G:313",
      "G:314",
      "G:315",
      "G:316",
      "G:317",
      "G:318",
      "G:319",
      "G:32",
      "G:320",
      "G:321",
      "G:322",
      "G:323",
      "G:324",
      "G:325",
      "G:326",
      "G:327",
      "G:328",
      "G:329",
      "G:33",
      "G:330",
      "G:331",
      "G:332",
      "G:333",
      "G:334",
      "G:335",
      "G:336",
      "G:337",
      "G:338",
      "G:339",
      "G:34",
      "G:340",
      "G:341",
      "G:342",
      "G:343",
      "G:344",
      "G:345",
      "G:346",
      "G:347",
      "G:348",
      "G:349",
      "G:35",
      "G:350",
      "G:351",
      "G:352",
      "G:353",
      "G:354",
      "G:355",
      "G:356",
      "G:357",
      "G:358",
      "G:359",
      "G:36",
      "G:360",
      "G:361",
      "G:362",
      "G:363",
      "G:364",
      "G:365",
      "G:366",
      "G:367",
      "G:368",
      "G:369",
      "G:37",
      "G:370",
      "G:371",
      "G:372",
      "G:373",
      "G:374",
      "G:375",
      "G:376",
      "G:377",
      "G:378",
      "G:379",
      "G:38",
      "G:380",
      "G:381",
      "G:382",
      "G:383",
      "G:384",
      "G:385",
      "G:386",
      "G:387",
      "G:388",
      "G:389",
      "G:39",
      "G:390",
      "G:391",
      "G:392",
      "G:393",
      "G:394",
      "G:395",
      "G:396",
      "G:397",
      "G:398",
      "G:399",
      "G:40",
      "G:400",
      "G:401",
      "G:402",
      "G:403",
      "G:404",
      "G:405",
      "G:406",
      "G:407",
      "G:408",
      "G:409",
      "G:41",
      "G:410",
      "G:411",
      "G:412",
      "G:413",
      "G:414",
      "G:415",
      "G:416",
      "G:417",
      "G:418",
      "G:419",
      "G:42",
      "G:420",
      "G:421",
      "G:422",
      "G:423",
      "G:424",
      "G:425",
      "G:426",
      "G:427",
      "G:428",
      "G:429",
      "G:43",
      "G:430",
      "G:431",
      "G:432",
      "G:433",
      "G:434",
      "G:435",
      "G:436",
      "G:437",
      "G:438",
      "G:439",
      "G:44",
      "G:440",
      "G:441",
      "G:442",
      "G:443",
      "G:45",
      "G:46",
      "G:47",
      "G:48",
      "G:49",
      "G:50",
      "G:51",
      "G:52",
      "G:53",
      "G:54",
      "G:55",
      "G:56",
      "G:57",
      "G:58",
      "G:59",
      "G:60",
      "G:61",
      "G:62",
      "G:63",
      "G:64",
      "G:65",
      "G:66",
      "G:67",
      "G:68",
      "G:69",
      "G:7",
      "G:70",
      "G:71",
      "G:72",
      "G:73",
      "G:74",
      "G:75",
      "G:76",
      "G:77",
      "G:78",
      "G:79",
      "G:8",
      "G:80",
      "G:81",
      "G:82",
      "G:83",
      "G:84",
      "G:85",
      "G:86",
      "G:87",
      "G:88",
      "G:89",
      "G:9",
      "G:90",
      "G:91",
      "G:92",
      "G:93",
      "G:94",
      "G:95",
      "G:96",
      "G:97",
      "G:98",
      "G:99"
    ],
    "G:162": [
      "G:10",
      "G:100",
      "G:101",
      "G:102",
      "G:103",
      "G:104",
      "G:105",
      "G:106",
      "G:107",
      "G:108",
      "G:109",
      "G:11",
      "G:110",
      "G:111",
      "G:112",
      "G:113",
      "G:114",
      "G:115",
      "G:116",
      "G:117",
      "G:118",
      "G:119",
      "G:12",
      "G:120",
      "G:121",
      "G:122",
      "G:123",
      "G:124",
      "G:125",
      "G:126",
      "G:127",
      "G:128",
      "G:129",
      "G:13",
      "G:130",
      "G:131",
      "G:132",
      "G:133",
      "G:134",
      "G:135",
      "G:136",
      "G:137",
      "G:138",
      "G:139",
      "G:14",
      "G:140",
      "G:141",
      "G:142",
      "G:143",
      "G:144",
      "G:145",
      "G:146",
      "G:147",
      "G:148",
      "G:149",
      "G:15",
      "G:150",
      "G:151",
      "G:152",
      "G:153",
      "G:154",
      "G:155",
      "G:156",
      "G:157",
      "G:158",
      "G:159",
      "G:16",
      "G:160",
      "G:161",
      "G:163",
      "G:164",
      "G:165",
      "G:166",
      "G:167",
      "G:168",
      "G:169",
      "G:17",
      "G:170",
      "G:171",
      "G:172",
      "G:173",
      "G:174",
      "G:175",
      "G:176",
      "G:177",
      "G:178",
      "G:179",
      "G:18",
      "G:180",
      "G:181",
      "G:182",
      "G:183",
      "G:184",
      "G:185",
      "G:186",
      "G:187",
      "G:188",
      "G:189",
      "G:19",
      "G:190",
      "G:191",
      "G:192",
      "G:193",
      "G:194",
      "G:195",
      "G:196",
      "G:197",
      "G:198",
      "G:199",
      "G:20",
      "G:200",
      "G:201",
      "G:202",
      "G:203",
      "G:204",
      "G:205",
      "G:206",
      "G:207",
      "G:208",
      "G:209",
      "G:21",
      "G:210",
      "G:211",
      "G:212",
      "G:213",
      "G:214",
      "G:215",
      "G:216",
      "G:217",
      "G:218",
      "G:219",
      "G:22",
      "G:220",
      "G:221",
      "G:222",
      "G:223",
      "G:224",
      "G:225",
      "G:226",
      "G:227",
      "G:228",
      "G:229",
      "G:23",
      "G:230",
      "G:231",
      "G:232",
      "G:233",
      "G:234",
      "G:235",
      "G:236",
      "G:237",
      "G:238",
      "G:239",
      "G:24",
      "G:240",
      "G:241",
      "G:242",
      "G:243",
      "G:244",
      "G:245",
      "G:246",
      "G:247",
      "G:248",
      "G:249",
      "G:25",
      "G:250",
      "G:251",
      "G:252",
      "G:253",
      "G:254",
      "G:255",
      "G:256",
      "G:257",
      "G:258",
      "G:259",
      "G:26",
      "G:260",
      "G:261",
      "G:262",
      "G:263",
      "G:264",
      "G:265",
      "G:266",
      "G:267",
      "G:268",
      "G:269",
      "G:27",
      "G:270",
      "G:271",
      "G:272",
      "G:273",
      "G:274",
      "G:275",
      "G:276",
      "G:277",
      "G:278",
      "G:279",
      "G:28",
      "G:280",
      "G:281",
      "G:282",
      "G:283",
      "G:284",
      "G:285",
      "G:286",
      "G:287",
      "G:288",
      "G:289",
      "G:29",
      "G:290",
      "G:291",
      "G:292",
      "G:293",
      "G:294",
      "G:295",
      "G:296",
      "G:297",
      "G:298",
      "G:299",
      "G:30",
      "G:300",
      "G:301",
      "G:302",
      "G:303",
      "G:304",
      "G:305",
      "G:306",
      "G:307",
      "G:308",
      "G:309",
      "G:31",
      "G:310",
      "G:311",
      "G:312",
      "G:313",
      "G:314",
      "G:315",
      "G:316",
      "G:317",
      "G:318",
      "G:319",
      "G:32",
      "G:320",
      "G:321",
      "G:322",
      "G:323",
      "G:324",
      "G:325",
      "G:326",
      "G:327",
      "G:328",
      "G:329",
      "G:33",
      "G:330",
      "G:331",
      "G:332",
      "G:333",
      "G:334",
      "G:335",
      "G:336",
      "G:337",
      "G:338",
      "G:339",
      "G:34",
      "G:340",
      "G:341",
      "G:342",
      "G:343",
      "G:344",
      "G:345",
      "G:346",
      "G:347",
      "G:348",
      "G:349",
      "G:35",
      "G:350",
      "G:351",
      "G:352",
      "G:353",
      "G:354",
      "G:355",
      "G:356",
      "G:357",
      "G:358",
      "G:359",
      "G:36",
      "G:360",
      "G:361",
      "G:362",
      "G:363",
      "G:364",
      "G:365",
      "G:366",
      "G:367",
      "G:368",
      "G:369",
      "G:37",
      "G:370",
      "G:371",
      "G:372",
      "G:373",
      "G:374",
      "G:375",
      "G:376",
      "G:377",
      "G:378",
      "G:379",
      "G:38",
      "G:380",
      "G:381",
      "G:382",
      "G:383",
      "G:384",
      "G:385",
      "G:386",
      "G:387",
      "G:388",
      "G:389",
      "G:39",
      "G:390",
      "G:391",
      "G:392",
      "G:393",
      "G:394",
      "G:395",
      "G:396",
      "G:397",
      "G:398",
      "G:399",
      "G:40",
      "G:400",
      "G:401",
      "G:402",
      "G:403",
      "G:404",
      "G:405",
      "G:406",
      "G:407",
      "G:408",
      "G:409",
      "G:41",
      "G:410",
      "G:411",
      "G:412",
      "G:413",
      "G:414",
      "G:415",
      "G:416",
      "G:417",
      "G:418",
      "G:419",
      "G:42",
      "G:420",
      "G:421",
      "G:422",
      "G:423",
      "G:424",
      "G:425",
      "G:426",
      "G:427",
      "G:428",
      "G:429",
      "G:43",
      "G:430",
      "G:431",
      "G:432",
      "G:433",
      "G:434",
      "G:435",
      "G:436",
      "G:437",
      "G:438",
      "G:439",
      "G:44",
      "G:440",
      "G:441",
      "G:442",
      "G:443",
      "G:45",
      "G:46",
      "G:47",
      "G:48",
      "G:49",
      "G:50",
      "G:51",
      "G:52",
      "G:53",
      "G:54",
      "G:55",
      "G:56",
      "G:57",
      "G:58",
      "G:59",
      "G:60",
      "G:61",
      "G:62",
      "G:63",
      "G:64",
      "G:65",
      "G:66",
      "G:67",
      "G:68",
      "G:69",
      "G:7",
      "G:70",
      "G:71",
      "G:72",
      "G:73",
      "G:74",
      "G:75",
      "G:76",
      "G:77",
      "G:78",
      "G:79",
      "G:8",
      "G:80",
      "G:81",
      "G:82",
      "G:83",
      "G:84",
      "G:85",
      "G:86",
      "G:87",
      "G:88",
      "G:89",
      "G:9",
      "G:90",
      "G:91",
      "G:92",
      "G:93",
      "G:94",
      "G:95",
      "G:96",
      "G:97",
      "G:98",
      "G:99"
    ],
    "G:163": [
      "G:10",
      "G:100",
      "G:101",
      "G:102",
      "G:103",
      "G:104",
      "G:105",
      "G:106",
      "G:107",
      "G:108",
      "G:109",
      "G:11",
      "G:110",
      "G:111",
      "G:112",
      "G:113",
      "G:114",
      "G:115",
      "G:116",
      "G:117",
      "G:118",
      "G:119",
      "G:12",
      "G:120",
      "G:121",
      "G:122",
      "G:123",
      "G:124",
      "G:125",
      "G:126",
      "G:127",
      "G:128",
      "G:129",
      "G:13",
      "G:130",
      "G:131",
      "G:132",
      "G:133",
      "G:134",
      "G:135",
      "G:136",
      "G:137",
      "G:138",
      "G:139",
      "G:14",
      "G:140",
      "G:141",
      "G:142",
      "G:143",
      "G:144",
      "G:145",
      "G:146",
      "G:147",
      "G:148",
      "G:149",
      "G:15",
      "G:150",
      "G:151",
      "G:152",
      "G:153",
      "G:154",
      "G:155",
      "G:156",
      "G:157",
      "G:158",
      "G:159",
      "G:16",
      "G:160",
      "G:161",
      "G:162",
      "G:164",
      "G:165",
      "G:166",
      "G:167",
      "G:168",
      "G:169",
      "G:17",
      "G:170",
      "G:171",
      "G:172",
      "G:173",
      "G:174",
      "G:175",
      "G:176",
      "G:177",
      "G:178",
      "G:179",
      "G:18",
      "G:180",
      "G:181",
      "G:182",
      "G:183",
      "G:184",
      "G:185",
      "G:186",
      "G:187",
      "G:188",
      "G:189",
      "G:19",
      "G:190",
      "G:191",
      "G:192",
      "G:193",
      "G:194",
      "G:195",
      "G:196",
      "G:197",
      "G:198",
      "G:199",
      "G:20",
      "G:200",
      "G:201",
      "G:202",
      "G:203",
      "G:204",
      "G:205",
      "G:206",
      "G:207",
      "G:208",
      "G:209",
      "G:21",
      "G:210",
      "G:211",
      "G:212",
      "G:213",
      "G:214",
      "G:215",
      "G:216",
      "G:217",
      "G:218",
      "G:219",
      "G:22",
      "G:220",
      "G:221",
      "G:222",
      "G:223",
      "G:224",
      "G:225",
      "G:226",
      "G:227",
      "G:228",
      "G:229",
      "G:23",
      "G:230",
      "G:231",
      "G:232",
      "G:233",
      "G:234",
      "G:235",
      "G:236",
      "G:237",
      "G:238",
      "G:239",
      "G:24",
      "G:240",
      "G:241",
      "G:242",
      "G:243",
      "G:244",
      "G:245",
      "G:246",
      "G:247",
      "G:248",
      "G:249",
      "G:25",
      "G:250",
      "G:251",
      "G:252",
      "G:253",
      "G:254",
      "G:255",
      "G:256",
      "G:257",
      "G:258",
      "G:259",
      "G:26",
      "G:260",
      "G:261",
      "G:262",
      "G:263",
      "G:264",
      "G:265",
      "G:266",
      "G:267",
      "G:268",
      "G:269",
      "G:27",
      "G:270",
      "G:271",
      "G:272",
      "G:273",
      "G:274",
      "G:275",
      "G:276",
      "G:277",
      "G:278",
      "G:279",
      "G:28",
      "G:280",
      "G:281",
      "G:282",
      "G:283",
      "G:284",
      "G:285",
      "G:286",
      "G:287",
      "G:288",
      "G:289",
      "G:29",
      "G:290",
      "G:291",
      "G:292",
      "G:293",
      "G:294",
      "G:295",
      "G:296",
      "G:297",
      "G:298",
      "G:299",
      "G:30",
      "G:300",
      "G:301",
      "G:302",
      "G:303",
      "G:304",
      "G:305",
      "G:306",
      "G:307",
      "G:308",
      "G:309",
      "G:31",
      "G:310",
      "G:311",
      "G:312",
      "G:313",
      "G:314",
      "G:315",
      "G:316",
      "G:317",
      "G:318",
      "G:319",
      "G:32",
      "G:320",
      "G:321",
      "G:322",
      "G:323",
      "G:324",
      "G:325",
      "G:326",
      "G:327",
      "G:328",
      "G:329",
      "G:33",
      "G:330",
      "G:331",
      "G:332",
      "G:333",
      "G:334",
      "G:335",
      "G:336",
      "G:337",
      "G:338",
      "G:339",
      "G:34",
      "G:340",
      "G:341",
      "G:342",
      "G:343",
      "G:344",
      "G:345",
      "G:346",
      "G:347",
      "G:348",
      "G:349",
      "G:35",
      "G:350",
      "G:351",
      "G:352",
      "G:353",
      "G:354",
      "G:355",
      "G:356",
      "G:357",
      "G:358",
      "G:359",
      "G:36",
      "G:360",
      "G:361",
      "G:362",
      "G:363",
      "G:364",
      "G:365",
      "G:366",
      "G:367",
      "G:368",
      "G:369",
      "G:37",
      "G:370",
      "G:371",
      "G:372",
      "G:373",
      "G:374",
      "G:375",
      "G:376",
      "G:377",
      "G:378",
      "G:379",
      "G:38",
      "G:380",
      "G:381",
      "G:382",
      "G:383",
      "G:384",
      "G:385",
      "G:386",
      "G:387",
      "G:388",
      "G:389",
      "G:39",
      "G:390",
      "G:391",
      "G:392",
      "G:393",
      "G:394",
      "G:395",
      "G:396",
      "G:397",
      "G:398",
      "G:399",
      "G:40",
      "G:400",
      "G:401",
      "G:402",
      "G:403",
      "G:404",
      "G:405",
      "G:406",
      "G:407",
      "G:408",
      "G:409",
      "G:41",
      "G:410",
      "G:411",
      "G:412",
      "G:413",
      "G:414",
      "G:415",
      "G:416",
      "G:417",
      "G:418",
      "G:419",
      "G:42",
      "G:420",
      "G:421",
      "G:422",
      "G:423",
      "G:424",
      "G:425",
      "G:426",
      "G:427",
      "G:428",
      "G:429",
      "G:43",
      "G:430",
      "G:431",
      "G:432",
      "G:433",
      "G:434",
      "G:435",
      "G:436",
      "G:437",
      "G:438",
      "G:439",
      "G:44",
      "G:440",
      "G:441",
      "G:442",
      "G:443",
      "G:45",
      "G:46",
      "G:47",
      "G:48",
      "G:49",
      "G:50",
      "G:51",
      "G:52",
      "G:53",
      "G:54",
      "G:55",
      "G:56",
      "G:57",
      "G:58",
      "G:59",
      "G:60",
      "G:61",
      "G:62",
      "G:63",
      "G:64",
      "G:65",
      "G:66",
      "G:67",
      "G:68",
      "G:69",
      "G:7",
      "G:70",
      "G:71",
      "G:72",
      "G:73",
      "G:74",
      "G:75",
      "G:76",
      "G:77",
      "G:78",
      "G:79",
      "G:8",
      "G:80",
      "G:81",
      "G:82",
      "G:83",
      "G:84",
      "G:85",
      "G:86",
      "G:87",
      "G:88",
      "G:89",
      "G:9",
      "G:90",
      "G:91",
      "G:92",
      "G:93",
      "G:94",
      "G:95",
      "G:96",
      "G:97",
      "G:98",
      "G:99"
    ],
    "G:164": [
      "G:10",
      "G:100",
      "G:101",
      "G:102",
      "G:103",
      "G:104",
      "G:105",
      "G:106",
      "G:107",
      "G:108",
      "G:109",
      "G:11",
      "G:110",
      "G:111",
      "G:112",
      "G:113",
      "G:114",
      "G:115",
      "G:116",
      "G:117",
      "G:118",
      "G:119",
      "G:12",
      "G:120",
      "G:121",
      "G:122",
      "G:123",
      "G:124",
      "G:125",
      "G:126",
      "G:127",
      "G:128",
      "G:129",
      "G:13",
      "G:130",
      "G:131",
      "G:132",
      "G:133",
      "G:134",
      "G:135",
      "G:136",
      "G:137",
      "G:138",
      "G:139",
      "G:14",
      "G:140",
      "G:141",
      "G:142",
      "G:143",
      "G:144",
      "G:145",
      "G:146",
      "G:147",
      "G:148",
      "G:149",
      "G:15",
      "G:150",
      "G:151",
      "G:152",
      "G:153",
      "G:154",
      "G:155",
      "G:156",
      "G:157",
      "G:158",
      "G:159",
      "G:16",
      "G:160",
      "G:161",
      "G:162",
      "G:163",
      "G:165",
      "G:166",
      "G:167",
      "G:168",
      "G:169",
      "G:17",
      "G:170",
      "G:171",
      "G:172",
      "G:173",
      "G:174",
      "G:175",
      "G:176",
      "G:177",
      "G:178",
      "G:179",
      "G:18",
      "G:180",
      "G:181",
      "G:182",
      "G:183",
      "G:184",
      "G:185",
      "G:186",
      "G:187",
      "G:188",
      "G:189",
      "G:19",
      "G:190",
      "G:191",
      "G:192",
      "G:193",
      "G:194",
      "G:195",
      "G:196",
      "G:197",
      "G:198",
      "G:199",
      "G:20",
      "G:200",
      "G:201",
      "G:202",
      "G:203",
      "G:204",
      "G:205",
      "G:206",
      "G:207",
      "G:208",
      "G:209",
      "G:21",
      "G:210",
      "G:211",
      "G:212",
      "G:213",
      "G:214",
      "G:215",
      "G:216",
      "G:217",
      "G:218",
      "G:219",
      "G:22",
      "G:220",
      "G:221",
      "G:222",
      "G:223",
      "G:224",
      "G:225",
      "G:226",
      "G:227",
      "G:228",
      "G:229",
      "G:23",
      "G:230",
      "G:231",
      "G:232",
      "G:233",
      "G:234",
      "G:235",
      "G:236",
      "G:237",
      "G:238",
      "G:239",
      "G:24",
      "G:240",
      "G:241",
      "G:242",
      "G:243",
      "G:244",
      "G:245",
      "G:246",
      "G:247",
      "G:248",
      "G:249",
      "G:25",
      "G:250",
      "G:251",
      "G:252",
      "G:253",
      "G:254",
      "G:255",
      "G:256",
      "G:257",
      "G:258",
      "G:259",
      "G:26",
      "G:260",
      "G:261",
      "G:262",
      "G:263",
      "G:264",
      "G:265",
      "G:266",
      "G:267",
      "G:268",
      "G:269",
      "G:27",
      "G:270",
      "G:271",
      "G:272",
      "G:273",
      "G:274",
      "G:275",
      "G:276",
      "G:277",
      "G:278",
      "G:279",
      "G:28",
      "G:280",
      "G:281",
      "G:282",
      "G:283",
      "G:284",
      "G:285",
      "G:286",
      "G:287",
      "G:288",
      "G:289",
      "G:29",
      "G:290",
      "G:291",
      "G:292",
      "G:293",
      "G:294",
      "G:295",
      "G:296",
      "G:297",
      "G:298",
      "G:299",
      "G:30",
      "G:300",
      "G:301",
      "G:302",
      "G:303",
      "G:304",
      "G:305",
      "G:306",
      "G:307",
      "G:308",
      "G:309",
      "G:31",
      "G:310",
      "G:311",
      "G:312",
      "G:313",
      "G:314",
      "G:315",
      "G:316",
      "G:317",
      "G:318",
      "G:319",
      "G:32",
      "G:320",
      "G:321",
      "G:322",
      "G:323",
      "G:324",
      "G:325",
      "G:326",
      "G:327",
      "G:328",
      "G:329",
      "G:33",
      "G:330",
      "G:331",
      "G:332",
      "G:333",
      "G:334",
      "G:335",
      "G:336",
      "G:337",
      "G:338",
      "G:339",
      "G:34",
      "G:340",
      "G:341",
      "G:342",
      "G:343",
      "G:344",
      "G:345",
      "G:346",
      "G:347",
      "G:348",
      "G:349",
      "G:35",
      "G:350",
      "G:351",
      "G:352",
      "G:353",
      "G:354",
      "G:355",
      "G:356",
      "G:357",
      "G:358",
      "G:359",
      "G:36",
      "G:360",
      "G:361",
      "G:362",
      "G:363",
      "G:364",
      "G:365",
      "G:366",
      "G:367",
      "G:368",
      "G:369",
      "G:37",
      "G:370",
      "G:371",
      "G:372",
      "G:373",
      "G:374",
      "G:375",
      "G:376",
      "G:377",
      "G:378",
      "G:379",
      "G:38",
      "G:380",
      "G:381",
      "G:382",
      "G:383",
      "G:384",
      "G:385",
      "G:386",
      "G:387",
      "G:388",
      "G:389",
      "G:39",
      "G:390",
      "G:391",
      "G:392",
      "G:393",
      "G:394",
      "G:395",
      "G:396",
      "G:397",
      "G:398",
      "G:399",
      "G:40",
      "G:400",
      "G:401",
      "G:402",
      "G:403",
      "G:404",
      "G:405",
      "G:406",
      "G:407",
      "G:408",
      "G:409",
      "G:41",
      "G:410",
      "G:411",
      "G:412",
      "G:413",
      "G:414",
      "G:415",
      "G:416",
      "G:417",
      "G:418",
      "G:419",
      "G:42",
      "G:420",
      "G:421",
      "G:422",
      "G:423",
      "G:424",
      "G:425",
      "G:426",
      "G:427",
      "G:428",
      "G:429",
      "G:43",
      "G:430",
      "G:431",
      "G:432",
      "G:433",
      "G:434",
      "G:435",
      "G:436",
      "G:437",
      "G:438",
      "G:439",
      "G:44",
      "G:440",
      "G:441",
      "G:442",
      "G:443",
      "G:45",
      "G:46",
      "G:47",
      "G:48",
      "G:49",
      "G:50",
      "G:51",
      "G:52",
      "G:53",
      "G:54",
      "G:55",
      "G:56",
      "G:57",
      "G:58",
      "G:59",
      "G:60",
      "G:61",
      "G:62",
      "G:63",
      "G:64",
      "G:65",
      "G:66",
      "G:67",
      "G:68",
      "G:69",
      "G:7",
      "G:70",
      "G:71",
      "G:72",
      "G:73",
      "G:74",
      "G:75",
      "G:76",
      "G:77",
      "G:78",
      "G:79",
      "G:8",
      "G:80",
      "G:81",
      "G:82",
      "G:83",
      "G:84",
      "G:85",
      "G:86",
      "G:87",
      "G:88",
      "G:89",
      "G:9",
      "G:90",
      "G:91",
      "G:92",
      "G:93",
      "G:94",
      "G:95",
      "G:96",
      "G:97",
      "G:98",
      "G:99"
    ],
    "G:165": [
      "G:10",
      "G:100",
      "G:101",
      "G:102",
      "G:103",
      "G:104",
      "G:105",
      "G:106",
      "G:107",
      "G:108",
      "G:109",
      "G:11",
      "G:110",
      "G:111",
      "G:112",
      "G:113",
      "G:114",
      "G:115",
      "G:116",
      "G:117",
      "G:118",
      "G:119",
      "G:12",
      "G:120",
      "G:121",
      "G:122",
      "G:123",
      "G:124",
      "G:125",
      "G:126",
      "G:127",
      "G:128",
      "G:129",
      "G:13",
      "G:130",
      "G:131",
      "G:132",
      "G:133",
      "G:134",
      "G:135",
      "G:136",
      "G:137",
      "G:138",
      "G:139",
      "G:14",
      "G:140",
      "G:141",
      "G:142",
      "G:143",
      "G:144",
      "G:145",
      "G:146",
      "G:147",
      "G:148",
      "G:149",
      "G:15",
      "G:150",
      "G:151",
      "G:152",
      "G:153",
      "G:154",
      "G:155",
      "G:156",
      "G:157",
      "G:158",
      "G:159",
      "G:16",
      "G:160",
      "G:161",
      "G:162",
      "G:163",
      "G:164",
      "G:166",
      "G:167",
      "G:168",
      "G:169",
      "G:17",
      "G:170",
      "G:171",
      "G:172",
      "G:173",
      "G:174",
      "G:175",
      "G:176",
      "G:177",
      "G:178",
      "G:179",
      "G:18",
      "G:180",
      "G:181",
      "G:182",
      "G:183",
      "G:184",
      "G:185",
      "G:186",
      "G:187",
      "G:188",
      "G:189",
      "G:19",
      "G:190",
      "G:191",
      "G:192",
      "G:193",
      "G:194",
      "G:195",
      "G:196",
      "G:197",
      "G:198",
      "G:199",
      "G:20",
      "G:200",
      "G:201",
      "G:202",
      "G:203",
      "G:204",
      "G:205",
      "G:206",
      "G:207",
      "G:208",
      "G:209",
      "G:21",
      "G:210",
      "G:211",
      "G:212",
      "G:213",
      "G:214",
      "G:215",
      "G:216",
      "G:217",
      "G:218",
      "G:219",
      "G:22",
      "G:220",
      "G:221",
      "G:222",
      "G:223",
      "G:224",
      "G:225",
      "G:226",
      "G:227",
      "G:228",
      "G:229",
      "G:23",
      "G:230",
      "G:231",
      "G:232",
      "G:233",
      "G:234",
      "G:235",
      "G:236",
      "G:237",
      "G:238",
      "G:239",
      "G:24",
      "G:240",
      "G:241",
      "G:242",
      "G:243",
      "G:244",
      "G:245",
      "G:246",
      "G:247",
      "G:248",
      "G:249",
      "G:25",
      "G:250",
      "G:251",
      "G:252",
      "G:253",
      "G:254",
      "G:255",
      "G:256",
      "G:257",
      "G:258",
      "G:259",
      "G:26",
      "G:260",
      "G:261",
      "G:262",
      "G:263",
      "G:264",
      "G:265",
      "G:266",
      "G:267",
      "G:268",
      "G:269",
      "G:27",
      "G:270",
      "G:271",
      "G:272",
      "G:273",
      "G:274",
      "G:275",
      "G:276",
      "G:277",
      "G:278",
      "G:279",
      "G:28",
      "G:280",
      "G:281",
      "G:282",
      "G:283",
      "G:284",
      "G:285",
      "G:286",
      "G:287",
      "G:288",
      "G:289",
      "G:29",
      "G:290",
      "G:291",
      "G:292",
      "G:293",
      "G:294",
      "G:295",
      "G:296",
      "G:297",
      "G:298",
      "G:299",
      "G:30",
      "G:300",
      "G:301",
      "G:302",
      "G:303",
      "G:304",
      "G:305",
      "G:306",
      "G:307",
      "G:308",
      "G:309",
      "G:31",
      "G:310",
      "G:311",
      "G:312",
      "G:313",
      "G:314",
      "G:315",
      "G:316",
      "G:317",
      "G:318",
      "G:319",
      "G:32",
      "G:320",
      "G:321",
      "G:322",
      "G:323",
      "G:324",
      "G:325",
      "G:326",
      "G:327",
      "G:328",
      "G:329",
      "G:33",
      "G:330",
      "G:331",
      "G:332",
      "G:333",
      "G:334",
      "G:335",
      "G:336",
      "G:337",
      "G:338",
      "G:339",
      "G:34",
      "G:340",
      "G:341",
      "G:342",
      "G:343",
      "G:344",
      "G:345",
      "G:346",
      "G:347",
      "G:348",
      "G:349",
      "G:35",
      "G:350",
      "G:351",
      "G:352",
      "G:353",
      "G:354",
      "G:355",
      "G:356",
      "G:357",
      "G:358",
      "G:359",
      "G:36",
      "G:360",
      "G:361",
      "G:362",
      "G:363",
      "G:364",
      "G:365",
      "G:366",
      "G:367",
      "G:368",
      "G:369",
      "G:37",
      "G:370",
      "G:371",
      "G:372",
      "G:373",
      "G:374",
      "G:375",
      "G:376",
      "G:377",
      "G:378",
      "G:379",
      "G:38",
      "G:380",
      "G:381",
      "G:382",
      "G:383",
      "G:384",
      "G:385",
      "G:386",
      "G:387",
      "G:388",
      "G:389",
      "G:39",
      "G:390",
      "G:391",
      "G:392",
      "G:393",
      "G:394",
      "G:395",
      "G:396",
      "G:397",
      "G:398",
      "G:399",
      "G:40",
      "G:400",
      "G:401",
      "G:402",
      "G:403",
      "G:404",
      "G:405",
      "G:406",
      "G:407",
      "G:408",
      "G:409",
      "G:41",
      "G:410",
      "G:411",
      "G:412",
      "G:413",
      "G:414",
      "G:415",
      "G:416",
      "G:417",
      "G:418",
      "G:419",
      "G:42",
      "G:420",
      "G:421",
      "G:422",
      "G:423",
      "G:424",
      "G:425",
      "G:426",
      "G:427",
      "G:428",
      "G:429",
      "G:43",
      "G:430",
      "G:431",
      "G:432",
      "G:433",
      "G:434",
      "G:435",
      "G:436",
      "G:437",
      "G:438",
      "G:439",
      "G:44",
      "G:440",
      "G:441",
      "G:442",
      "G:443",
      "G:45",
      "G:46",
      "G:47",
      "G:48",
      "G:49",
      "G:50",
      "G:51",
      "G:52",
      "G:53",
      "G:54",
      "G:55",
      "G:56",
      "G:57",
      "G:58",
      "G:59",
      "G:60",
      "G:61",
      "G:62",
      "G:63",
      "G:64",
      "G:65",
      "G:66",
      "G:67",
      "G:68",
      "G:69",
      "G:7",
      "G:70",
      "G:71",
      "G:72",
      "G:73",
      "G:74",
      "G:75",
      "G:76",
      "G:77",
      "G:78",
      "G:79",
      "G:8",
      "G:80",
      "G:81",
      "G:82",
      "G:83",
      "G:84",
      "G:85",
      "G:86",
      "G:87",
      "G:88",
      "G:89",
      "G:9",
      "G:90",
      "G:91",
      "G:92",
      "G:93",
      "G:94",
      "G:95",
      "G:96",
      "G:97",
      "G:98",
      "G:99"
    ],
    "G:166": [
      "G:10",
      "G:100",
      "G:101",
      "G:102",
      "G:103",
      "G:104",
      "G:105",
      "G:106",
      "G:107",
      "G:108",
      "G:109",
      "G:11",
      "G:110",
      "G:111",
      "G:112",
      "G:113",
      "G:114",
      "G:115",
      "G:116",
      "G:117",
      "G:118",
      "G:119",
      "G:12",
      "G:120",
      "G:121",
      "G:122",
      "G:123",
      "G:124",
      "G:125",
      "G:126",
      "G:127",
      "G:128",
      "G:129",
      "G:13",
      "G:130",
      "G:131",
      "G:132",
      "G:133",
      "G:134",
      "G:135",
      "G:136",
      "G:137",
      "G:138",
      "G:139",
      "G:14",
      "G:140",
      "G:141",
      "G:142",
      "G:143",
      "G:144",
      "G:145",
      "G:146",
      "G:147",
      "G:148",
      "G:149",
      "G:15",
      "G:150",
      "G:151",
      "G:152",
      "G:153",
      "G:154",
      "G:155",
      "G:156",
      "G:157",
      "G:158",
      "G:159",
      "G:16",
      "G:160",
      "G:161",
      "G:162",
      "G:163",
      "G:164",
      "G:165",
      "G:167",
      "G:168",
      "G:169",
      "G:17",
      "G:170",
      "G:171",
      "G:172",
      "G:173",
      "G:174",
      "G:175",
      "G:176",
      "G:177",
      "G:178",
      "G:179",
      "G:18",
      "G:180",
      "G:181",
      "G:182",
      "G:183",
      "G:184",
      "G:185",
      "G:186",
      "G:187",
      "G:188",
      "G:189",
      "G:19",
      "G:190",
      "G:191",
      "G:192",
      "G:193",
      "G:194",
      "G:195",
      "G:196",
      "G:197",
      "G:198",
      "G:199",
      "G:20",
      "G:200",
      "G:201",
      "G:202",
      "G:203",
      "G:204",
      "G:205",
      "G:206",
      "G:207",
      "G:208",
      "G:209",
      "G:21",
      "G:210",
      "G:211",
      "G:212",
      "G:213",
      "G:214",
      "G:215",
      "G:216",
      "G:217",
      "G:218",
      "G:219",
      "G:22",
      "G:220",
      "G:221",
      "G:222",
      "G:223",
      "G:224",
      "G:225",
      "G:226",
      "G:227",
      "G:228",
      "G:229",
      "G:23",
      "G:230",
      "G:231",
      "G:232",
      "G:233",
      "G:234",
      "G:235",
      "G:236",
      "G:237",
      "G:238",
      "G:239",
      "G:24",
      "G:240",
      "G:241",
      "G:242",
      "G:243",
      "G:244",
      "G:245",
      "G:246",
      "G:247",
      "G:248",
      "G:249",
      "G:25",
      "G:250",
      "G:251",
      "G:252",
      "G:253",
      "G:254",
      "G:255",
      "G:256",
      "G:257",
      "G:258",
      "G:259",
      "G:26",
      "G:260",
      "G:261",
      "G:262",
      "G:263",
      "G:264",
      "G:265",
      "G:266",
      "G:267",
      "G:268",
      "G:269",
      "G:27",
      "G:270",
      "G:271",
      "G:272",
      "G:273",
      "G:274",
      "G:275",
      "G:276",
      "G:277",
      "G:278",
      "G:279",
      "G:28",
      "G:280",
      "G:281",
      "G:282",
      "G:283",
      "G:284",
      "G:285",
      "G:286",
      "G:287",
      "G:288",
      "G:289",
      "G:29",
      "G:290",
      "G:291",
      "G:292",
      "G:293",
      "G:294",
      "G:295",
      "G:296",
      "G:297",
      "G:298",
      "G:299",
      "G:30",
      "G:300",
      "G:301",
      "G:302",
      "G:303",
      "G:304",
      "G:305",
      "G:306",
      "G:307",
      "G:308",
      "G:309",
      "G:31",
      "G:310",
      "G:311",
      "G:312",
      "G:313",
      "G:314",
      "G:315",
      "G:316",
      "G:317",
      "G:318",
      "G:319",
      "G:32",
      "G:320",
      "G:321",
      "G:322",
      "G:323",
      "G:324",
      "G:325",
      "G:326",
      "G:327",
      "G:328",
      "G:329",
      "G:33",
      "G:330",
      "G:331",
      "G:332",
      "G:333",
      "G:334",
      "G:335",
      "G:336",
      "G:337",
      "G:338",
      "G:339",
      "G:34",
      "G:340",
      "G:341",
      "G:342",
      "G:343",
      "G:344",
      "G:345",
      "G:346",
      "G:347",
      "G:348",
      "G:349",
      "G:35",
      "G:350",
      "G:351",
      "G:352",
      "G:353",
      "G:354",
      "G:355",
      "G:356",
      "G:357",
      "G:358",
      "G:359",
      "G:36",
      "G:360",
      "G:361",
      "G:362",
      "G:363",
      "G:364",
      "G:365",
      "G:366",
      "G:367",
      "G:368",
      "G:369",
      "G:37",
      "G:370",
      "G:371",
      "G:372",
      "G:373",
      "G:374",
      "G:375",
      "G:376",
      "G:377",
      "G:378",
      "G:379",
      "G:38",
      "G:380",
      "G:381",
      "G:382",
      "G:383",
      "G:384",
      "G:385",
      "G:386",
      "G:387",
      "G:388",
      "G:389",
      "G:39",
      "G:390",
      "G:391",
      "G:392",
      "G:393",
      "G:394",
      "G:395",
      "G:396",
      "G:397",
      "G:398",
      "G:399",
      "G:40",
      "G:400",
      "G:401",
      "G:402",
      "G:403",
      "G:404",
      "G:405",
      "G:406",
      "G:407",
      "G:408",
      "G:409",
      "G:41",
      "G:410",
      "G:411",
      "G:412",
      "G:413",
      "G:414",
      "G:415",
      "G:416",
      "G:417",
      "G:418",
      "G:419",
      "G:42",
      "G:420",
      "G:421",
      "G:422",
      "G:423",
      "G:424",
      "G:425",
      "G:426",
      "G:427",
      "G:428",
      "G:429",
      "G:43",
      "G:430",
      "G:431",
      "G:432",
      "G:433",
      "G:434",
      "G:435",
      "G:436",
      "G:437",
      "G:438",
      "G:439",
      "G:44",
      "G:440",
      "G:441",
      "G:442",
      "G:443",
      "G:45",
      "G:46",
      "G:47",
      "G:48",
      "G:49",
      "G:50",
      "G:51",
      "G:52",
      "G:53",
      "G:54",
      "G:55",
      "G:56",
      "G:57",
      "G:58",
      "G:59",
      "G:60",
      "G:61",
      "G:62",
      "G:63",
      "G:64",
      "G:65",
      "G:66",
      "G:67",
      "G:68",
      "G:69",
      "G:7",
      "G:70",
      "G:71",
      "G:72",
      "G:73",
      "G:74",
      "G:75",
      "G:76",
      "G:77",
      "G:78",
      "G:79",
      "G:8",
      "G:80",
      "G:81",
      "G:82",
      "G:83",
      "G:84",
      "G:85",
      "G:86",
      "G:87",
      "G:88",
      "G:89",
      "G:9",
      "G:90",
      "G:91",
      "G:92",
      "G:93",
      "G:94",
      "G:95",
      "G:96",
      "G:97",
      "G:98",
      "G:99"
    ],
    "G:167": [
      "G:10",
      "G:100",
      "G:101",
      "G:102",
      "G:103",
      "G:104",
      "G:105",
      "G:106",
      "G:107",
      "G:108",
      "G:109",
      "G:11",
      "G:110",
      "G:111",
      "G:112",
      "G:113",
      "G:114",
      "G:115",
      "G:116",
      "G:117",
      "G:118",
      "G:119",
      "G:12",
      "G:120",
      "G:121",
      "G:122",
      "G:123",
      "G:124",
      "G:125",
      "G:126",
      "G:127",
      "G:128",
      "G:129",
      "G:13",
      "G:130",
      "G:131",
      "G:132",
      "G:133",
      "G:134",
      "G:135",
      "G:136",
      "G:137",
      "G:138",
      "G:139",
      "G:14",
      "G:140",
      "G:141",
      "G:142",
      "G:143",
      "G:144",
      "G:145",
      "G:146",
      "G:147",
      "G:148",
      "G:149",
      "G:15",
      "G:150",
      "G:151",
      "G:152",
      "G:153",
      "G:154",
      "G:155",
      "G:156",
      "G:157",
      "G:158",
      "G:159",
      "G:16",
      "G:160",
      "G:161",
      "G:162",
      "G:163",
      "G:164",
      "G:165",
      "G:166",
      "G:168",
      "G:169",
      "G:17",
      "G:170",
      "G:171",
      "G:172",
      "G:173",
      "G:174",
      "G:175",
      "G:176",
      "G:177",
      "G:178",
      "G:179",
      "G:18",
      "G:180",
      "G:181",
      "G:182",
      "G:183",
      "G:184",
      "G:185",
      "G:186",
      "G:187",
      "G:188",
      "G:189",
      "G:19",
      "G:190",
      "G:191",
      "G:192",
      "G:193",
      "G:194",
      "G:195",
      "G:196",
      "G:197",
      "G:198",
      "G:199",
      "G:20",
      "G:200",
      "G:201",
      "G:202",
      "G:203",
      "G:204",
      "G:205",
      "G:206",
      "G:207",
      "G:208",
      "G:209",
      "G:21",
      "G:210",
      "G:211",
      "G:212",
      "G:213",
      "G:214",
      "G:215",
      "G:216",
      "G:217",
      "G:218",
      "G:219",
      "G:22",
      "G:220",
      "G:221",
      "G:222",
      "G:223",
      "G:224",
      "G:225",
      "G:226",
      "G:227",
      "G:228",
      "G:229",
      "G:23",
      "G:230",
      "G:231",
      "G:232",
      "G:233",
      "G:234",
      "G:235",
      "G:236",
      "G:237",
      "G:238",
      "G:239",
      "G:24",
      "G:240",
      "G:241",
      "G:242",
      "G:243",
      "G:244",
      "G:245",
      "G:246",
      "G:247",
      "G:248",
      "G:249",
      "G:25",
      "G:250",
      "G:251",
      "G:252",
      "G:253",
      "G:254",
      "G:255",
      "G:256",
      "G:257",
      "G:258",
      "G:259",
      "G:26",
      "G:260",
      "G:261",
      "G:262",
      "G:263",
      "G:264",
      "G:265",
      "G:266",
      "G:267",
      "G:268",
      "G:269",
      "G:27",
      "G:270",
      "G:271",
      "G:272",
      "G:273",
      "G:274",
      "G:275",
      "G:276",
      "G:277",
      "G:278",
      "G:279",
      "G:28",
      "G:280",
      "G:281",
      "G:282",
      "G:283",
      "G:284",
      "G:285",
      "G:286",
      "G:287",
      "G:288",
      "G:289",
      "G:29",
      "G:290",
      "G:291",
      "G:292",
      "G:293",
      "G:294",
      "G:295",
      "G:296",
      "G:297",
      "G:298",
      "G:299",
      "G:30",
      "G:300",
      "G:301",
      "G:302",
      "G:303",
      "G:304",
      "G:305",
      "G:306",
      "G:307",
      "G:308",
      "G:309",
      "G:31",
      "G:310",
      "G:311",
      "G:312",
      "G:313",
      "G:314",
      "G:315",
      "G:316",
      "G:317",
      "G:318",
      "G:319",
      "G:32",
      "G:320",
      "G:321",
      "G:322",
      "G:323",
      "G:324",
      "G:325",
      "G:326",
      "G:327",
      "G:328",
      "G:329",
      "G:33",
      "G:330",
      "G:331",
      "G:332",
      "G:333",
      "G:334",
      "G:335",
      "G:336",
      "G:337",
      "G:338",
      "G:339",
      "G:34",
      "G:340",
      "G:341",
      "G:342",
      "G:343",
      "G:344",
      "G:345",
      "G:346",
      "G:347",
      "G:348",
      "G:349",
      "G:35",
      "G:350",
      "G:351",
      "G:352",
      "G:353",
      "G:354",
      "G:355",
      "G:356",
      "G:357",
      "G:358",
      "G:359",
      "G:36",
      "G:360",
      "G:361",
      "G:362",
      "G:363",
      "G:364",
      "G:365",
      "G:366",
      "G:367",
      "G:368",
      "G:369",
      "G:37",
      "G:370",
      "G:371",
      "G:372",
      "G:373",
      "G:374",
      "G:375",
      "G:376",
      "G:377",
      "G:378",
      "G:379",
      "G:38",
      "G:380",
      "G:381",
      "G:382",
      "G:383",
      "G:384",
      "G:385",
      "G:386",
      "G:387",
      "G:388",
      "G:389",
      "G:39",
      "G:390",
      "G:391",
      "G:392",
      "G:393",
      "G:394",
      "G:395",
      "G:396",
      "G:397",
      "G:398",
      "G:399",
      "G:40",
      "G:400",
      "G:401",
      "G:402",
      "G:403",
      "G:404",
      "G:405",
      "G:406",
      "G:407",
      "G:408",
      "G:409",
      "G:41",
      "G:410",
      "G:411",
      "G:412",
      "G:413",
      "G:414",
      "G:415",
      "G:416",
      "G:417",
      "G:418",
      "G:419",
      "G:42",
      "G:420",
      "G:421",
      "G:422",
      "G:423",
      "G:424",
      "G:425",
      "G:426",
      "G:427",
      "G:428",
      "G:429",
      "G:43",
      "G:430",
      "G:431",
      "G:432",
      "G:433",
      "G:434",
      "G:435",
      "G:436",
      "G:437",
      "G:438",
      "G:439",
      "G:44",
      "G:440",
      "G:441",
      "G:442",
      "G:443",
      "G:45",
      "G:46",
      "G:47",
      "G:48",
      "G:49",
      "G:50",
      "G:51",
      "G:52",
      "G:53",
      "G:54",
      "G:55",
      "G:56",
      "G:57",
      "G:58",
      "G:59",
      "G:60",
      "G:61",
      "G:62",
      "G:63",
      "G:64",
      "G:65",
      "G:66",
      "G:67",
      "G:68",
      "G:69",
      "G:7",
      "G:70",
      "G:71",
      "G:72",
      "G:73",
      "G:74",
      "G:75",
      "G:76",
      "G:77",
      "G:78",
      "G:79",
      "G:8",
      "G:80",
      "G:81",
      "G:82",
      "G:83",
      "G:84",
      "G:85",
      "G:86",
      "G:87",
      "G:88",
      "G:89",
      "G:9",
      "G:90",
      "G:91",
      "G:92",
      "G:93",
      "G:94",
      "G:95",
      "G:96",
      "G:97",
      "G:98",
      "G:99"
    ],
    "G:168": [
      "G:10",
      "G:100",
      "G:101",
      "G:102",
      "G:103",
      "G:104",
      "G:105",
      "G:106",
      "G:107",
      "G:108",
      "G:109",
      "G:11",
      "G:110",
      "G:111",
      "G:112",
      "G:113",
      "G:114",
      "G:115",
      "G:116",
      "G:117",
      "G:118",
      "G:119",
      "G:12",
      "G:120",
      "G:121",
      "G:122",
      "G:123",
      "G:124",
      "G:125",
      "G:126",
      "G:127",
      "G:128",
      "G:129",
      "G:13",
      "G:130",
      "G:131",
      "G:132",
      "G:133",
      "G:134",
      "G:135",
      "G:136",
      "G:137",
      "G:138",
      "G:139",
      "G:14",
      "G:140",
      "G:141",
      "G:142",
      "G:143",
      "G:144",
      "G:145",
      "G:146",
      "G:147",
      "G:148",
      "G:149",
      "G:15",
      "G:150",
      "G:151",
      "G:152",
      "G:153",
      "G:154",
      "G:155",
      "G:156",
      "G:157",
      "G:158",
      "G:159",
      "G:16",
      "G:160",
      "G:161",
      "G:162",
      "G:163",
      "G:164",
      "G:165",
      "G:166",
      "G:167",
      "G:169",
      "G:17",
      "G:170",
      "G:171",
      "G:172",
      "G:173",
      "G:174",
      "G:175",
      "G:176",
      "G:177",
      "G:178",
      "G:179",
      "G:18",
      "G:180",
      "G:181",
      "G:182",
      "G:183",
      "G:184",
      "G:185",
      "G:186",
      "G:187",
      "G:188",
      "G:189",
      "G:19",
      "G:190",
      "G:191",
      "G:192",
      "G:193",
      "G:194",
      "G:195",
      "G:196",
      "G:197",
      "G:198",
      "G:199",
      "G:20",
      "G:200",
      "G:201",
      "G:202",
      "G:203",
      "G:204",
      "G:205",
      "G:206",
      "G:207",
      "G:208",
      "G:209",
      "G:21",
      "G:210",
      "G:211",
      "G:212",
      "G:213",
      "G:214",
      "G:215",
      "G:216",
      "G:217",
      "G:218",
      "G:219",
      "G:22",
      "G:220",
      "G:221",
      "G:222",
      "G:223",
      "G:224",
      "G:225",
      "G:226",
      "G:227",
      "G:228",
      "G:229",
      "G:23",
      "G:230",
      "G:231",
      "G:232",
      "G:233",
      "G:234",
      "G:235",
      "G:236",
      "G:237",
      "G:238",
      "G:239",
      "G:24",
      "G:240",
      "G:241",
      "G:242",
      "G:243",
      "G:244",
      "G:245",
      "G:246",
      "G:247",
      "G:248",
      "G:249",
      "G:25",
      "G:250",
      "G:251",
      "G:252",
      "G:253",
      "G:254",
      "G:255",
      "G:256",
      "G:257",
      "G:258",
      "G:259",
      "G:26",
      "G:260",
      "G:261",
      "G:262",
      "G:263",
      "G:264",
      "G:265",
      "G:266",
      "G:267",
      "G:268",
      "G:269",
      "G:27",
      "G:270",
      "G:271",
      "G:272",
      "G:273",
      "G:274",
      "G:275",
      "G:276",
      "G:277",
      "G:278",
      "G:279",
      "G:28",
      "G:280",
      "G:281",
      "G:282",
      "G:283",
      "G:284",
      "G:285",
      "G:286",
      "G:287",
      "G:288",
      "G:289",
      "G:29",
      "G:290",
      "G:291",
      "G:292",
      "G:293",
      "G:294",
      "G:295",
      "G:296",
      "G:297",
      "G:298",
      "G:299",
      "G:30",
      "G:300",
      "G:301",
      "G:302",
      "G:303",
      "G:304",
      "G:305",
      "G:306",
      "G:307",
      "G:308",
      "G:309",
      "G:31",
      "G:310",
      "G:311",
      "G:312",
      "G:313",
      "G:314",
      "G:315",
      "G:316",
      "G:317",
      "G:318",
      "G:319",
      "G:32",
      "G:320",
      "G:321",
      "G:322",
      "G:323",
      "G:324",
      "G:325",
      "G:326",
      "G:327",
      "G:328",
      "G:329",
      "G:33",
      "G:330",
      "G:331",
      "G:332",
      "G:333",
      "G:334",
      "G:335",
      "G:336",
      "G:337",
      "G:338",
      "G:339",
      "G:34",
      "G:340",
      "G:341",
      "G:342",
      "G:343",
      "G:344",
      "G:345",
      "G:346",
      "G:347",
      "G:348",
      "G:349",
      "G:35",
      "G:350",
      "G:351",
      "G:352",
      "G:353",
      "G:354",
      "G:355",
      "G:356",
      "G:357",
      "G:358",
      "G:359",
      "G:36",
      "G:360",
      "G:361",
      "G:362",
      "G:363",
      "G:364",
      "G:365",
      "G:366",
      "G:367",
      "G:368",
      "G:369",
      "G:37",
      "G:370",
      "G:371",
      "G:372",
      "G:373",
      "G:374",
      "G:375",
      "G:376",
      "G:377",
      "G:378",
      "G:379",
      "G:38",
      "G:380",
      "G:381",
      "G:382",
      "G:383",
      "G:384",
      "G:385",
      "G:386",
      "G:387",
      "G:388",
      "G:389",
      "G:39",
      "G:390",
      "G:391",
      "G:392",
      "G:393",
      "G:394",
      "G:395",
      "G:396",
      "G:397",
      "G:398",
      "G:399",
      "G:40",
      "G:400",
      "G:401",
      "G:402",
      "G:403",
      "G:404",
      "G:405",
      "G:406",
      "G:407",
      "G:408",
      "G:409",
      "G:41",
      "G:410",
      "G:411",
      "G:412",
      "G:413",
      "G:414",
      "G:415",
      "G:416",
      "G:417",
      "G:418",
      "G:419",
      "G:42",
      "G:420",
      "G:421",
      "G:422",
      "G:423",
      "G:424",
      "G:425",
      "G:426",
      "G:427",
      "G:428",
      "G:429",
      "G:43",
      "G:430",
      "G:431",
      "G:432",
      "G:433",
      "G:434",
      "G:435",
      "G:436",
      "G:437",
      "G:438",
      "G:439",
      "G:44",
      "G:440",
      "G:441",
      "G:442",
      "G:443",
      "G:45",
      "G:46",
      "G:47",
      "G:48",
      "G:49",
      "G:50",
      "G:51",
      "G:52",
      "G:53",
      "G:54",
      "G:55",
      "G:56",
      "G:57",
      "G:58",
      "G:59",
      "G:60",
      "G:61",
      "G:62",
      "G:63",
      "G:64",
      "G:65",
      "G:66",
      "G:67",
      "G:68",
      "G:69",
      "G:7",
      "G:70",
      "G:71",
      "G:72",
      "G:73",
      "G:74",
      "G:75",
      "G:76",
      "G:77",
      "G:78",
      "G:79",
      "G:8",
      "G:80",
      "G:81",
      "G:82",
      "G:83",
      "G:84",
      "G:85",
      "G:86",
      "G:87",
      "G:88",
      "G:89",
      "G:9",
      "G:90",
      "G:91",
      "G:92",
      "G:93",
      "G:94",
      "G:95",
      "G:96",
      "G:97",
      "G:98",
      "G:99"
    ],
    "G:169": [
      "G:10",
      "G:100",
      "G:101",
      "G:102",
      "G:103",
      "G:104",
      "G:105",
      "G:106",
      "G:107",
      "G:108",
      "G:109",
      "G:11",
      "G:110",
      "G:111",
      "G:112",
      "G:113",
      "G:114",
      "G:115",
      "G:116",
      "G:117",
      "G:118",
      "G:119",
      "G:12",
      "G:120",
      "G:121",
      "G:122",
      "G:123",
      "G:124",
      "G:125",
      "G:126",
      "G:127",
      "G:128",
      "G:129",
      "G:13",
      "G:130",
      "G:131",
      "G:132",
      "G:133",
      "G:134",
      "G:135",
      "G:136",
      "G:137",
      "G:138",
      "G:139",
      "G:14",
      "G:140",
      "G:141",
      "G:142",
      "G:143",
      "G:144",
      "G:145",
      "G:146",
      "G:147",
      "G:148",
      "G:149",
      "G:15",
      "G:150",
      "G:151",
      "G:152",
      "G:153",
      "G:154",
      "G:155",
      "G:156",
      "G:157",
      "G:158",
      "G:159",
      "G:16",
      "G:160",
      "G:161",
      "G:162",
      "G:163",
      "G:164",
      "G:165",
      "G:166",
      "G:167",
      "G:168",
      "G:17",
      "G:170",
      "G:171",
      "G:172",
      "G:173",
      "G:174",
      "G:175",
      "G:176",
      "G:177",
      "G:178",
      "G:179",
      "G:18",
      "G:180",
      "G:181",
      "G:182",
      "G:183",
      "G:184",
      "G:185",
      "G:186",
      "G:187",
      "G:188",
      "G:189",
      "G:19",
      "G:190",
      "G:191",
      "G:192",
      "G:193",
      "G:194",
      "G:195",
      "G:196",
      "G:197",
      "G:198",
      "G:199",
      "G:20",
      "G:200",
      "G:201",
      "G:202",
      "G:203",
      "G:204",
      "G:205",
      "G:206",
      "G:207",
      "G:208",
      "G:209",
      "G:21",
      "G:210",
      "G:211",
      "G:212",
      "G:213",
      "G:214",
      "G:215",
      "G:216",
      "G:217",
      "G:218",
      "G:219",
      "G:22",
      "G:220",
      "G:221",
      "G:222",
      "G:223",
      "G:224",
      "G:225",
      "G:226",
      "G:227",
      "G:228",
      "G:229",
      "G:23",
      "G:230",
      "G:231",
      "G:232",
      "G:233",
      "G:234",
      "G:235",
      "G:236",
      "G:237",
      "G:238",
      "G:239",
      "G:24",
      "G:240",
      "G:241",
      "G:242",
      "G:243",
      "G:244",
      "G:245",
      "G:246",
      "G:247",
      "G:248",
      "G:249",
      "G:25",
      "G:250",
      "G:251",
      "G:252",
      "G:253",
      "G:254",
      "G:255",
      "G:256",
      "G:257",
      "G:258",
      "G:259",
      "G:26",
      "G:260",
      "G:261",
      "G:262",
      "G:263",
      "G:264",
      "G:265",
      "G:266",
      "G:267",
      "G:268",
      "G:269",
      "G:27",
      "G:270",
      "G:271",
      "G:272",
      "G:273",
      "G:274",
      "G:275",
      "G:276",
      "G:277",
      "G:278",
      "G:279",
      "G:28",
      "G:280",
      "G:281",
      "G:282",
      "G:283",
      "G:284",
      "G:285",
      "G:286",
      "G:287",
      "G:288",
      "G:289",
      "G:29",
      "G:290",
      "G:291",
      "G:292",
      "G:293",
      "G:294",
      "G:295",
      "G:296",
      "G:297",
      "G:298",
      "G:299",
      "G:30",
      "G:300",
      "G:301",
      "G:302",
      "G:303",
      "G:304",
      "G:305",
      "G:306",
      "G:307",
      "G:308",
      "G:309",
      "G:31",
      "G:310",
      "G:311",
      "G:312",
      "G:313",
      "G:314",
      "G:315",
      "G:316",
      "G:317",
      "G:318",
      "G:319",
      "G:32",
      "G:320",
      "G:321",
      "G:322",
      "G:323",
      "G:324",
      "G:325",
      "G:326",
      "G:327",
      "G:328",
      "G:329",
      "G:33",
      "G:330",
      "G:331",
      "G:332",
      "G:333",
      "G:334",
      "G:335",
      "G:336",
      "G:337",
      "G:338",
      "G:339",
      "G:34",
      "G:340",
      "G:341",
      "G:342",
      "G:343",
      "G:344",
      "G:345",
      "G:346",
      "G:347",
      "G:348",
      "G:349",
      "G:35",
      "G:350",
      "G:351",
      "G:352",
      "G:353",
      "G:354",
      "G:355",
      "G:356",
      "G:357",
      "G:358",
      "G:359",
      "G:36",
      "G:360",
      "G:361",
      "G:362",
      "G:363",
      "G:364",
      "G:365",
      "G:366",
      "G:367",
      "G:368",
      "G:369",
      "G:37",
      "G:370",
      "G:371",
      "G:372",
      "G:373",
      "G:374",
      "G:375",
      "G:376",
      "G:377",
      "G:378",
      "G:379",
      "G:38",
      "G:380",
      "G:381",
      "G:382",
      "G:383",
      "G:384",
      "G:385",
      "G:386",
      "G:387",
      "G:388",
      "G:389",
      "G:39",
      "G:390",
      "G:391",
      "G:392",
      "G:393",
      "G:394",
      "G:395",
      "G:396",
      "G:397",
      "G:398",
      "G:399",
      "G:40",
      "G:400",
      "G:401",
      "G:402",
      "G:403",
      "G:404",
      "G:405",
      "G:406",
      "G:407",
      "G:408",
      "G:409",
      "G:41",
      "G:410",
      "G:411",
      "G:412",
      "G:413",
      "G:414",
      "G:415",
      "G:416",
      "G:417",
      "G:418",
      "G:419",
      "G:42",
      "G:420",
      "G:421",
      "G:422",
      "G:423",
      "G:424",
      "G:425",
      "G:426",
      "G:427",
      "G:428",
      "G:429",
      "G:43",
      "G:430",
      "G:431",
      "G:432",
      "G:433",
      "G:434",
      "G:435",
      "G:436",
      "G:437",
      "G:438",
      "G:439",
      "G:44",
      "G:440",
      "G:441",
      "G:442",
      "G:443",
      "G:45",
      "G:46",
      "G:47",
      "G:48",
      "G:49",
      "G:50",
      "G:51",
      "G:52",
      "G:53",
      "G:54",
      "G:55",
      "G:56",
      "G:57",
      "G:58",
      "G:59",
      "G:60",
      "G:61",
      "G:62",
      "G:63",
      "G:64",
      "G:65",
      "G:66",
      "G:67",
      "G:68",
      "G:69",
      "G:7",
      "G:70",
      "G:71",
      "G:72",
      "G:73",
      "G:74",
      "G:75",
      "G:76",
      "G:77",
      "G:78",
      "G:79",
      "G:8",
      "G:80",
      "G:81",
      "G:82",
      "G:83",
      "G:84",
      "G:85",
      "G:86",
      "G:87",
      "G:88",
      "G:89",
      "G:9",
      "G:90",
      "G:91",
      "G:92",
      "G:93",
      "G:94",
      "G:95",
      "G:96",
      "G:97",
      "G:98",
      "G:99"
    ],
    "G:170": [
      "G:10",
      "G:100",
      "G:101",
      "G:102",
      "G:103",
      "G:104",
      "G:105",
      "G:106",
      "G:107",
      "G:108",
      "G:109",
      "G:11",
      "G:110",
      "G:111",
      "G:112",
      "G:113",
      "G:114",
      "G:115",
      "G:116",
      "G:117",
      "G:118",
      "G:119",
      "G:12",
      "G:120",
      "G:121",
      "G:122",
      "G:123",
      "G:124",
      "G:125",
      "G:126",
      "G:127",
      "G:128",
      "G:129",
      "G:13",
      "G:130",
      "G:131",
      "G:132",
      "G:133",
      "G:134",
      "G:135",
      "G:136",
      "G:137",
      "G:138",
      "G:139",
      "G:14",
      "G:140",
      "G:141",
      "G:142",
      "G:143",
      "G:144",
      "G:145",
      "G:146",
      "G:147",
      "G:148",
      "G:149",
      "G:15",
      "G:150",
      "G:151",
      "G:152",
      "G:153",
      "G:154",
      "G:155",
      "G:156",
      "G:157",
      "G:158",
      "G:159",
      "G:16",
      "G:160",
      "G:161",
      "G:162",
      "G:163",
      "G:164",
      "G:165",
      "G:166",
      "G:167",
      "G:168",
      "G:169",
      "G:17",
      "G:171",
      "G:172",
      "G:173",
      "G:174",
      "G:175",
      "G:176",
      "G:177",
      "G:178",
      "G:179",
      "G:18",
      "G:180",
      "G:181",
      "G:182",
      "G:183",
      "G:184",
      "G:185",
      "G:186",
      "G:187",
      "G:188",
      "G:189",
      "G:19",
      "G:190",
      "G:191",
      "G:192",
      "G:193",
      "G:194",
      "G:195",
      "G:196",
      "G:197",
      "G:198",
      "G:199",
      "G:20",
      "G:200",
      "G:201",
      "G:202",
      "G:203",
      "G:204",
      "G:205",
      "G:206",
      "G:207",
      "G:208",
      "G:209",
      "G:21",
      "G:210",
      "G:211",
      "G:212",
      "G:213",
      "G:214",
      "G:215",
      "G:216",
      "G:217",
      "G:218",
      "G:219",
      "G:22",
      "G:220",
      "G:221",
      "G:222",
      "G:223",
      "G:224",
      "G:225",
      "G:226",
      "G:227",
      "G:228",
      "G:229",
      "G:23",
      "G:230",
      "G:231",
      "G:232",
      "G:233",
      "G:234",
      "G:235",
      "G:236",
      "G:237",
      "G:238",
      "G:239",
      "G:24",
      "G:240",
      "G:241",
      "G:242",
      "G:243",
      "G:244",
      "G:245",
      "G:246",
      "G:247",
      "G:248",
      "G:249",
      "G:25",
      "G:250",
      "G:251",
      "G:252",
      "G:253",
      "G:254",
      "G:255",
      "G:256",
      "G:257",
      "G:258",
      "G:259",
      "G:26",
      "G:260",
      "G:261",
      "G:262",
      "G:263",
      "G:264",
      "G:265",
      "G:266",
      "G:267",
      "G:268",
      "G:269",
      "G:27",
      "G:270",
      "G:271",
      "G:272",
      "G:273",
      "G:274",
      "G:275",
      "G:276",
      "G:277",
      "G:278",
      "G:279",
      "G:28",
      "G:280",
      "G:281",
      "G:282",
      "G:283",
      "G:284",
      "G:285",
      "G:286",
      "G:287",
      "G:288",
      "G:289",
      "G:29",
      "G:290",
      "G:291",
      "G:292",
      "G:293",
      "G:294",
      "G:295",
      "G:296",
      "G:297",
      "G:298",
      "G:299",
      "G:30",
      "G:300",
      "G:301",
      "G:302",
      "G:303",
      "G:304",
      "G:305",
      "G:306",
      "G:307",
      "G:308",
      "G:309",
      "G:31",
      "G:310",
      "G:311",
      "G:312",
      "G:313",
      "G:314",
      "G:315",
      "G:316",
      "G:317",
      "G:318",
      "G:319",
      "G:32",
      "G:320",
      "G:321",
      "G:322",
      "G:323",
      "G:324",
      "G:325",
      "G:326",
      "G:327",
      "G:328",
      "G:329",
      "G:33",
      "G:330",
      "G:331",
      "G:332",
      "G:333",
      "G:334",
      "G:335",
      "G:336",
      "G:337",
      "G:338",
      "G:339",
      "G:34",
      "G:340",
      "G:341",
      "G:342",
      "G:343",
      "G:344",
      "G:345",
      "G:346",
      "G:347",
      "G:348",
      "G:349",
      "G:35",
      "G:350",
      "G:351",
      "G:352",
      "G:353",
      "G:354",
      "G:355",
      "G:356",
      "G:357",
      "G:358",
      "G:359",
      "G:36",
      "G:360",
      "G:361",
      "G:362",
      "G:363",
      "G:364",
      "G:365",
      "G:366",
      "G:367",
      "G:368",
      "G:369",
      "G:37",
      "G:370",
      "G:371",
      "G:372",
      "G:373",
      "G:374",
      "G:375",
      "G:376",
      "G:377",
      "G:378",
      "G:379",
      "G:38",
      "G:380",
      "G:381",
      "G:382",
      "G:383",
      "G:384",
      "G:385",
      "G:386",
      "G:387",
      "G:388",
      "G:389",
      "G:39",
      "G:390",
      "G:391",
      "G:392",
      "G:393",
      "G:394",
      "G:395",
      "G:396",
      "G:397",
      "G:398",
      "G:399",
      "G:40",
      "G:400",
      "G:401",
      "G:402",
      "G:403",
      "G:404",
      "G:405",
      "G:406",
      "G:407",
      "G:408",
      "G:409",
      "G:41",
      "G:410",
      "G:411",
      "G:412",
      "G:413",
      "G:414",
      "G:415",
      "G:416",
      "G:417",
      "G:418",
      "G:419",
      "G:42",
      "G:420",
      "G:421",
      "G:422",
      "G:423",
      "G:424",
      "G:425",
      "G:426",
      "G:427",
      "G:428",
      "G:429",
      "G:43",
      "G:430",
      "G:431",
      "G:432",
      "G:433",
      "G:434",
      "G:435",
      "G:436",
      "G:437",
      "G:438",
      "G:439",
      "G:44",
      "G:440",
      "G:441",
      "G:442",
      "G:443",
      "G:45",
      "G:46",
      "G:47",
      "G:48",
      "G:49",
      "G:50",
      "G:51",
      "G:52",
      "G:53",
      "G:54",
      "G:55",
      "G:56",
      "G:57",
      "G:58",
      "G:59",
      "G:60",
      "G:61",
      "G:62",
      "G:63",
      "G:64",
      "G:65",
      "G:66",
      "G:67",
      "G:68",
      "G:69",
      "G:7",
      "G:70",
      "G:71",
      "G:72",
      "G:73",
      "G:74",
      "G:75",
      "G:76",
      "G:77",
      "G:78",
      "G:79",
      "G:8",
      "G:80",
      "G:81",
      "G:82",
      "G:83",
      "G:84",
      "G:85",
      "G:86",
      "G:87",
      "G:88",
      "G:89",
      "G:9",
      "G:90",
      "G:91",
      "G:92",
      "G:93",
      "G:94",
      "G:95",
      "G:96",
      "G:97",
      "G:98",
      "G:99"
    ],
    "G:171": [
      "G:10",
      "G:100",
      "G:101",
      "G:102",
      "G:103",
      "G:104",
      "G:105",
      "G:106",
      "G:107",
      "G:108",
      "G:109",
      "G:11",
      "G:110",
      "G:111",
      "G:112",
      "G:113",
      "G:114",
      "G:115",
      "G:116",
      "G:117",
      "G:118",
      "G:119",
      "G:12",
      "G:120",
      "G:121",
      "G:122",
      "G:123",
      "G:124",
      "G:125",
      "G:126",
      "G:127",
      "G:128",
      "G:129",
      "G:13",
      "G:130",
      "G:131",
      "G:132",
      "G:133",
      "G:134",
      "G:135",
      "G:136",
      "G:137",
      "G:138",
      "G:139",
      "G:14",
      "G:140",
      "G:141",
      "G:142",
      "G:143",
      "G:144",
      "G:145",
      "G:146",
      "G:147",
      "G:148",
      "G:149",
      "G:15",
      "G:150",
      "G:151",
      "G:152",
      "G:153",
      "G:154",
      "G:155",
      "G:156",
      "G:157",
      "G:158",
      "G:159",
      "G:16",
      "G:160",
      "G:161",
      "G:162",
      "G:163",
      "G:164",
      "G:165",
      "G:166",
      "G:167",
      "G:168",
      "G:169",
      "G:17",
      "G:170",
      "G:172",
      "G:173",
      "G:174",
      "G:175",
      "G:176",
      "G:177",
      "G:178",
      "G:179",
      "G:18",
      "G:180",
      "G:181",
      "G:182",
      "G:183",
      "G:184",
      "G:185",
      "G:186",
      "G:187",
      "G:188",
      "G:189",
      "G:19",
      "G:190",
      "G:191",
      "G:192",
      "G:193",
      "G:194",
      "G:195",
      "G:196",
      "G:197",
      "G:198",
      "G:199",
      "G:20",
      "G:200",
      "G:201",
      "G:202",
      "G:203",
      "G:204",
      "G:205",
      "G:206",
      "G:207",
      "G:208",
      "G:209",
      "G:21",
      "G:210",
      "G:211",
      "G:212",
      "G:213",
      "G:214",
      "G:215",
      "G:216",
      "G:217",
      "G:218",
      "G:219",
      "G:22",
      "G:220",
      "G:221",
      "G:222",
      "G:223",
      "G:224",
      "G:225",
      "G:226",
      "G:227",
      "G:228",
      "G:229",
      "G:23",
      "G:230",
      "G:231",
      "G:232",
      "G:233",
      "G:234",
      "G:235",
      "G:236",
      "G:237",
      "G:238",
      "G:239",
      "G:24",
      "G:240",
      "G:241",
      "G:242",
      "G:243",
      "G:244",
      "G:245",
      "G:246",
      "G:247",
      "G:248",
      "G:249",
      "G:25",
      "G:250",
      "G:251",
      "G:252",
      "G:253",
      "G:254",
      "G:255",
      "G:256",
      "G:257",
      "G:258",
      "G:259",
      "G:26",
      "G:260",
      "G:261",
      "G:262",
      "G:263",
      "G:264",
      "G:265",
      "G:266",
      "G:267",
      "G:268",
      "G:269",
      "G:27",
      "G:270",
      "G:271",
      "G:272",
      "G:273",
      "G:274",
      "G:275",
      "G:276",
      "G:277",
      "G:278",
      "G:279",
      "G:28",
      "G:280",
      "G:281",
      "G:282",
      "G:283",
      "G:284",
      "G:285",
      "G:286",
      "G:287",
      "G:288",
      "G:289",
      "G:29",
      "G:290",
      "G:291",
      "G:292",
      "G:293",
      "G:294",
      "G:295",
      "G:296",
      "G:297",
      "G:298",
      "G:299",
      "G:30",
      "G:300",
      "G:301",
      "G:302",
      "G:303",
      "G:304",
      "G:305",
      "G:306",
      "G:307",
      "G:308",
      "G:309",
      "G:31",
      "G:310",
      "G:311",
      "G:312",
      "G:313",
      "G:314",
      "G:315",
      "G:316",
      "G:317",
      "G:318",
      "G:319",
      "G:32",
      "G:320",
      "G:321",
      "G:322",
      "G:323",
      "G:324",
      "G:325",
      "G:326",
      "G:327",
      "G:328",
      "G:329",
      "G:33",
      "G:330",
      "G:331",
      "G:332",
      "G:333",
      "G:334",
      "G:335",
      "G:336",
      "G:337",
      "G:338",
      "G:339",
      "G:34",
      "G:340",
      "G:341",
      "G:342",
      "G:343",
      "G:344",
      "G:345",
      "G:346",
      "G:347",
      "G:348",
      "G:349",
      "G:35",
      "G:350",
      "G:351",
      "G:352",
      "G:353",
      "G:354",
      "G:355",
      "G:356",
      "G:357",
      "G:358",
      "G:359",
      "G:36",
      "G:360",
      "G:361",
      "G:362",
      "G:363",
      "G:364",
      "G:365",
      "G:366",
      "G:367",
      "G:368",
      "G:369",
      "G:37",
      "G:370",
      "G:371",
      "G:372",
      "G:373",
      "G:374",
      "G:375",
      "G:376",
      "G:377",
      "G:378",
      "G:379",
      "G:38",
      "G:380",
      "G:381",
      "G:382",
      "G:383",
      "G:384",
      "G:385",
      "G:386",
      "G:387",
      "G:388",
      "G:389",
      "G:39",
      "G:390",
      "G:391",
      "G:392",
      "G:393",
      "G:394",
      "G:395",
      "G:396",
      "G:397",
      "G:398",
      "G:399",
      "G:40",
      "G:400",
      "G:401",
      "G:402",
      "G:403",
      "G:404",
      "G:405",
      "G:406",
      "G:407",
      "G:408",
      "G:409",
      "G:41",
      "G:410",
      "G:411",
      "G:412",
      "G:413",
      "G:414",
      "G:415",
      "G:416",
      "G:417",
      "G:418",
      "G:419",
      "G:42",
      "G:420",
      "G:421",
      "G:422",
      "G:423",
      "G:424",
      "G:425",
      "G:426",
      "G:427",
      "G:428",
      "G:429",
      "G:43",
      "G:430",
      "G:431",
      "G:432",
      "G:433",
      "G:434",
      "G:435",
      "G:436",
      "G:437",
      "G:438",
      "G:439",
      "G:44",
      "G:440",
      "G:441",
      "G:442",
      "G:443",
      "G:45",
      "G:46",
      "G:47",
      "G:48",
      "G:49",
      "G:50",
      "G:51",
      "G:52",
      "G:53",
      "G:54",
      "G:55",
      "G:56",
      "G:57",
      "G:58",
      "G:59",
      "G:60",
      "G:61",
      "G:62",
      "G:63",
      "G:64",
      "G:65",
      "G:66",
      "G:67",
      "G:68",
      "G:69",
      "G:7",
      "G:70",
      "G:71",
      "G:72",
      "G:73",
      "G:74",
      "G:75",
      "G:76",
      "G:77",
      "G:78",
      "G:79",
      "G:8",
      "G:80",
      "G:81",
      "G:82",
      "G:83",
      "G:84",
      "G:85",
      "G:86",
      "G:87",
      "G:88",
      "G:89",
      "G:9",
      "G:90",
      "G:91",
      "G:92",
      "G:93",
      "G:94",
      "G:95",
      "G:96",
      "G:97",
      "G:98",
      "G:99"
    ],
    "G:172": [
      "G:10",
      "G:100",
      "G:101",
      "G:102",
      "G:103",
      "G:104",
      "G:105",
      "G:106",
      "G:107",
      "G:108",
      "G:109",
      "G:11",
      "G:110",
      "G:111",
      "G:112",
      "G:113",
      "G:114",
      "G:115",
      "G:116",
      "G:117",
      "G:118",
      "G:119",
      "G:12",
      "G:120",
      "G:121",
      "G:122",
      "G:123",
      "G:124",
      "G:125",
      "G:126",
      "G:127",
      "G:128",
      "G:129",
      "G:13",
      "G:130",
      "G:131",
      "G:132",
      "G:133",
      "G:134",
      "G:135",
      "G:136",
      "G:137",
      "G:138",
      "G:139",
      "G:14",
      "G:140",
      "G:141",
      "G:142",
      "G:143",
      "G:144",
      "G:145",
      "G:146",
      "G:147",
      "G:148",
      "G:149",
      "G:15",
      "G:150",
      "G:151",
      "G:152",
      "G:153",
      "G:154",
      "G:155",
      "G:156",
      "G:157",
      "G:158",
      "G:159",
      "G:16",
      "G:160",
      "G:161",
      "G:162",
      "G:163",
      "G:164",
      "G:165",
      "G:166",
      "G:167",
      "G:168",
      "G:169",
      "G:17",
      "G:170",
      "G:171",
      "G:173",
      "G:174",
      "G:175",
      "G:176",
      "G:177",
      "G:178",
      "G:179",
      "G:18",
      "G:180",
      "G:181",
      "G:182",
      "G:183",
      "G:184",
      "G:185",
      "G:186",
      "G:187",
      "G:188",
      "G:189",
      "G:19",
      "G:190",
      "G:191",
      "G:192",
      "G:193",
      "G:194",
      "G:195",
      "G:196",
      "G:197",
      "G:198",
      "G:199",
      "G:20",
      "G:200",
      "G:201",
      "G:202",
      "G:203",
      "G:204",
      "G:205",
      "G:206",
      "G:207",
      "G:208",
      "G:209",
      "G:21",
      "G:210",
      "G:211",
      "G:212",
      "G:213",
      "G:214",
      "G:215",
      "G:216",
      "G:217",
      "G:218",
      "G:219",
      "G:22",
      "G:220",
      "G:221",
      "G:222",
      "G:223",
      "G:224",
      "G:225",
      "G:226",
      "G:227",
      "G:228",
      "G:229",
      "G:23",
      "G:230",
      "G:231",
      "G:232",
      "G:233",
      "G:234",
      "G:235",
      "G:236",
      "G:237",
      "G:238",
      "G:239",
      "G:24",
      "G:240",
      "G:241",
      "G:242",
      "G:243",
      "G:244",
      "G:245",
      "G:246",
      "G:247",
      "G:248",
      "G:249",
      "G:25",
      "G:250",
      "G:251",
      "G:252",
      "G:253",
      "G:254",
      "G:255",
      "G:256",
      "G:257",
      "G:258",
      "G:259",
      "G:26",
      "G:260",
      "G:261",
      "G:262",
      "G:263",
      "G:264",
      "G:265",
      "G:266",
      "G:267",
      "G:268",
      "G:269",
      "G:27",
      "G:270",
      "G:271",
      "G:272",
      "G:273",
      "G:274",
      "G:275",
      "G:276",
      "G:277",
      "G:278",
      "G:279",
      "G:28",
      "G:280",
      "G:281",
      "G:282",
      "G:283",
      "G:284",
      "G:285",
      "G:286",
      "G:287",
      "G:288",
      "G:289",
      "G:29",
      "G:290",
      "G:291",
      "G:292",
      "G:293",
      "G:294",
      "G:295",
      "G:296",
      "G:297",
      "G:298",
      "G:299",
      "G:30",
      "G:300",
      "G:301",
      "G:302",
      "G:303",
      "G:304",
      "G:305",
      "G:306",
      "G:307",
      "G:308",
      "G:309",
      "G:31",
      "G:310",
      "G:311",
      "G:312",
      "G:313",
      "G:314",
      "G:315",
      "G:316",
      "G:317",
      "G:318",
      "G:319",
      "G:32",
      "G:320",
      "G:321",
      "G:322",
      "G:323",
      "G:324",
      "G:325",
      "G:326",
      "G:327",
      "G:328",
      "G:329",
      "G:33",
      "G:330",
      "G:331",
      "G:332",
      "G:333",
      "G:334",
      "G:335",
      "G:336",
      "G:337",
      "G:338",
      "G:339",
      "G:34",
      "G:340",
      "G:341",
      "G:342",
      "G:343",
      "G:344",
      "G:345",
      "G:346",
      "G:347",
      "G:348",
      "G:349",
      "G:35",
      "G:350",
      "G:351",
      "G:352",
      "G:353",
      "G:354",
      "G:355",
      "G:356",
      "G:357",
      "G:358",
      "G:359",
      "G:36",
      "G:360",
      "G:361",
      "G:362",
      "G:363",
      "G:364",
      "G:365",
      "G:366",
      "G:367",
      "G:368",
      "G:369",
      "G:37",
      "G:370",
      "G:371",
      "G:372",
      "G:373",
      "G:374",
      "G:375",
      "G:376",
      "G:377",
      "G:378",
      "G:379",
      "G:38",
      "G:380",
      "G:381",
      "G:382",
      "G:383",
      "G:384",
      "G:385",
      "G:386",
      "G:387",
      "G:388",
      "G:389",
      "G:39",
      "G:390",
      "G:391",
      "G:392",
      "G:393",
      "G:394",
      "G:395",
      "G:396",
      "G:397",
      "G:398",
      "G:399",
      "G:40",
      "G:400",
      "G:401",
      "G:402",
      "G:403",
      "G:404",
      "G:405",
      "G:406",
      "G:407",
      "G:408",
      "G:409",
      "G:41",
      "G:410",
      "G:411",
      "G:412",
      "G:413",
      "G:414",
      "G:415",
      "G:416",
      "G:417",
      "G:418",
      "G:419",
      "G:42",
      "G:420",
      "G:421",
      "G:422",
      "G:423",
      "G:424",
      "G:425",
      "G:426",
      "G:427",
      "G:428",
      "G:429",
      "G:43",
      "G:430",
      "G:431",
      "G:432",
      "G:433",
      "G:434",
      "G:435",
      "G:436",
      "G:437",
      "G:438",
      "G:439",
      "G:44",
      "G:440",
      "G:441",
      "G:442",
      "G:443",
      "G:45",
      "G:46",
      "G:47",
      "G:48",
      "G:49",
      "G:50",
      "G:51",
      "G:52",
      "G:53",
      "G:54",
      "G:55",
      "G:56",
      "G:57",
      "G:58",
      "G:59",
      "G:60",
      "G:61",
      "G:62",
      "G:63",
      "G:64",
      "G:65",
      "G:66",
      "G:67",
      "G:68",
      "G:69",
      "G:7",
      "G:70",
      "G:71",
      "G:72",
      "G:73",
      "G:74",
      "G:75",
      "G:76",
      "G:77",
      "G:78",
      "G:79",
      "G:8",
      "G:80",
      "G:81",
      "G:82",
      "G:83",
      "G:84",
      "G:85",
      "G:86",
      "G:87",
      "G:88",
      "G:89",
      "G:9",
      "G:90",
      "G:91",
      "G:92",
      "G:93",
      "G:94",
      "G:95",
      "G:96",
      "G:97",
      "G:98",
      "G:99"
    ],
    "G:173": [
      "G:10",
      "G:100",
      "G:101",
      "G:102",
      "G:103",
      "G:104",
      "G:105",
      "G:106",
      "G:107",
      "G:108",
      "G:109",
      "G:11",
      "G:110",
      "G:111",
      "G:112",
      "G:113",
      "G:114",
      "G:115",
      "G:116",
      "G:117",
      "G:118",
      "G:119",
      "G:12",
      "G:120",
      "G:121",
      "G:122",
      "G:123",
      "G:124",
      "G:125",
      "G:126",
      "G:127",
      "G:128",
      "G:129",
      "G:13",
      "G:130",
      "G:131",
      "G:132",
      "G:133",
      "G:134",
      "G:135",
      "G:136",
      "G:137",
      "G:138",
      "G:139",
      "G:14",
      "G:140",
      "G:141",
      "G:142",
      "G:143",
      "G:144",
      "G:145",
      "G:146",
      "G:147",
      "G:148",
      "G:149",
      "G:15",
      "G:150",
      "G:151",
      "G:152",
      "G:153",
      "G:154",
      "G:155",
      "G:156",
      "G:157",
      "G:158",
      "G:159",
      "G:16",
      "G:160",
      "G:161",
      "G:162",
      "G:163",
      "G:164",
      "G:165",
      "G:166",
      "G:167",
      "G:168",
      "G:169",
      "G:17",
      "G:170",
      "G:171",
      "G:172",
      "G:174",
      "G:175",
      "G:176",
      "G:177",
      "G:178",
      "G:179",
      "G:18",
      "G:180",
      "G:181",
      "G:182",
      "G:183",
      "G:184",
      "G:185",
      "G:186",
      "G:187",
      "G:188",
      "G:189",
      "G:19",
      "G:190",
      "G:191",
      "G:192",
      "G:193",
      "G:194",
      "G:195",
      "G:196",
      "G:197",
      "G:198",
      "G:199",
      "G:20",
      "G:200",
      "G:201",
      "G:202",
      "G:203",
      "G:204",
      "G:205",
      "G:206",
      "G:207",
      "G:208",
      "G:209",
      "G:21",
      "G:210",
      "G:211",
      "G:212",
      "G:213",
      "G:214",
      "G:215",
      "G:216",
      "G:217",
      "G:218",
      "G:219",
      "G:22",
      "G:220",
      "G:221",
      "G:222",
      "G:223",
      "G:224",
      "G:225",
      "G:226",
      "G:227",
      "G:228",
      "G:229",
      "G:23",
      "G:230",
      "G:231",
      "G:232",
      "G:233",
      "G:234",
      "G:235",
      "G:236",
      "G:237",
      "G:238",
      "G:239",
      "G:24",
      "G:240",
      "G:241",
      "G:242",
      "G:243",
      "G:244",
      "G:245",
      "G:246",
      "G:247",
      "G:248",
      "G:249",
      "G:25",
      "G:250",
      "G:251",
      "G:252",
      "G:253",
      "G:254",
      "G:255",
      "G:256",
      "G:257",
      "G:258",
      "G:259",
      "G:26",
      "G:260",
      "G:261",
      "G:262",
      "G:263",
      "G:264",
      "G:265",
      "G:266",
      "G:267",
      "G:268",
      "G:269",
      "G:27",
      "G:270",
      "G:271",
      "G:272",
      "G:273",
      "G:274",
      "G:275",
      "G:276",
      "G:277",
      "G:278",
      "G:279",
      "G:28",
      "G:280",
      "G:281",
      "G:282",
      "G:283",
      "G:284",
      "G:285",
      "G:286",
      "G:287",
      "G:288",
      "G:289",
      "G:29",
      "G:290",
      "G:291",
      "G:292",
      "G:293",
      "G:294",
      "G:295",
      "G:296",
      "G:297",
      "G:298",
      "G:299",
      "G:30",
      "G:300",
      "G:301",
      "G:302",
      "G:303",
      "G:304",
      "G:305",
      "G:306",
      "G:307",
      "G:308",
      "G:309",
      "G:31",
      "G:310",
      "G:311",
      "G:312",
      "G:313",
      "G:314",
      "G:315",
      "G:316",
      "G:317",
      "G:318",
      "G:319",
      "G:32",
      "G:320",
      "G:321",
      "G:322",
      "G:323",
      "G:324",
      "G:325",
      "G:326",
      "G:327",
      "G:328",
      "G:329",
      "G:33",
      "G:330",
      "G:331",
      "G:332",
      "G:333",
      "G:334",
      "G:335",
      "G:336",
      "G:337",
      "G:338",
      "G:339",
      "G:34",
      "G:340",
      "G:341",
      "G:342",
      "G:343",
      "G:344",
      "G:345",
      "G:346",
      "G:347",
      "G:348",
      "G:349",
      "G:35",
      "G:350",
      "G:351",
      "G:352",
      "G:353",
      "G:354",
      "G:355",
      "G:356",
      "G:357",
      "G:358",
      "G:359",
      "G:36",
      "G:360",
      "G:361",
      "G:362",
      "G:363",
      "G:364",
      "G:365",
      "G:366",
      "G:367",
      "G:368",
      "G:369",
      "G:37",
      "G:370",
      "G:371",
      "G:372",
      "G:373",
      "G:374",
      "G:375",
      "G:376",
      "G:377",
      "G:378",
      "G:379",
      "G:38",
      "G:380",
      "G:381",
      "G:382",
      "G:383",
      "G:384",
      "G:385",
      "G:386",
      "G:387",
      "G:388",
      "G:389",
      "G:39",
      "G:390",
      "G:391",
      "G:392",
      "G:393",
      "G:394",
      "G:395",
      "G:396",
      "G:397",
      "G:398",
      "G:399",
      "G:40",
      "G:400",
      "G:401",
      "G:402",
      "G:403",
      "G:404",
      "G:405",
      "G:406",
      "G:407",
      "G:408",
      "G:409",
      "G:41",
      "G:410",
      "G:411",
      "G:412",
      "G:413",
      "G:414",
      "G:415",
      "G:416",
      "G:417",
      "G:418",
      "G:419",
      "G:42",
      "G:420",
      "G:421",
      "G:422",
      "G:423",
      "G:424",
      "G:425",
      "G:426",
      "G:427",
      "G:428",
      "G:429",
      "G:43",
      "G:430",
      "G:431",
      "G:432",
      "G:433",
      "G:434",
      "G:435",
      "G:436",
      "G:437",
      "G:438",
      "G:439",
      "G:44",
      "G:440",
      "G:441",
      "G:442",
      "G:443",
      "G:45",
      "G:46",
      "G:47",
      "G:48",
      "G:49",
      "G:50",
      "G:51",
      "G:52",
      "G:53",
      "G:54",
      "G:55",
      "G:56",
      "G:57",
      "G:58",
      "G:59",
      "G:60",
      "G:61",
      "G:62",
      "G:63",
      "G:64",
      "G:65",
      "G:66",
      "G:67",
      "G:68",
      "G:69",
      "G:7",
      "G:70",
      "G:71",
      "G:72",
      "G:73",
      "G:74",
      "G:75",
      "G:76",
      "G:77",
      "G:78",
      "G:79",
      "G:8",
      "G:80",
      "G:81",
      "G:82",
      "G:83",
      "G:84",
      "G:85",
      "G:86",
      "G:87",
      "G:88",
      "G:89",
      "G:9",
      "G:90",
      "G:91",
      "G:92",
      "G:93",
      "G:94",
      "G:95",
      "G:96",
      "G:97",
      "G:98",
      "G:99"
    ],
    "G:174": [
      "G:10",
      "G:100",
      "G:101",
      "G:102",
      "G:103",
      "G:104",
      "G:105",
      "G:106",
      "G:107",
      "G:108",
      "G:109",
      "G:11",
      "G:110",
      "G:111",
      "G:112",
      "G:113",
      "G:114",
      "G:115",
      "G:116",
      "G:117",
      "G:118",
      "G:119",
      "G:12",
      "G:120",
      "G:121",
      "G:122",
      "G:123",
      "G:124",
      "G:125",
      "G:126",
      "G:127",
      "G:128",
      "G:129",
      "G:13",
      "G:130",
      "G:131",
      "G:132",
      "G:133",
      "G:134",
      "G:135",
      "G:136",
      "G:137",
      "G:138",
      "G:139",
      "G:14",
      "G:140",
      "G:141",
      "G:142",
      "G:143",
      "G:144",
      "G:145",
      "G:146",
      "G:147",
      "G:148",
      "G:149",
      "G:15",
      "G:150",
      "G:151",
      "G:152",
      "G:153",
      "G:154",
      "G:155",
      "G:156",
      "G:157",
      "G:158",
      "G:159",
      "G:16",
      "G:160",
      "G:161",
      "G:162",
      "G:163",
      "G:164",
      "G:165",
      "G:166",
      "G:167",
      "G:168",
      "G:169",
      "G:17",
      "G:170",
      "G:171",
      "G:172",
      "G:173",
      "G:175",
      "G:176",
      "G:177",
      "G:178",
      "G:179",
      "G:18",
      "G:180",
      "G:181",
      "G:182",
      "G:183",
      "G:184",
      "G:185",
      "G:186",
      "G:187",
      "G:188",
      "G:189",
      "G:19",
      "G:190",
      "G:191",
      "G:192",
      "G:193",
      "G:194",
      "G:195",
      "G:196",
      "G:197",
      "G:198",
      "G:199",
      "G:20",
      "G:200",
      "G:201",
      "G:202",
      "G:203",
      "G:204",
      "G:205",
      "G:206",
      "G:207",
      "G:208",
      "G:209",
      "G:21",
      "G:210",
      "G:211",
      "G:212",
      "G:213",
      "G:214",
      "G:215",
      "G:216",
      "G:217",
      "G:218",
      "G:219",
      "G:22",
      "G:220",
      "G:221",
      "G:222",
      "G:223",
      "G:224",
      "G:225",
      "G:226",
      "G:227",
      "G:228",
      "G:229",
      "G:23",
      "G:230",
      "G:231",
      "G:232",
      "G:233",
      "G:234",
      "G:235",
      "G:236",
      "G:237",
      "G:238",
      "G:239",
      "G:24",
      "G:240",
      "G:241",
      "G:242",
      "G:243",
      "G:244",
      "G:245",
      "G:246",
      "G:247",
      "G:248",
      "G:249",
      "G:25",
      "G:250",
      "G:251",
      "G:252",
      "G:253",
      "G:254",
      "G:255",
      "G:256",
      "G:257",
      "G:258",
      "G:259",
      "G:26",
      "G:260",
      "G:261",
      "G:262",
      "G:263",
      "G:264",
      "G:265",
      "G:266",
      "G:267",
      "G:268",
      "G:269",
      "G:27",
      "G:270",
      "G:271",
      "G:272",
      "G:273",
      "G:274",
      "G:275",
      "G:276",
      "G:277",
      "G:278",
      "G:279",
      "G:28",
      "G:280",
      "G:281",
      "G:282",
      "G:283",
      "G:284",
      "G:285",
      "G:286",
      "G:287",
      "G:288",
      "G:289",
      "G:29",
      "G:290",
      "G:291",
      "G:292",
      "G:293",
      "G:294",
      "G:295",
      "G:296",
      "G:297",
      "G:298",
      "G:299",
      "G:30",
      "G:300",
      "G:301",
      "G:302",
      "G:303",
      "G:304",
      "G:305",
      "G:306",
      "G:307",
      "G:308",
      "G:309",
      "G:31",
      "G:310",
      "G:311",
      "G:312",
      "G:313",
      "G:314",
      "G:315",
      "G:316",
      "G:317",
      "G:318",
      "G:319",
      "G:32",
      "G:320",
      "G:321",
      "G:322",
      "G:323",
      "G:324",
      "G:325",
      "G:326",
      "G:327",
      "G:328",
      "G:329",
      "G:33",
      "G:330",
      "G:331",
      "G:332",
      "G:333",
      "G:334",
      "G:335",
      "G:336",
      "G:337",
      "G:338",
      "G:339",
      "G:34",
      "G:340",
      "G:341",
      "G:342",
      "G:343",
      "G:344",
      "G:345",
      "G:346",
      "G:347",
      "G:348",
      "G:349",
      "G:35",
      "G:350",
      "G:351",
      "G:352",
      "G:353",
      "G:354",
      "G:355",
      "G:356",
      "G:357",
      "G:358",
      "G:359",
      "G:36",
      "G:360",
      "G:361",
      "G:362",
      "G:363",
      "G:364",
      "G:365",
      "G:366",
      "G:367",
      "G:368",
      "G:369",
      "G:37",
      "G:370",
      "G:371",
      "G:372",
      "G:373",
      "G:374",
      "G:375",
      "G:376",
      "G:377",
      "G:378",
      "G:379",
      "G:38",
      "G:380",
      "G:381",
      "G:382",
      "G:383",
      "G:384",
      "G:385",
      "G:386",
      "G:387",
      "G:388",
      "G:389",
      "G:39",
      "G:390",
      "G:391",
      "G:392",
      "G:393",
      "G:394",
      "G:395",
      "G:396",
      "G:397",
      "G:398",
      "G:399",
      "G:40",
      "G:400",
      "G:401",
      "G:402",
      "G:403",
      "G:404",
      "G:405",
      "G:406",
      "G:407",
      "G:408",
      "G:409",
      "G:41",
      "G:410",
      "G:411",
      "G:412",
      "G:413",
      "G:414",
      "G:415",
      "G:416",
      "G:417",
      "G:418",
      "G:419",
      "G:42",
      "G:420",
      "G:421",
      "G:422",
      "G:423",
      "G:424",
      "G:425",
      "G:426",
      "G:427",
      "G:428",
      "G:429",
      "G:43",
      "G:430",
      "G:431",
      "G:432",
      "G:433",
      "G:434",
      "G:435",
      "G:436",
      "G:437",
      "G:438",
      "G:439",
      "G:44",
      "G:440",
      "G:441",
      "G:442",
      "G:443",
      "G:45",
      "G:46",
      "G:47",
      "G:48",
      "G:49",
      "G:50",
      "G:51",
      "G:52",
      "G:53",
      "G:54",
      "G:55",
      "G:56",
      "G:57",
      "G:58",
      "G:59",
      "G:60",
      "G:61",
      "G:62",
      "G:63",
      "G:64",
      "G:65",
      "G:66",
      "G:67",
      "G:68",
      "G:69",
      "G:7",
      "G:70",
      "G:71",
      "G:72",
      "G:73",
      "G:74",
      "G:75",
      "G:76",
      "G:77",
      "G:78",
      "G:79",
      "G:8",
      "G:80",
      "G:81",
      "G:82",
      "G:83",
      "G:84",
      "G:85",
      "G:86",
      "G:87",
      "G:88",
      "G:89",
      "G:9",
      "G:90",
      "G:91",
      "G:92",
      "G:93",
      "G:94",
      "G:95",
      "G:96",
      "G:97",
      "G:98",
      "G:99"
    ],
    "G:175": [
      "G:10",
      "G:100",
      "G:101",
      "G:102",
      "G:103",
      "G:104",
      "G:105",
      "G:106",
      "G:107",
      "G:108",
      "G:109",
      "G:11",
      "G:110",
      "G:111",
      "G:112",
      "G:113",
      "G:114",
      "G:115",
      "G:116",
      "G:117",
      "G:118",
      "G:119",
      "G:12",
      "G:120",
      "G:121",
      "G:122",
      "G:123",
      "G:124",
      "G:125",
      "G:126",
      "G:127",
      "G:128",
      "G:129",
      "G:13",
      "G:130",
      "G:131",
      "G:132",
      "G:133",
      "G:134",
      "G:135",
      "G:136",
      "G:137",
      "G:138",
      "G:139",
      "G:14",
      "G:140",
      "G:141",
      "G:142",
      "G:143",
      "G:144",
      "G:145",
      "G:146",
      "G:147",
      "G:148",
      "G:149",
      "G:15",
      "G:150",
      "G:151",
      "G:152",
      "G:153",
      "G:154",
      "G:155",
      "G:156",
      "G:157",
      "G:158",
      "G:159",
      "G:16",
      "G:160",
      "G:161",
      "G:162",
      "G:163",
      "G:164",
      "G:165",
      "G:166",
      "G:167",
      "G:168",
      "G:169",
      "G:17",
      "G:170",
      "G:171",
      "G:172",
      "G:173",
      "G:174",
      "G:176",
      "G:177",
      "G:178",
      "G:179",
      "G:18",
      "G:180",
      "G:181",
      "G:182",
      "G:183",
      "G:184",
      "G:185",
      "G:186",
      "G:187",
      "G:188",
      "G:189",
      "G:19",
      "G:190",
      "G:191",
      "G:192",
      "G:193",
      "G:194",
      "G:195",
      "G:196",
      "G:197",
      "G:198",
      "G:199",
      "G:20",
      "G:200",
      "G:201",
      "G:202",
      "G:203",
      "G:204",
      "G:205",
      "G:206",
      "G:207",
      "G:208",
      "G:209",
      "G:21",
      "G:210",
      "G:211",
      "G:212",
      "G:213",
      "G:214",
      "G:215",
      "G:216",
      "G:217",
      "G:218",
      "G:219",
      "G:22",
      "G:220",
      "G:221",
      "G:222",
      "G:223",
      "G:224",
      "G:225",
      "G:226",
      "G:227",
      "G:228",
      "G:229",
      "G:23",
      "G:230",
      "G:231",
      "G:232",
      "G:233",
      "G:234",
      "G:235",
      "G:236",
      "G:237",
      "G:238",
      "G:239",
      "G:24",
      "G:240",
      "G:241",
      "G:242",
      "G:243",
      "G:244",
      "G:245",
      "G:246",
      "G:247",
      "G:248",
      "G:249",
      "G:25",
      "G:250",
      "G:251",
      "G:252",
      "G:253",
      "G:254",
      "G:255",
      "G:256",
      "G:257",
      "G:258",
      "G:259",
      "G:26",
      "G:260",
      "G:261",
      "G:262",
      "G:263",
      "G:264",
      "G:265",
      "G:266",
      "G:267",
      "G:268",
      "G:269",
      "G:27",
      "G:270",
      "G:271",
      "G:272",
      "G:273",
      "G:274",
      "G:275",
      "G:276",
      "G:277",
      "G:278",
      "G:279",
      "G:28",
      "G:280",
      "G:281",
      "G:282",
      "G:283",
      "G:284",
      "G:285",
      "G:286",
      "G:287",
      "G:288",
      "G:289",
      "G:29",
      "G:290",
      "G:291",
      "G:292",
      "G:293",
      "G:294",
      "G:295",
      "G:296",
      "G:297",
      "G:298",
      "G:299",
      "G:30",
      "G:300",
      "G:301",
      "G:302",
      "G:303",
      "G:304",
      "G:305",
      "G:306",
      "G:307",
      "G:308",
      "G:309",
      "G:31",
      "G:310",
      "G:311",
      "G:312",
      "G:313",
      "G:314",
      "G:315",
      "G:316",
      "G:317",
      "G:318",
      "G:319",
      "G:32",
      "G:320",
      "G:321",
      "G:322",
      "G:323",
      "G:324",
      "G:325",
      "G:326",
      "G:327",
      "G:328",
      "G:329",
      "G:33",
      "G:330",
      "G:331",
      "G:332",
      "G:333",
      "G:334",
      "G:335",
      "G:336",
      "G:337",
      "G:338",
      "G:339",
      "G:34",
      "G:340",
      "G:341",
      "G:342",
      "G:343",
      "G:344",
      "G:345",
      "G:346",
      "G:347",
      "G:348",
      "G:349",
      "G:35",
      "G:350",
      "G:351",
      "G:352",
      "G:353",
      "G:354",
      "G:355",
      "G:356",
      "G:357",
      "G:358",
      "G:359",
      "G:36",
      "G:360",
      "G:361",
      "G:362",
      "G:363",
      "G:364",
      "G:365",
      "G:366",
      "G:367",
      "G:368",
      "G:369",
      "G:37",
      "G:370",
      "G:371",
      "G:372",
      "G:373",
      "G:374",
      "G:375",
      "G:376",
      "G:377",
      "G:378",
      "G:379",
      "G:38",
      "G:380",
      "G:381",
      "G:382",
      "G:383",
      "G:384",
      "G:385",
      "G:386",
      "G:387",
      "G:388",
      "G:389",
      "G:39",
      "G:390",
      "G:391",
      "G:392",
      "G:393",
      "G:394",
      "G:395",
      "G:396",
      "G:397",
      "G:398",
      "G:399",
      "G:40",
      "G:400",
      "G:401",
      "G:402",
      "G:403",
      "G:404",
      "G:405",
      "G:406",
      "G:407",
      "G:408",
      "G:409",
      "G:41",
      "G:410",
      "G:411",
      "G:412",
      "G:413",
      "G:414",
      "G:415",
      "G:416",
      "G:417",
      "G:418",
      "G:419",
      "G:42",
      "G:420",
      "G:421",
      "G:422",
      "G:423",
      "G:424",
      "G:425",
      "G:426",
      "G:427",
      "G:428",
      "G:429",
      "G:43",
      "G:430",
      "G:431",
      "G:432",
      "G:433",
      "G:434",
      "G:435",
      "G:436",
      "G:437",
      "G:438",
      "G:439",
      "G:44",
      "G:440",
      "G:441",
      "G:442",
      "G:443",
      "G:45",
      "G:46",
      "G:47",
      "G:48",
      "G:49",
      "G:50",
      "G:51",
      "G:52",
      "G:53",
      "G:54",
      "G:55",
      "G:56",
      "G:57",
      "G:58",
      "G:59",
      "G:60",
      "G:61",
      "G:62",
      "G:63",
      "G:64",
      "G:65",
      "G:66",
      "G:67",
      "G:68",
      "G:69",
      "G:7",
      "G:70",
      "G:71",
      "G:72",
      "G:73",
      "G:74",
      "G:75",
      "G:76",
      "G:77",
      "G:78",
      "G:79",
      "G:8",
      "G:80",
      "G:81",
      "G:82",
      "G:83",
      "G:84",
      "G:85",
      "G:86",
      "G:87",
      "G:88",
      "G:89",
      "G:9",
      "G:90",
      "G:91",
      "G:92",
      "G:93",
      "G:94",
      "G:95",
      "G:96",
      "G:97",
      "G:98",
      "G:99"
    ],
    "G:176": [
      "G:10",
      "G:100",
      "G:101",
      "G:102",
      "G:103",
      "G:104",
      "G:105",
      "G:106",
      "G:107",
      "G:108",
      "G:109",
      "G:11",
      "G:110",
      "G:111",
      "G:112",
      "G:113",
      "G:114",
      "G:115",
      "G:116",
      "G:117",
      "G:118",
      "G:119",
      "G:12",
      "G:120",
      "G:121",
      "G:122",
      "G:123",
      "G:124",
      "G:125",
      "G:126",
      "G:127",
      "G:128",
      "G:129",
      "G:13",
      "G:130",
      "G:131",
      "G:132",
      "G:133",
      "G:134",
      "G:135",
      "G:136",
      "G:137",
      "G:138",
      "G:139",
      "G:14",
      "G:140",
      "G:141",
      "G:142",
      "G:143",
      "G:144",
      "G:145",
      "G:146",
      "G:147",
      "G:148",
      "G:149",
      "G:15",
      "G:150",
      "G:151",
      "G:152",
      "G:153",
      "G:154",
      "G:155",
      "G:156",
      "G:157",
      "G:158",
      "G:159",
      "G:16",
      "G:160",
      "G:161",
      "G:162",
      "G:163",
      "G:164",
      "G:165",
      "G:166",
      "G:167",
      "G:168",
      "G:169",
      "G:17",
      "G:170",
      "G:171",
      "G:172",
      "G:173",
      "G:174",
      "G:175",
      "G:177",
      "G:178",
      "G:179",
      "G:18",
      "G:180",
      "G:181",
      "G:182",
      "G:183",
      "G:184",
      "G:185",
      "G:186",
      "G:187",
      "G:188",
      "G:189",
      "G:19",
      "G:190",
      "G:191",
      "G:192",
      "G:193",
      "G:194",
      "G:195",
      "G:196",
      "G:197",
      "G:198",
      "G:199",
      "G:20",
      "G:200",
      "G:201",
      "G:202",
      "G:203",
      "G:204",
      "G:205",
      "G:206",
      "G:207",
      "G:208",
      "G:209",
      "G:21",
      "G:210",
      "G:211",
      "G:212",
      "G:213",
      "G:214",
      "G:215",
      "G:216",
      "G:217",
      "G:218",
      "G:219",
      "G:22",
      "G:220",
      "G:221",
      "G:222",
      "G:223",
      "G:224",
      "G:225",
      "G:226",
      "G:227",
      "G:228",
      "G:229",
      "G:23",
      "G:230",
      "G:231",
      "G:232",
      "G:233",
      "G:234",
      "G:235",
      "G:236",
      "G:237",
      "G:238",
      "G:239",
      "G:24",
      "G:240",
      "G:241",
      "G:242",
      "G:243",
      "G:244",
      "G:245",
      "G:246",
      "G:247",
      "G:248",
      "G:249",
      "G:25",
      "G:250",
      "G:251",
      "G:252",
      "G:253",
      "G:254",
      "G:255",
      "G:256",
      "G:257",
      "G:258",
      "G:259",
      "G:26",
      "G:260",
      "G:261",
      "G:262",
      "G:263",
      "G:264",
      "G:265",
      "G:266",
      "G:267",
      "G:268",
      "G:269",
      "G:27",
      "G:270",
      "G:271",
      "G:272",
      "G:273",
      "G:274",
      "G:275",
      "G:276",
      "G:277",
      "G:278",
      "G:279",
      "G:28",
      "G:280",
      "G:281",
      "G:282",
      "G:283",
      "G:284",
      "G:285",
      "G:286",
      "G:287",
      "G:288",
      "G:289",
      "G:29",
      "G:290",
      "G:291",
      "G:292",
      "G:293",
      "G:294",
      "G:295",
      "G:296",
      "G:297",
      "G:298",
      "G:299",
      "G:30",
      "G:300",
      "G:301",
      "G:302",
      "G:303",
      "G:304",
      "G:305",
      "G:306",
      "G:307",
      "G:308",
      "G:309",
      "G:31",
      "G:310",
      "G:311",
      "G:312",
      "G:313",
      "G:314",
      "G:315",
      "G:316",
      "G:317",
      "G:318",
      "G:319",
      "G:32",
      "G:320",
      "G:321",
      "G:322",
      "G:323",
      "G:324",
      "G:325",
      "G:326",
      "G:327",
      "G:328",
      "G:329",
      "G:33",
      "G:330",
      "G:331",
      "G:332",
      "G:333",
      "G:334",
      "G:335",
      "G:336",
      "G:337",
      "G:338",
      "G:339",
      "G:34",
      "G:340",
      "G:341",
      "G:342",
      "G:343",
      "G:344",
      "G:345",
      "G:346",
      "G:347",
      "G:348",
      "G:349",
      "G:35",
      "G:350",
      "G:351",
      "G:352",
      "G:353",
      "G:354",
      "G:355",
      "G:356",
      "G:357",
      "G:358",
      "G:359",
      "G:36",
      "G:360",
      "G:361",
      "G:362",
      "G:363",
      "G:364",
      "G:365",
      "G:366",
      "G:367",
      "G:368",
      "G:369",
      "G:37",
      "G:370",
      "G:371",
      "G:372",
      "G:373",
      "G:374",
      "G:375",
      "G:376",
      "G:377",
      "G:378",
      "G:379",
      "G:38",
      "G:380",
      "G:381",
      "G:382",
      "G:383",
      "G:384",
      "G:385",
      "G:386",
      "G:387",
      "G:388",
      "G:389",
      "G:39",
      "G:390",
      "G:391",
      "G:392",
      "G:393",
      "G:394",
      "G:395",
      "G:396",
      "G:397",
      "G:398",
      "G:399",
      "G:40",
      "G:400",
      "G:401",
      "G:402",
      "G:403",
      "G:404",
      "G:405",
      "G:406",
      "G:407",
      "G:408",
      "G:409",
      "G:41",
      "G:410",
      "G:411",
      "G:412",
      "G:413",
      "G:414",
      "G:415",
      "G:416",
      "G:417",
      "G:418",
      "G:419",
      "G:42",
      "G:420",
      "G:421",
      "G:422",
      "G:423",
      "G:424",
      "G:425",
      "G:426",
      "G:427",
      "G:428",
      "G:429",
      "G:43",
      "G:430",
      "G:431",
      "G:432",
      "G:433",
      "G:434",
      "G:435",
      "G:436",
      "G:437",
      "G:438",
      "G:439",
      "G:44",
      "G:440",
      "G:441",
      "G:442",
      "G:443",
      "G:45",
      "G:46",
      "G:47",
      "G:48",
      "G:49",
      "G:50",
      "G:51",
      "G:52",
      "G:53",
      "G:54",
      "G:55",
      "G:56",
      "G:57",
      "G:58",
      "G:59",
      "G:60",
      "G:61",
      "G:62",
      "G:63",
      "G:64",
      "G:65",
      "G:66",
      "G:67",
      "G:68",
      "G:69",
      "G:7",
      "G:70",
      "G:71",
      "G:72",
      "G:73",
      "G:74",
      "G:75",
      "G:76",
      "G:77",
      "G:78",
      "G:79",
      "G:8",
      "G:80",
      "G:81",
      "G:82",
      "G:83",
      "G:84",
      "G:85",
      "G:86",
      "G:87",
      "G:88",
      "G:89",
      "G:9",
      "G:90",
      "G:91",
      "G:92",
      "G:93",
      "G:94",
      "G:95",
      "G:96",
      "G:97",
      "G:98",
      "G:99"
    ],
    "G:177": [
      "G:10",
      "G:100",
      "G:101",
      "G:102",
      "G:103",
      "G:104",
      "G:105",
      "G:106",
      "G:107",
      "G:108",
      "G:109",
      "G:11",
      "G:110",
      "G:111",
      "G:112",
      "G:113",
      "G:114",
      "G:115",
      "G:116",
      "G:117",
      "G:118",
      "G:119",
      "G:12",
      "G:120",
      "G:121",
      "G:122",
      "G:123",
      "G:124",
      "G:125",
      "G:126",
      "G:127",
      "G:128",
      "G:129",
      "G:13",
      "G:130",
      "G:131",
      "G:132",
      "G:133",
      "G:134",
      "G:135",
      "G:136",
      "G:137",
      "G:138",
      "G:139",
      "G:14",
      "G:140",
      "G:141",
      "G:142",
      "G:143",
      "G:144",
      "G:145",
      "G:146",
      "G:147",
      "G:148",
      "G:149",
      "G:15",
      "G:150",
      "G:151",
      "G:152",
      "G:153",
      "G:154",
      "G:155",
      "G:156",
      "G:157",
      "G:158",
      "G:159",
      "G:16",
      "G:160",
      "G:161",
      "G:162",
      "G:163",
      "G:164",
      "G:165",
      "G:166",
      "G:167",
      "G:168",
      "G:169",
      "G:17",
      "G:170",
      "G:171",
      "G:172",
      "G:173",
      "G:174",
      "G:175",
      "G:176",
      "G:178",
      "G:179",
      "G:18",
      "G:180",
      "G:181",
      "G:182",
      "G:183",
      "G:184",
      "G:185",
      "G:186",
      "G:187",
      "G:188",
      "G:189",
      "G:19",
      "G:190",
      "G:191",
      "G:192",
      "G:193",
      "G:194",
      "G:195",
      "G:196",
      "G:197",
      "G:198",
      "G:199",
      "G:20",
      "G:200",
      "G:201",
      "G:202",
      "G:203",
      "G:204",
      "G:205",
      "G:206",
      "G:207",
      "G:208",
      "G:209",
      "G:21",
      "G:210",
      "G:211",
      "G:212",
      "G:213",
      "G:214",
      "G:215",
      "G:216",
      "G:217",
      "G:218",
      "G:219",
      "G:22",
      "G:220",
      "G:221",
      "G:222",
      "G:223",
      "G:224",
      "G:225",
      "G:226",
      "G:227",
      "G:228",
      "G:229",
      "G:23",
      "G:230",
      "G:231",
      "G:232",
      "G:233",
      "G:234",
      "G:235",
      "G:236",
      "G:237",
      "G:238",
      "G:239",
      "G:24",
      "G:240",
      "G:241",
      "G:242",
      "G:243",
      "G:244",
      "G:245",
      "G:246",
      "G:247",
      "G:248",
      "G:249",
      "G:25",
      "G:250",
      "G:251",
      "G:252",
      "G:253",
      "G:254",
      "G:255",
      "G:256",
      "G:257",
      "G:258",
      "G:259",
      "G:26",
      "G:260",
      "G:261",
      "G:262",
      "G:263",
      "G:264",
      "G:265",
      "G:266",
      "G:267",
      "G:268",
      "G:269",
      "G:27",
      "G:270",
      "G:271",
      "G:272",
      "G:273",
      "G:274",
      "G:275",
      "G:276",
      "G:277",
      "G:278",
      "G:279",
      "G:28",
      "G:280",
      "G:281",
      "G:282",
      "G:283",
      "G:284",
      "G:285",
      "G:286",
      "G:287",
      "G:288",
      "G:289",
      "G:29",
      "G:290",
      "G:291",
      "G:292",
      "G:293",
      "G:294",
      "G:295",
      "G:296",
      "G:297",
      "G:298",
      "G:299",
      "G:30",
      "G:300",
      "G:301",
      "G:302",
      "G:303",
      "G:304",
      "G:305",
      "G:306",
      "G:307",
      "G:308",
      "G:309",
      "G:31",
      "G:310",
      "G:311",
      "G:312",
      "G:313",
      "G:314",
      "G:315",
      "G:316",
      "G:317",
      "G:318",
      "G:319",
      "G:32",
      "G:320",
      "G:321",
      "G:322",
      "G:323",
      "G:324",
      "G:325",
      "G:326",
      "G:327",
      "G:328",
      "G:329",
      "G:33",
      "G:330",
      "G:331",
      "G:332",
      "G:333",
      "G:334",
      "G:335",
      "G:336",
      "G:337",
      "G:338",
      "G:339",
      "G:34",
      "G:340",
      "G:341",
      "G:342",
      "G:343",
      "G:344",
      "G:345",
      "G:346",
      "G:347",
      "G:348",
      "G:349",
      "G:35",
      "G:350",
      "G:351",
      "G:352",
      "G:353",
      "G:354",
      "G:355",
      "G:356",
      "G:357",
      "G:358",
      "G:359",
      "G:36",
      "G:360",
      "G:361",
      "G:362",
      "G:363",
      "G:364",
      "G:365",
      "G:366",
      "G:367",
      "G:368",
      "G:369",
      "G:37",
      "G:370",
      "G:371",
      "G:372",
      "G:373",
      "G:374",
      "G:375",
      "G:376",
      "G:377",
      "G:378",
      "G:379",
      "G:38",
      "G:380",
      "G:381",
      "G:382",
      "G:383",
      "G:384",
      "G:385",
      "G:386",
      "G:387",
      "G:388",
      "G:389",
      "G:39",
      "G:390",
      "G:391",
      "G:392",
      "G:393",
      "G:394",
      "G:395",
      "G:396",
      "G:397",
      "G:398",
      "G:399",
      "G:40",
      "G:400",
      "G:401",
      "G:402",
      "G:403",
      "G:404",
      "G:405",
      "G:406",
      "G:407",
      "G:408",
      "G:409",
      "G:41",
      "G:410",
      "G:411",
      "G:412",
      "G:413",
      "G:414",
      "G:415",
      "G:416",
      "G:417",
      "G:418",
      "G:419",
      "G:42",
      "G:420",
      "G:421",
      "G:422",
      "G:423",
      "G:424",
      "G:425",
      "G:426",
      "G:427",
      "G:428",
      "G:429",
      "G:43",
      "G:430",
      "G:431",
      "G:432",
      "G:433",
      "G:434",
      "G:435",
      "G:436",
      "G:437",
      "G:438",
      "G:439",
      "G:44",
      "G:440",
      "G:441",
      "G:442",
      "G:443",
      "G:45",
      "G:46",
      "G:47",
      "G:48",
      "G:49",
      "G:50",
      "G:51",
      "G:52",
      "G:53",
      "G:54",
      "G:55",
      "G:56",
      "G:57",
      "G:58",
      "G:59",
      "G:60",
      "G:61",
      "G:62",
      "G:63",
      "G:64",
      "G:65",
      "G:66",
      "G:67",
      "G:68",
      "G:69",
      "G:7",
      "G:70",
      "G:71",
      "G:72",
      "G:73",
      "G:74",
      "G:75",
      "G:76",
      "G:77",
      "G:78",
      "G:79",
      "G:8",
      "G:80",
      "G:81",
      "G:82",
      "G:83",
      "G:84",
      "G:85",
      "G:86",
      "G:87",
      "G:88",
      "G:89",
      "G:9",
      "G:90",
      "G:91",
      "G:92",
      "G:93",
      "G:94",
      "G:95",
      "G:96",
      "G:97",
      "G:98",
      "G:99"
    ],
    "G:178": [
      "G:10",
      "G:100",
      "G:101",
      "G:102",
      "G:103",
      "G:104",
      "G:105",
      "G:106",
      "G:107",
      "G:108",
      "G:109",
      "G:11",
      "G:110",
      "G:111",
      "G:112",
      "G:113",
      "G:114",
      "G:115",
      "G:116",
      "G:117",
      "G:118",
      "G:119",
      "G:12",
      "G:120",
      "G:121",
      "G:122",
      "G:123",
      "G:124",
      "G:125",
      "G:126",
      "G:127",
      "G:128",
      "G:129",
      "G:13",
      "G:130",
      "G:131",
      "G:132",
      "G:133",
      "G:134",
      "G:135",
      "G:136",
      "G:137",
      "G:138",
      "G:139",
      "G:14",
      "G:140",
      "G:141",
      "G:142",
      "G:143",
      "G:144",
      "G:145",
      "G:146",
      "G:147",
      "G:148",
      "G:149",
      "G:15",
      "G:150",
      "G:151",
      "G:152",
      "G:153",
      "G:154",
      "G:155",
      "G:156",
      "G:157",
      "G:158",
      "G:159",
      "G:16",
      "G:160",
      "G:161",
      "G:162",
      "G:163",
      "G:164",
      "G:165",
      "G:166",
      "G:167",
      "G:168",
      "G:169",
      "G:17",
      "G:170",
      "G:171",
      "G:172",
      "G:173",
      "G:174",
      "G:175",
      "G:176",
      "G:177",
      "G:179",
      "G:18",
      "G:180",
      "G:181",
      "G:182",
      "G:183",
      "G:184",
      "G:185",
      "G:186",
      "G:187",
      "G:188",
      "G:189",
      "G:19",
      "G:190",
      "G:191",
      "G:192",
      "G:193",
      "G:194",
      "G:195",
      "G:196",
      "G:197",
      "G:198",
      "G:199",
      "G:20",
      "G:200",
      "G:201",
      "G:202",
      "G:203",
      "G:204",
      "G:205",
      "G:206",
      "G:207",
      "G:208",
      "G:209",
      "G:21",
      "G:210",
      "G:211",
      "G:212",
      "G:213",
      "G:214",
      "G:215",
      "G:216",
      "G:217",
      "G:218",
      "G:219",
      "G:22",
      "G:220",
      "G:221",
      "G:222",
      "G:223",
      "G:224",
      "G:225",
      "G:226",
      "G:227",
      "G:228",
      "G:229",
      "G:23",
      "G:230",
      "G:231",
      "G:232",
      "G:233",
      "G:234",
      "G:235",
      "G:236",
      "G:237",
      "G:238",
      "G:239",
      "G:24",
      "G:240",
      "G:241",
      "G:242",
      "G:243",
      "G:244",
      "G:245",
      "G:246",
      "G:247",
      "G:248",
      "G:249",
      "G:25",
      "G:250",
      "G:251",
      "G:252",
      "G:253",
      "G:254",
      "G:255",
      "G:256",
      "G:257",
      "G:258",
      "G:259",
      "G:26",
      "G:260",
      "G:261",
      "G:262",
      "G:263",
      "G:264",
      "G:265",
      "G:266",
      "G:267",
      "G:268",
      "G:269",
      "G:27",
      "G:270",
      "G:271",
      "G:272",
      "G:273",
      "G:274",
      "G:275",
      "G:276",
      "G:277",
      "G:278",
      "G:279",
      "G:28",
      "G:280",
      "G:281",
      "G:282",
      "G:283",
      "G:284",
      "G:285",
      "G:286",
      "G:287",
      "G:288",
      "G:289",
      "G:29",
      "G:290",
      "G:291",
      "G:292",
      "G:293",
      "G:294",
      "G:295",
      "G:296",
      "G:297",
      "G:298",
      "G:299",
      "G:30",
      "G:300",
      "G:301",
      "G:302",
      "G:303",
      "G:304",
      "G:305",
      "G:306",
      "G:307",
      "G:308",
      "G:309",
      "G:31",
      "G:310",
      "G:311",
      "G:312",
      "G:313",
      "G:314",
      "G:315",
      "G:316",
      "G:317",
      "G:318",
      "G:319",
      "G:32",
      "G:320",
      "G:321",
      "G:322",
      "G:323",
      "G:324",
      "G:325",
      "G:326",
      "G:327",
      "G:328",
      "G:329",
      "G:33",
      "G:330",
      "G:331",
      "G:332",
      "G:333",
      "G:334",
      "G:335",
      "G:336",
      "G:337",
      "G:338",
      "G:339",
      "G:34",
      "G:340",
      "G:341",
      "G:342",
      "G:343",
      "G:344",
      "G:345",
      "G:346",
      "G:347",
      "G:348",
      "G:349",
      "G:35",
      "G:350",
      "G:351",
      "G:352",
      "G:353",
      "G:354",
      "G:355",
      "G:356",
      "G:357",
      "G:358",
      "G:359",
      "G:36",
      "G:360",
      "G:361",
      "G:362",
      "G:363",
      "G:364",
      "G:365",
      "G:366",
      "G:367",
      "G:368",
      "G:369",
      "G:37",
      "G:370",
      "G:371",
      "G:372",
      "G:373",
      "G:374",
      "G:375",
      "G:376",
      "G:377",
      "G:378",
      "G:379",
      "G:38",
      "G:380",
      "G:381",
      "G:382",
      "G:383",
      "G:384",
      "G:385",
      "G:386",
      "G:387",
      "G:388",
      "G:389",
      "G:39",
      "G:390",
      "G:391",
      "G:392",
      "G:393",
      "G:394",
      "G:395",
      "G:396",
      "G:397",
      "G:398",
      "G:399",
      "G:40",
      "G:400",
      "G:401",
      "G:402",
      "G:403",
      "G:404",
      "G:405",
      "G:406",
      "G:407",
      "G:408",
      "G:409",
      "G:41",
      "G:410",
      "G:411",
      "G:412",
      "G:413",
      "G:414",
      "G:415",
      "G:416",
      "G:417",
      "G:418",
      "G:419",
      "G:42",
      "G:420",
      "G:421",
      "G:422",
      "G:423",
      "G:424",
      "G:425",
      "G:426",
      "G:427",
      "G:428",
      "G:429",
      "G:43",
      "G:430",
      "G:431",
      "G:432",
      "G:433",
      "G:434",
      "G:435",
      "G:436",
      "G:437",
      "G:438",
      "G:439",
      "G:44",
      "G:440",
      "G:441",
      "G:442",
      "G:443",
      "G:45",
      "G:46",
      "G:47",
      "G:48",
      "G:49",
      "G:50",
      "G:51",
      "G:52",
      "G:53",
      "G:54",
      "G:55",
      "G:56",
      "G:57",
      "G:58",
      "G:59",
      "G:60",
      "G:61",
      "G:62",
      "G:63",
      "G:64",
      "G:65",
      "G:66",
      "G:67",
      "G:68",
      "G:69",
      "G:7",
      "G:70",
      "G:71",
      "G:72",
      "G:73",
      "G:74",
      "G:75",
      "G:76",
      "G:77",
      "G:78",
      "G:79",
      "G:8",
      "G:80",
      "G:81",
      "G:82",
      "G:83",
      "G:84",
      "G:85",
      "G:86",
      "G:87",
      "G:88",
      "G:89",
      "G:9",
      "G:90",
      "G:91",
      "G:92",
      "G:93",
      "G:94",
      "G:95",
      "G:96",
      "G:97",
      "G:98",
      "G:99"
    ],
    "G:179": [
      "G:10",
      "G:100",
      "G:101",
      "G:102",
      "G:103",
      "G:104",
      "G:105",
      "G:106",
      "G:107",
      "G:108",
      "G:109",
      "G:11",
      "G:110",
      "G:111",
      "G:112",
      "G:113",
      "G:114",
      "G:115",
      "G:116",
      "G:117",
      "G:118",
      "G:119",
      "G:12",
      "G:120",
      "G:121",
      "G:122",
      "G:123",
      "G:124",
      "G:125",
      "G:126",
      "G:127",
      "G:128",
      "G:129",
      "G:13",
      "G:130",
      "G:131",
      "G:132",
      "G:133",
      "G:134",
      "G:135",
      "G:136",
      "G:137",
      "G:138",
      "G:139",
      "G:14",
      "G:140",
      "G:141",
      "G:142",
      "G:143",
      "G:144",
      "G:145",
      "G:146",
      "G:147",
      "G:148",
      "G:149",
      "G:15",
      "G:150",
      "G:151",
      "G:152",
      "G:153",
      "G:154",
      "G:155",
      "G:156",
      "G:157",
      "G:158",
      "G:159",
      "G:16",
      "G:160",
      "G:161",
      "G:162",
      "G:163",
      "G:164",
      "G:165",
      "G:166",
      "G:167",
      "G:168",
      "G:169",
      "G:17",
      "G:170",
      "G:171",
      "G:172",
      "G:173",
      "G:174",
      "G:175",
      "G:176",
      "G:177",
      "G:178",
      "G:18",
      "G:180",
      "G:181",
      "G:182",
      "G:183",
      "G:184",
      "G:185",
      "G:186",
      "G:187",
      "G:188",
      "G:189",
      "G:19",
      "G:190",
      "G:191",
      "G:192",
      "G:193",
      "G:194",
      "G:195",
      "G:196",
      "G:197",
      "G:198",
      "G:199",
      "G:20",
      "G:200",
      "G:201",
      "G:202",
      "G:203",
      "G:204",
      "G:205",
      "G:206",
      "G:207",
      "G:208",
      "G:209",
      "G:21",
      "G:210",
      "G:211",
      "G:212",
      "G:213",
      "G:214",
      "G:215",
      "G:216",
      "G:217",
      "G:218",
      "G:219",
      "G:22",
      "G:220",
      "G:221",
      "G:222",
      "G:223",
      "G:224",
      "G:225",
      "G:226",
      "G:227",
      "G:228",
      "G:229",
      "G:23",
      "G:230",
      "G:231",
      "G:232",
      "G:233",
      "G:234",
      "G:235",
      "G:236",
      "G:237",
      "G:238",
      "G:239",
      "G:24",
      "G:240",
      "G:241",
      "G:242",
      "G:243",
      "G:244",
      "G:245",
      "G:246",
      "G:247",
      "G:248",
      "G:249",
      "G:25",
      "G:250",
      "G:251",
      "G:252",
      "G:253",
      "G:254",
      "G:255",
      "G:256",
      "G:257",
      "G:258",
      "G:259",
      "G:26",
      "G:260",
      "G:261",
      "G:262",
      "G:263",
      "G:264",
      "G:265",
      "G:266",
      "G:267",
      "G:268",
      "G:269",
      "G:27",
      "G:270",
      "G:271",
      "G:272",
      "G:273",
      "G:274",
      "G:275",
      "G:276",
      "G:277",
      "G:278",
      "G:279",
      "G:28",
      "G:280",
      "G:281",
      "G:282",
      "G:283",
      "G:284",
      "G:285",
      "G:286",
      "G:287",
      "G:288",
      "G:289",
      "G:29",
      "G:290",
      "G:291",
      "G:292",
      "G:293",
      "G:294",
      "G:295",
      "G:296",
      "G:297",
      "G:298",
      "G:299",
      "G:30",
      "G:300",
      "G:301",
      "G:302",
      "G:303",
      "G:304",
      "G:305",
      "G:306",
      "G:307",
      "G:308",
      "G:309",
      "G:31",
      "G:310",
      "G:311",
      "G:312",
      "G:313",
      "G:314",
      "G:315",
      "G:316",
      "G:317",
      "G:318",
      "G:319",
      "G:32",
      "G:320",
      "G:321",
      "G:322",
      "G:323",
      "G:324",
      "G:325",
      "G:326",
      "G:327",
      "G:328",
      "G:329",
      "G:33",
      "G:330",
      "G:331",
      "G:332",
      "G:333",
      "G:334",
      "G:335",
      "G:336",
      "G:337",
      "G:338",
      "G:339",
      "G:34",
      "G:340",
      "G:341",
      "G:342",
      "G:343",
      "G:344",
      "G:345",
      "G:346",
      "G:347",
      "G:348",
      "G:349",
      "G:35",
      "G:350",
      "G:351",
      "G:352",
      "G:353",
      "G:354",
      "G:355",
      "G:356",
      "G:357",
      "G:358",
      "G:359",
      "G:36",
      "G:360",
      "G:361",
      "G:362",
      "G:363",
      "G:364",
      "G:365",
      "G:366",
      "G:367",
      "G:368",
      "G:369",
      "G:37",
      "G:370",
      "G:371",
      "G:372",
      "G:373",
      "G:374",
      "G:375",
      "G:376",
      "G:377",
      "G:378",
      "G:379",
      "G:38",
      "G:380",
      "G:381",
      "G:382",
      "G:383",
      "G:384",
      "G:385",
      "G:386",
      "G:387",
      "G:388",
      "G:389",
      "G:39",
      "G:390",
      "G:391",
      "G:392",
      "G:393",
      "G:394",
      "G:395",
      "G:396",
      "G:397",
      "G:398",
      "G:399",
      "G:40",
      "G:400",
      "G:401",
      "G:402",
      "G:403",
      "G:404",
      "G:405",
      "G:406",
      "G:407",
      "G:408",
      "G:409",
      "G:41",
      "G:410",
      "G:411",
      "G:412",
      "G:413",
      "G:414",
      "G:415",
      "G:416",
      "G:417",
      "G:418",
      "G:419",
      "G:42",
      "G:420",
      "G:421",
      "G:422",
      "G:423",
      "G:424",
      "G:425",
      "G:426",
      "G:427",
      "G:428",
      "G:429",
      "G:43",
      "G:430",
      "G:431",
      "G:432",
      "G:433",
      "G:434",
      "G:435",
      "G:436",
      "G:437",
      "G:438",
      "G:439",
      "G:44",
      "G:440",
      "G:441",
      "G:442",
      "G:443",
      "G:45",
      "G:46",
      "G:47",
      "G:48",
      "G:49",
      "G:50",
      "G:51",
      "G:52",
      "G:53",
      "G:54",
      "G:55",
      "G:56",
      "G:57",
      "G:58",
      "G:59",
      "G:60",
      "G:61",
      "G:62",
      "G:63",
      "G:64",
      "G:65",
      "G:66",
      "G:67",
      "G:68",
      "G:69",
      "G:7",
      "G:70",
      "G:71",
      "G:72",
      "G:73",
      "G:74",
      "G:75",
      "G:76",
      "G:77",
      "G:78",
      "G:79",
      "G:8",
      "G:80",
      "G:81",
      "G:82",
      "G:83",
      "G:84",
      "G:85",
      "G:86",
      "G:87",
      "G:88",
      "G:89",
      "G:9",
      "G:90",
      "G:91",
      "G:92",
      "G:93",
      "G:94",
      "G:95",
      "G:96",
      "G:97",
      "G:98",
      "G:99"
    ],
    "G:180": [
      "G:10",
      "G:100",
      "G:101",
      "G:102",
      "G:103",
      "G:104",
      "G:105",
      "G:106",
      "G:107",
      "G:108",
      "G:109",
      "G:11",
      "G:110",
      "G:111",
      "G:112",
      "G:113",
      "G:114",
      "G:115",
      "G:116",
      "G:117",
      "G:118",
      "G:119",
      "G:12",
      "G:120",
      "G:121",
      "G:122",
      "G:123",
      "G:124",
      "G:125",
      "G:126",
      "G:127",
      "G:128",
      "G:129",
      "G:13",
      "G:130",
      "G:131",
      "G:132",
      "G:133",
      "G:134",
      "G:135",
      "G:136",
      "G:137",
      "G:138",
      "G:139",
      "G:14",
      "G:140",
      "G:141",
      "G:142",
      "G:143",
      "G:144",
      "G:145",
      "G:146",
      "G:147",
      "G:148",
      "G:149",
      "G:15",
      "G:150",
      "G:151",
      "G:152",
      "G:153",
      "G:154",
      "G:155",
      "G:156",
      "G:157",
      "G:158",
      "G:159",
      "G:16",
      "G:160",
      "G:161",
      "G:162",
      "G:163",
      "G:164",
      "G:165",
      "G:166",
      "G:167",
      "G:168",
      "G:169",
      "G:17",
      "G:170",
      "G:171",
      "G:172",
      "G:173",
      "G:174",
      "G:175",
      "G:176",
      "G:177",
      "G:178",
      "G:179",
      "G:18",
      "G:181",
      "G:182",
      "G:183",
      "G:184",
      "G:185",
      "G:186",
      "G:187",
      "G:188",
      "G:189",
      "G:19",
      "G:190",
      "G:191",
      "G:192",
      "G:193",
      "G:194",
      "G:195",
      "G:196",
      "G:197",
      "G:198",
      "G:199",
      "G:20",
      "G:200",
      "G:201",
      "G:202",
      "G:203",
      "G:204",
      "G:205",
      "G:206",
      "G:207",
      "G:208",
      "G:209",
      "G:21",
      "G:210",
      "G:211",
      "G:212",
      "G:213",
      "G:214",
      "G:215",
      "G:216",
      "G:217",
      "G:218",
      "G:219",
      "G:22",
      "G:220",
      "G:221",
      "G:222",
      "G:223",
      "G:224",
      "G:225",
      "G:226",
      "G:227",
      "G:228",
      "G:229",
      "G:23",
      "G:230",
      "G:231",
      "G:232",
      "G:233",
      "G:234",
      "G:235",
      "G:236",
      "G:237",
      "G:238",
      "G:239",
      "G:24",
      "G:240",
      "G:241",
      "G:242",
      "G:243",
      "G:244",
      "G:245",
      "G:246",
      "G:247",
      "G:248",
      "G:249",
      "G:25",
      "G:250",
      "G:251",
      "G:252",
      "G:253",
      "G:254",
      "G:255",
      "G:256",
      "G:257",
      "G:258",
      "G:259",
      "G:26",
      "G:260",
      "G:261",
      "G:262",
      "G:263",
      "G:264",
      "G:265",
      "G:266",
      "G:267",
      "G:268",
      "G:269",
      "G:27",
      "G:270",
      "G:271",
      "G:272",
      "G:273",
      "G:274",
      "G:275",
      "G:276",
      "G:277",
      "G:278",
      "G:279",
      "G:28",
      "G:280",
      "G:281",
      "G:282",
      "G:283",
      "G:284",
      "G:285",
      "G:286",
      "G:287",
      "G:288",
      "G:289",
      "G:29",
      "G:290",
      "G:291",
      "G:292",
      "G:293",
      "G:294",
      "G:295",
      "G:296",
      "G:297",
      "G:298",
      "G:299",
      "G:30",
      "G:300",
      "G:301",
      "G:302",
      "G:303",
      "G:304",
      "G:305",
      "G:306",
      "G:307",
      "G:308",
      "G:309",
      "G:31",
      "G:310",
      "G:311",
      "G:312",
      "G:313",
      "G:314",
      "G:315",
      "G:316",
      "G:317",
      "G:318",
      "G:319",
      "G:32",
      "G:320",
      "G:321",
      "G:322",
      "G:323",
      "G:324",
      "G:325",
      "G:326",
      "G:327",
      "G:328",
      "G:329",
      "G:33",
      "G:330",
      "G:331",
      "G:332",
      "G:333",
      "G:334",
      "G:335",
      "G:336",
      "G:337",
      "G:338",
      "G:339",
      "G:34",
      "G:340",
      "G:341",
      "G:342",
      "G:343",
      "G:344",
      "G:345",
      "G:346",
      "G:347",
      "G:348",
      "G:349",
      "G:35",
      "G:350",
      "G:351",
      "G:352",
      "G:353",
      "G:354",
      "G:355",
      "G:356",
      "G:357",
      "G:358",
      "G:359",
      "G:36",
      "G:360",
      "G:361",
      "G:362",
      "G:363",
      "G:364",
      "G:365",
      "G:366",
      "G:367",
      "G:368",
      "G:369",
      "G:37",
      "G:370",
      "G:371",
      "G:372",
      "G:373",
      "G:374",
      "G:375",
      "G:376",
      "G:377",
      "G:378",
      "G:379",
      "G:38",
      "G:380",
      "G:381",
      "G:382",
      "G:383",
      "G:384",
      "G:385",
      "G:386",
      "G:387",
      "G:388",
      "G:389",
      "G:39",
      "G:390",
      "G:391",
      "G:392",
      "G:393",
      "G:394",
      "G:395",
      "G:396",
      "G:397",
      "G:398",
      "G:399",
      "G:40",
      "G:400",
      "G:401",
      "G:402",
      "G:403",
      "G:404",
      "G:405",
      "G:406",
      "G:407",
      "G:408",
      "G:409",
      "G:41",
      "G:410",
```
