## Supplementary material for "Localized Reactivity on Proteins as Riemannian Manifolds: A Quantum-Inspired Geometric Model for Deterministic, Metal-Aware Reactive-Site Prediction": code bundle: result_bound_labels_unbound_features.json

```
{
  "case": "DB55_3CPH_R",
  "AUROC_mean": 0.8853187318021879,
  "AUROC_std": 0.0678176867685234,
  "fold_AUROCs": [
    0.7703488372093024,
    0.9215116279069767,
    0.9323529411764706,
    0.9548192771084338,
    0.8475609756097562
  ],
  "AUPRC_mean": 0.22503208918452824,
  "AUPRC_std": 0.10625894716066364,
  "fold_AUPRCs": [
    0.07994579945799457,
    0.23333333333333334,
    0.20833333333333331,
    0.4096590909090909,
    0.1938888888888889
  ],
  "policyP_info": {
    "K_target": 5,
    "K_min": 2,
    "min_valid_folds": 2,
    "n_pos_groups": 15,
    "K_used": 5,
    "n_total_folds": 5,
    "n_valid_folds": 5,
    "n_skipped_train_single_class": 0,
    "n_skipped_test_single_class": 0,
    "reason": "OK"
  },
  "n_pos": 15,
  "n_neg": 422,
  "unbound_positive_residue_ids": [
    "G:44",
    "G:107",
    "G:241",
    "G:244",
    "G:247",
    "G:248",
    "G:251",
    "G:252",
    "G:253",
    "G:254",
    "G:255",
    "G:256",
    "G:257",
    "G:258",
    "G:259"
  ],
  "unbound_positive_residue_ids_path": "/content/benchmark_workdir/DB55_3CPH_R/unbound_positive_residue_ids.json",
  "bound_positive_residue_ids_used": [
    "G:107",
    "G:241",
    "G:244",
    "G:247",
    "G:248",
    "G:251",
    "G:252",
    "G:253",
    "G:254",
    "G:255",
    "G:256",
    "G:257",
    "G:258",
    "G:259",
    "G:44"
  ],
  "bound_interface_report": {
    "cutoff_angstrom": 5.0,
    "coarse_margin_angstrom": 4.0,
    "scheme": "closest-heavy",
    "protein_only": true,
    "target_bound_chains": [
      "G"
    ],
    "n_target_res": 441,
    "n_other_res": 175,
    "n_candidate_pairs": 68,
    "n_interface_target_res": 15,
    "backend_kdtree": "scipy.cKDTree",
    "auto_interface_labels": true
  },
  "mapping": {
    "n_bound_labels": 15,
    "n_mapped": 15,
    "n_dropped": 0,
    "mapped_examples": [
      {
        "bound": "G:107",
        "unbound": "G:107",
        "idx": 100
      },
      {
        "bound": "G:241",
        "unbound": "G:241",
        "idx": 234
      },
      {
        "bound": "G:244",
        "unbound": "G:244",
        "idx": 237
      },
      {
        "bound": "G:247",
        "unbound": "G:247",
        "idx": 240
      },
      {
        "bound": "G:248",
        "unbound": "G:248",
        "idx": 241
      },
      {
        "bound": "G:251",
        "unbound": "G:251",
        "idx": 244
      },
      {
        "bound": "G:252",
        "unbound": "G:252",
        "idx": 245
      },
      {
        "bound": "G:253",
        "unbound": "G:253",
        "idx": 246
      },
      {
        "bound": "G:254",
        "unbound": "G:254",
        "idx": 247
      },
      {
        "bound": "G:255",
        "unbound": "G:255",
        "idx": 248
      },
      {
        "bound": "G:256",
        "unbound": "G:256",
        "idx": 249
      },
      {
        "bound": "G:257",
        "unbound": "G:257",
        "idx": 250
      },
      {
        "bound": "G:258",
        "unbound": "G:258",
        "idx": 251
      },
      {
        "bound": "G:259",
        "unbound": "G:259",
        "idx": 252
      },
      {
        "bound": "G:44",
        "unbound": "G:44",
        "idx": 37
      }
    ],
    "dropped_examples": []
  },
  "mapping_extra": {
    "bound_to_unbound_chain_map": {
      "G": "G"
    },
    "chain_assignment": {
      "forced_hints": [],
      "unmatched_bound_chains": [
        "A"
      ],
      "unmatched_unbound_chains": [],
      "ambiguity": [],
      "pair_details_top": {
        "A": [
          {
            "unbound": "G",
            "identity": 0.08571428571428572,
            "coverage": 1.0,
            "weight": 0.08571428571428572
          }
        ],
        "G": [
          {
            "unbound": "G",
            "identity": 1.0,
            "coverage": 1.0,
            "weight": 1.0
          }
        ]
      }
    },
    "dropped_chains_low_quality": [],
    "n_bound_chains_total": 2,
    "n_unbound_chains_total": 1
  },
  "symmetry": {
    "symmetry_groups": {
      "G": 0
    },
    "symmetry_policy": {
      "min_identity": 0.95,
      "min_coverage": 0.9
    },
    "collapse_only_within_symmetry_groups": true
  },
  "solvent": {
    "solvent_filter_applied": true,
    "source": "meta.json",
    "n_total": 437,
    "n_removed": 0,
    "n_unknown_resname": 0,
    "n_retained": 437,
    "solvent_codes": [
      "WAT",
      "HOH",
      "DOD",
      "TIP3"
    ]
  },
  "unbound_out_dir": "/content/benchmark_workdir/DB55_3CPH_R/out_unbound",
  "unbound_structure": "/content/benchmark_workdir/_dataset_unpacked/3CPH_r_u.pdb",
  "bound_structure": "/content/benchmark_workdir/_dataset_unpacked/3CPH_bound_complex.pdb"
}
```
