## Supplementary material for "Localized Reactivity on Proteins as Riemannian Manifolds: A Quantum-Inspired Geometric Model for Deterministic, Metal-Aware Reactive-Site Prediction": code bundle: unbound_positive_residue_ids.json

```
{
  "unbound_positive_residue_ids": [
    "G:44",
    "G:107",
    "G:241",
    "G:244",
    "G:247",
    "G:248",
    "G:251",
    "G:252",
    "G:253",
    "G:254",
    "G:255",
    "G:256",
    "G:257",
    "G:258",
    "G:259"
  ]
}
```
