## Supplementary material for "Localized Reactivity on Proteins as Riemannian Manifolds: A Quantum-Inspired Geometric Model for Deterministic, Metal-Aware Reactive-Site Prediction": code bundle: result_bound_labels_unbound_features.json

```
{
  "case": "DB55_3D5S_L",
  "AUROC_mean": 0.8004166666666667,
  "AUROC_std": 0.12694596400743818,
  "fold_AUROCs": [
    0.5833333333333333,
    0.8125,
    0.9750000000000001,
    0.78125,
    0.8500000000000001
  ],
  "AUPRC_mean": 0.6303449328449329,
  "AUPRC_std": 0.1506138495415538,
  "fold_AUPRCs": [
    0.4352564102564102,
    0.6220238095238095,
    0.8333333333333333,
    0.7611111111111111,
    0.5
  ],
  "policyP_info": {
    "K_target": 5,
    "K_min": 2,
    "min_valid_folds": 2,
    "n_pos_groups": 16,
    "K_used": 5,
    "n_total_folds": 5,
    "n_valid_folds": 5,
    "n_skipped_train_single_class": 0,
    "n_skipped_test_single_class": 0,
    "reason": "OK"
  },
  "n_pos": 16,
  "n_neg": 45,
  "unbound_positive_residue_ids": [
    "A:106",
    "A:107",
    "A:127",
    "A:130",
    "A:131",
    "A:134",
    "A:135",
    "A:138",
    "A:139",
    "A:140",
    "A:142",
    "A:152",
    "A:159",
    "A:163",
    "A:164",
    "A:165"
  ],
  "unbound_positive_residue_ids_path": "/content/benchmark_workdir/DB55_3D5S_L/unbound_positive_residue_ids.json",
  "bound_positive_residue_ids_used": [
    "C:16",
    "C:17",
    "C:37",
    "C:40",
    "C:41",
    "C:44",
    "C:45",
    "C:48",
    "C:49",
    "C:50",
    "C:52",
    "C:62",
    "C:69",
    "C:73",
    "C:74",
    "C:75"
  ],
  "bound_interface_report": {
    "cutoff_angstrom": 5.0,
    "coarse_margin_angstrom": 4.0,
    "scheme": "closest-heavy",
    "protein_only": true,
    "target_bound_chains": [
      "C"
    ],
    "n_target_res": 65,
    "n_other_res": 297,
    "n_candidate_pairs": 65,
    "n_interface_target_res": 16,
    "backend_kdtree": "scipy.cKDTree",
    "auto_interface_labels": true
  },
  "mapping": {
    "n_bound_labels": 16,
    "n_mapped": 16,
    "n_dropped": 0,
    "mapped_examples": [
      {
        "bound": "C:16",
        "unbound": "A:106",
        "idx": 1
      },
      {
        "bound": "C:17",
        "unbound": "A:107",
        "idx": 2
      },
      {
        "bound": "C:37",
        "unbound": "A:127",
        "idx": 22
      },
      {
        "bound": "C:40",
        "unbound": "A:130",
        "idx": 25
      },
      {
        "bound": "C:41",
        "unbound": "A:131",
        "idx": 26
      },
      {
        "bound": "C:44",
        "unbound": "A:134",
        "idx": 29
      },
      {
        "bound": "C:45",
        "unbound": "A:135",
        "idx": 30
      },
      {
        "bound": "C:48",
        "unbound": "A:138",
        "idx": 33
      },
      {
        "bound": "C:49",
        "unbound": "A:139",
        "idx": 34
      },
      {
        "bound": "C:50",
        "unbound": "A:140",
        "idx": 35
      },
      {
        "bound": "C:52",
        "unbound": "A:142",
        "idx": 37
      },
      {
        "bound": "C:62",
        "unbound": "A:152",
        "idx": 47
      },
      {
        "bound": "C:69",
        "unbound": "A:159",
        "idx": 54
      },
      {
        "bound": "C:73",
        "unbound": "A:163",
        "idx": 58
      },
      {
        "bound": "C:74",
        "unbound": "A:164",
        "idx": 59
      },
      {
        "bound": "C:75",
        "unbound": "A:165",
        "idx": 60
      }
    ],
    "dropped_examples": []
  },
  "mapping_extra": {
    "bound_to_unbound_chain_map": {
      "C": "A"
    },
    "chain_assignment": {
      "forced_hints": [],
      "unmatched_bound_chains": [
        "A"
      ],
      "unmatched_unbound_chains": [],
      "ambiguity": [],
      "pair_details_top": {
        "C": [
          {
            "unbound": "A",
            "identity": 0.9836065573770492,
            "coverage": 1.0,
            "weight": 0.9836065573770492
          }
        ],
        "A": [
          {
            "unbound": "A",
            "identity": 0.18032786885245902,
            "coverage": 1.0,
            "weight": 0.18032786885245902
          }
        ]
      }
    },
    "dropped_chains_low_quality": [],
    "n_bound_chains_total": 2,
    "n_unbound_chains_total": 1
  },
  "symmetry": {
    "symmetry_groups": {
      "A": 0
    },
    "symmetry_policy": {
      "min_identity": 0.95,
      "min_coverage": 0.9
    },
    "collapse_only_within_symmetry_groups": true
  },
  "solvent": {
    "solvent_filter_applied": true,
    "source": "meta.json",
    "n_total": 61,
    "n_removed": 0,
    "n_unknown_resname": 0,
    "n_retained": 61,
    "solvent_codes": [
      "WAT",
      "HOH",
      "DOD",
      "TIP3"
    ]
  },
  "unbound_out_dir": "/content/benchmark_workdir/DB55_3D5S_L/out_unbound",
  "unbound_structure": "/content/benchmark_workdir/_dataset_unpacked/3D5S_l_u.pdb",
  "bound_structure": "/content/benchmark_workdir/_dataset_unpacked/3D5S_bound_complex.pdb"
}
```
