## Supplementary material for "Localized Reactivity on Proteins as Riemannian Manifolds: A Quantum-Inspired Geometric Model for Deterministic, Metal-Aware Reactive-Site Prediction": code bundle: unbound_positive_residue_ids.json

```
{
  "unbound_positive_residue_ids": [
    "A:106",
    "A:107",
    "A:127",
    "A:130",
    "A:131",
    "A:134",
    "A:135",
    "A:138",
    "A:139",
    "A:140",
    "A:142",
    "A:152",
    "A:159",
    "A:163",
    "A:164",
    "A:165"
  ]
}
```
