## Supplementary material for "Localized Reactivity on Proteins as Riemannian Manifolds: A Quantum-Inspired Geometric Model for Deterministic, Metal-Aware Reactive-Site Prediction": code bundle: result_bound_labels_unbound_features.json

```
{
  "case": "DB55_3D5S_R",
  "AUROC_mean": 0.8766695146958305,
  "AUROC_std": 0.05539060564739562,
  "fold_AUROCs": [
    0.8113636363636364,
    0.9454545454545454,
    0.9385964912280702,
    0.8303571428571428,
    0.8575757575757575
  ],
  "AUPRC_mean": 0.3488240261916732,
  "AUPRC_std": 0.1544259961017967,
  "fold_AUPRCs": [
    0.19912698412698412,
    0.56875,
    0.3611111111111111,
    0.1577246283128636,
    0.4574074074074074
  ],
  "policyP_info": {
    "K_target": 5,
    "K_min": 2,
    "min_valid_folds": 2,
    "n_pos_groups": 16,
    "K_used": 5,
    "n_total_folds": 5,
    "n_valid_folds": 5,
    "n_skipped_train_single_class": 0,
    "n_skipped_test_single_class": 0,
    "reason": "OK"
  },
  "n_pos": 16,
  "n_neg": 278,
  "unbound_positive_residue_ids": [
    "A:36",
    "A:41",
    "A:42",
    "A:46",
    "A:50",
    "A:97",
    "A:98",
    "A:99",
    "A:100",
    "A:101",
    "A:102",
    "A:104",
    "A:105",
    "A:163",
    "A:164",
    "A:167"
  ],
  "unbound_positive_residue_ids_path": "/content/benchmark_workdir/DB55_3D5S_R/unbound_positive_residue_ids.json",
  "bound_positive_residue_ids_used": [
    "A:101",
    "A:102",
    "A:103",
    "A:104",
    "A:105",
    "A:106",
    "A:108",
    "A:109",
    "A:167",
    "A:168",
    "A:171",
    "A:40",
    "A:45",
    "A:46",
    "A:50",
    "A:54"
  ],
  "bound_interface_report": {
    "cutoff_angstrom": 5.0,
    "coarse_margin_angstrom": 4.0,
    "scheme": "closest-heavy",
    "protein_only": true,
    "target_bound_chains": [
      "A"
    ],
    "n_target_res": 297,
    "n_other_res": 65,
    "n_candidate_pairs": 65,
    "n_interface_target_res": 16,
    "backend_kdtree": "scipy.cKDTree",
    "auto_interface_labels": true
  },
  "mapping": {
    "n_bound_labels": 16,
    "n_mapped": 16,
    "n_dropped": 0,
    "mapped_examples": [
      {
        "bound": "A:101",
        "unbound": "A:97",
        "idx": 96
      },
      {
        "bound": "A:102",
        "unbound": "A:98",
        "idx": 97
      },
      {
        "bound": "A:103",
        "unbound": "A:99",
        "idx": 98
      },
      {
        "bound": "A:104",
        "unbound": "A:100",
        "idx": 99
      },
      {
        "bound": "A:105",
        "unbound": "A:101",
        "idx": 100
      },
      {
        "bound": "A:106",
        "unbound": "A:102",
        "idx": 101
      },
      {
        "bound": "A:108",
        "unbound": "A:104",
        "idx": 103
      },
      {
        "bound": "A:109",
        "unbound": "A:105",
        "idx": 104
      },
      {
        "bound": "A:167",
        "unbound": "A:163",
        "idx": 162
      },
      {
        "bound": "A:168",
        "unbound": "A:164",
        "idx": 163
      },
      {
        "bound": "A:171",
        "unbound": "A:167",
        "idx": 166
      },
      {
        "bound": "A:40",
        "unbound": "A:36",
        "idx": 35
      },
      {
        "bound": "A:45",
        "unbound": "A:41",
        "idx": 40
      },
      {
        "bound": "A:46",
        "unbound": "A:42",
        "idx": 41
      },
      {
        "bound": "A:50",
        "unbound": "A:46",
        "idx": 45
      },
      {
        "bound": "A:54",
        "unbound": "A:50",
        "idx": 49
      }
    ],
    "dropped_examples": []
  },
  "mapping_extra": {
    "bound_to_unbound_chain_map": {
      "A": "A"
    },
    "chain_assignment": {
      "forced_hints": [],
      "unmatched_bound_chains": [
        "C"
      ],
      "unmatched_unbound_chains": [],
      "ambiguity": [],
      "pair_details_top": {
        "C": [
          {
            "unbound": "A",
            "identity": 0.18461538461538463,
            "coverage": 1.0,
            "weight": 0.18461538461538463
          }
        ],
        "A": [
          {
            "unbound": "A",
            "identity": 0.9931972789115646,
            "coverage": 1.0,
            "weight": 0.9931972789115646
          }
        ]
      }
    },
    "dropped_chains_low_quality": [],
    "n_bound_chains_total": 2,
    "n_unbound_chains_total": 1
  },
  "symmetry": {
    "symmetry_groups": {
      "A": 0
    },
    "symmetry_policy": {
      "min_identity": 0.95,
      "min_coverage": 0.9
    },
    "collapse_only_within_symmetry_groups": true
  },
  "solvent": {
    "solvent_filter_applied": true,
    "source": "meta.json",
    "n_total": 294,
    "n_removed": 0,
    "n_unknown_resname": 0,
    "n_retained": 294,
    "solvent_codes": [
      "WAT",
      "HOH",
      "DOD",
      "TIP3"
    ]
  },
  "unbound_out_dir": "/content/benchmark_workdir/DB55_3D5S_R/out_unbound",
  "unbound_structure": "/content/benchmark_workdir/_dataset_unpacked/3D5S_r_u.pdb",
  "bound_structure": "/content/benchmark_workdir/_dataset_unpacked/3D5S_bound_complex.pdb"
}
```
