## Supplementary material for "Localized Reactivity on Proteins as Riemannian Manifolds: A Quantum-Inspired Geometric Model for Deterministic, Metal-Aware Reactive-Site Prediction": code bundle: result_bound_labels_unbound_features.json

```
{
  "case": "DB55_3DAW_L",
  "AUROC_mean": 0.8403100613154961,
  "AUROC_std": 0.11053163465153296,
  "fold_AUROCs": [
    0.8804347826086957,
    0.9487179487179487,
    0.808695652173913,
    0.9230769230769231,
    0.640625
  ],
  "AUPRC_mean": 0.6155789298420877,
  "AUPRC_std": 0.17576347403890966,
  "fold_AUPRCs": [
    0.7360139860139859,
    0.8095238095238095,
    0.561203007518797,
    0.6666666666666666,
    0.3044871794871795
  ],
  "policyP_info": {
    "K_target": 5,
    "K_min": 2,
    "min_valid_folds": 2,
    "n_pos_groups": 20,
    "K_used": 5,
    "n_total_folds": 5,
    "n_valid_folds": 5,
    "n_skipped_train_single_class": 0,
    "n_skipped_test_single_class": 0,
    "reason": "OK"
  },
  "n_pos": 20,
  "n_neg": 122,
  "unbound_positive_residue_ids": [
    "A:176",
    "A:177",
    "A:178",
    "A:179",
    "A:180",
    "A:181",
    "A:210",
    "A:257",
    "A:259",
    "A:262",
    "A:266",
    "A:267",
    "A:269",
    "A:270",
    "A:271",
    "A:273",
    "A:274",
    "A:276",
    "A:296",
    "A:314"
  ],
  "unbound_positive_residue_ids_path": "/content/benchmark_workdir/DB55_3DAW_L/unbound_positive_residue_ids.json",
  "bound_positive_residue_ids_used": [
    "B:176",
    "B:177",
    "B:178",
    "B:179",
    "B:180",
    "B:181",
    "B:210",
    "B:257",
    "B:259",
    "B:262",
    "B:266",
    "B:267",
    "B:269",
    "B:270",
    "B:271",
    "B:273",
    "B:274",
    "B:276",
    "B:296",
    "B:314"
  ],
  "bound_interface_report": {
    "cutoff_angstrom": 5.0,
    "coarse_margin_angstrom": 4.0,
    "scheme": "closest-heavy",
    "protein_only": true,
    "target_bound_chains": [
      "B"
    ],
    "n_target_res": 140,
    "n_other_res": 372,
    "n_candidate_pairs": 95,
    "n_interface_target_res": 20,
    "backend_kdtree": "scipy.cKDTree",
    "auto_interface_labels": true
  },
  "mapping": {
    "n_bound_labels": 20,
    "n_mapped": 20,
    "n_dropped": 0,
    "mapped_examples": [
      {
        "bound": "B:176",
        "unbound": "A:176",
        "idx": 1
      },
      {
        "bound": "B:177",
        "unbound": "A:177",
        "idx": 2
      },
      {
        "bound": "B:178",
        "unbound": "A:178",
        "idx": 3
      },
      {
        "bound": "B:179",
        "unbound": "A:179",
        "idx": 4
      },
      {
        "bound": "B:180",
        "unbound": "A:180",
        "idx": 5
      },
      {
        "bound": "B:181",
        "unbound": "A:181",
        "idx": 6
      },
      {
        "bound": "B:210",
        "unbound": "A:210",
        "idx": 35
      },
      {
        "bound": "B:257",
        "unbound": "A:257",
        "idx": 82
      },
      {
        "bound": "B:259",
        "unbound": "A:259",
        "idx": 84
      },
      {
        "bound": "B:262",
        "unbound": "A:262",
        "idx": 87
      },
      {
        "bound": "B:266",
        "unbound": "A:266",
        "idx": 91
      },
      {
        "bound": "B:267",
        "unbound": "A:267",
        "idx": 92
      },
      {
        "bound": "B:269",
        "unbound": "A:269",
        "idx": 94
      },
      {
        "bound": "B:270",
        "unbound": "A:270",
        "idx": 95
      },
      {
        "bound": "B:271",
        "unbound": "A:271",
        "idx": 96
      },
      {
        "bound": "B:273",
        "unbound": "A:273",
        "idx": 98
      },
      {
        "bound": "B:274",
        "unbound": "A:274",
        "idx": 99
      },
      {
        "bound": "B:276",
        "unbound": "A:276",
        "idx": 101
      },
      {
        "bound": "B:296",
        "unbound": "A:296",
        "idx": 121
      },
      {
        "bound": "B:314",
        "unbound": "A:314",
        "idx": 139
      }
    ],
    "dropped_examples": []
  },
  "mapping_extra": {
    "bound_to_unbound_chain_map": {
      "B": "A"
    },
    "chain_assignment": {
      "forced_hints": [],
      "unmatched_bound_chains": [
        "A"
      ],
      "unmatched_unbound_chains": [],
      "ambiguity": [],
      "pair_details_top": {
        "B": [
          {
            "unbound": "A",
            "identity": 1.0,
            "coverage": 1.0,
            "weight": 1.0
          }
        ],
        "A": [
          {
            "unbound": "A",
            "identity": 0.09154929577464789,
            "coverage": 1.0,
            "weight": 0.09154929577464789
          }
        ]
      }
    },
    "dropped_chains_low_quality": [],
    "n_bound_chains_total": 2,
    "n_unbound_chains_total": 1
  },
  "symmetry": {
    "symmetry_groups": {
      "A": 0
    },
    "symmetry_policy": {
      "min_identity": 0.95,
      "min_coverage": 0.9
    },
    "collapse_only_within_symmetry_groups": true
  },
  "solvent": {
    "solvent_filter_applied": true,
    "source": "meta.json",
    "n_total": 142,
    "n_removed": 0,
    "n_unknown_resname": 0,
    "n_retained": 142,
    "solvent_codes": [
      "WAT",
      "HOH",
      "DOD",
      "TIP3"
    ]
  },
  "unbound_out_dir": "/content/benchmark_workdir/DB55_3DAW_L/out_unbound",
  "unbound_structure": "/content/benchmark_workdir/_dataset_unpacked/3DAW_l_u.pdb",
  "bound_structure": "/content/benchmark_workdir/_dataset_unpacked/3DAW_bound_complex.pdb"
}
```
