## Supplementary material for "Localized Reactivity on Proteins as Riemannian Manifolds: A Quantum-Inspired Geometric Model for Deterministic, Metal-Aware Reactive-Site Prediction": code bundle: unbound_positive_residue_ids.json

```
{
  "unbound_positive_residue_ids": [
    "A:176",
    "A:177",
    "A:178",
    "A:179",
    "A:180",
    "A:181",
    "A:210",
    "A:257",
    "A:259",
    "A:262",
    "A:266",
    "A:267",
    "A:269",
    "A:270",
    "A:271",
    "A:273",
    "A:274",
    "A:276",
    "A:296",
    "A:314"
  ]
}
```
