## Supplementary material for "Localized Reactivity on Proteins as Riemannian Manifolds: A Quantum-Inspired Geometric Model for Deterministic, Metal-Aware Reactive-Site Prediction": code bundle: env_features.json

```
{
  "A:5": {
    "id": "A:5",
    "chain": "A",
    "resseq": 5,
    "resname": "THR",
    "sasa": 5.613576889038086,
    "partial_charge_B": -0.15000000000000005,
    "F_metal": 0.0,
    "F_P": 0.3816896840523232,
    "F_hal": 0.0,
    "total_density": 44716.5546875,
    "centroid": [
      1.4349708557128906,
      1.6173962354660034,
      3.46561861038208
    ],
    "dipole_rho": [
      -15186.1494140625,
      -23424.482421875,
      -20646.607421875
    ],
    "curv_rho": 131833136.0,
    "curv_rho_failed": false,
    "gpu_density_B_requested": "vector",
    "gpu_density_B_effective": "vector",
    "gpu_density_B_fallback_from_vector": false,
    "gpu_density_A_requested": null,
    "gpu_density_A_effective": null,
    "gpu_density_A_fallback_from_vector": false,
    "xtb_A_used": false,
    "xtb_A_success": false,
    "xtb_charge_length_mismatch": false
  },
  "A:6": {
    "id": "A:6",
    "chain": "A",
    "resseq": 6,
    "resname": "THR",
    "sasa": 0.09679638594388962,
    "partial_charge_B": -0.32941226263667583,
    "F_metal": 0.0,
    "F_P": 0.4918776116524538,
    "F_hal": 0.0,
    "total_density": 55878.7578125,
    "centroid": [
      1.3201463222503662,
      1.413277506828308,
      3.4271421432495117
    ],
    "dipole_rho": [
      -21504.35546875,
      -20772.986328125,
      -26140.8984375
    ],
    "curv_rho": 166494416.0,
    "curv_rho_failed": false,
    "gpu_density_B_requested": "vector",
    "gpu_density_B_effective": "vector",
    "gpu_density_B_fallback_from_vector": false,
    "gpu_density_A_requested": null,
    "gpu_density_A_effective": null,
    "gpu_density_A_fallback_from_vector": false,
    "xtb_A_used": false,
    "xtb_A_success": false,
    "xtb_charge_length_mismatch": false
  },
  "A:7": {
    "id": "A:7",
    "chain": "A",
    "resseq": 7,
    "resname": "ALA",
    "sasa": 0.0,
    "partial_charge_B": -0.06000000000000002,
    "F_metal": 0.0,
    "F_P": 0.6391601882334833,
    "F_hal": 0.0,
    "total_density": 64413.66015625,
    "centroid": [
      1.2673470973968506,
      1.2938926219940186,
      3.2393381595611572
    ],
    "dipole_rho": [
      -17100.08203125,
      -23279.55859375,
      -20325.240234375
    ],
    "curv_rho": 193677904.0,
    "curv_rho_failed": false,
    "gpu_density_B_requested": "vector",
    "gpu_density_B_effective": "vector",
    "gpu_density_B_fallback_from_vector": false,
    "gpu_density_A_requested": null,
    "gpu_density_A_effective": null,
    "gpu_density_A_fallback_from_vector": false,
    "xtb_A_used": false,
    "xtb_A_success": false,
    "xtb_charge_length_mismatch": false
  },
  "A:8": {
    "id": "A:8",
    "chain": "A",
    "resseq": 8,
    "resname": "LEU",
    "sasa": 0.0,
    "partial_charge_B": -0.06000000000000002,
    "F_metal": 0.0,
    "F_P": 0.8326808214724679,
    "F_hal": 0.0,
    "total_density": 77305.84375,
    "centroid": [
      1.1091052293777466,
      1.0772148370742798,
      3.1820828914642334
    ],
    "dipole_rho": [
      -12807.2431640625,
      -24012.955078125,
      -30024.990234375
    ],
    "curv_rho": 230711392.0,
    "curv_rho_failed": false,
    "gpu_density_B_requested": "vector",
    "gpu_density_B_effective": "vector",
    "gpu_density_B_fallback_from_vector": false,
    "gpu_density_A_requested": null,
    "gpu_density_A_effective": null,
    "gpu_density_A_fallback_from_vector": false,
    "xtb_A_used": false,
    "xtb_A_success": false,
    "xtb_charge_length_mismatch": false
  },
  "A:9": {
    "id": "A:9",
    "chain": "A",
    "resseq": 9,
    "resname": "VAL",
    "sasa": 0.0,
    "partial_charge_B": -0.06000000000000002,
    "F_metal": 0.0,
    "F_P": 1.334385728975312,
    "F_hal": 0.0,
    "total_density": 84081.4765625,
    "centroid": [
      1.2533005475997925,
      0.7805043458938599,
      3.013448715209961
    ],
    "dipole_rho": [
      -14870.3466796875,
      -23266.17578125,
      -21219.259765625
    ],
    "curv_rho": 264793968.0,
    "curv_rho_failed": false,
    "gpu_density_B_requested": "vector",
    "gpu_density_B_effective": "vector",
    "gpu_density_B_fallback_from_vector": false,
    "gpu_density_A_requested": null,
    "gpu_density_A_effective": null,
    "gpu_density_A_fallback_from_vector": false,
    "xtb_A_used": false,
    "xtb_A_success": false,
    "xtb_charge_length_mismatch": false
  },
  "A:10": {
    "id": "A:10",
    "chain": "A",
    "resseq": 10,
    "resname": "CYS",
    "sasa": 0.0,
    "partial_charge_B": -0.21000000000000002,
    "F_metal": 0.0,
    "F_P": 1.9345089519081091,
    "F_hal": 0.0,
    "total_density": 90887.3359375,
    "centroid": [
      0.9863144755363464,
      0.6895459890365601,
      2.9794070720672607
    ],
    "dipole_rho": [
      -4583.95458984375,
      -13787.97265625,
      -21424.537109375
    ],
    "curv_rho": 276336576.0,
    "curv_rho_failed": false,
    "gpu_density_B_requested": "vector",
    "gpu_density_B_effective": "vector",
    "gpu_density_B_fallback_from_vector": false,
    "gpu_density_A_requested": null,
    "gpu_density_A_effective": null,
    "gpu_density_A_fallback_from_vector": false,
    "xtb_A_used": false,
    "xtb_A_success": false,
    "xtb_charge_length_mismatch": false
  },
  "A:11": {
    "id": "A:11",
    "chain": "A",
    "resseq": 11,
    "resname": "ASP",
    "sasa": 0.0,
    "partial_charge_B": -0.54,
    "F_metal": 0.0,
    "F_P": 4.620742021081484,
    "F_hal": 0.0,
    "total_density": 98455.8046875,
    "centroid": [
      1.1090524196624756,
      0.3560957610607147,
      2.7670159339904785
    ],
    "dipole_rho": [
      -6036.33447265625,
      -10657.025390625,
      -18317.3203125
    ],
    "curv_rho": 306518464.0,
    "curv_rho_failed": false,
    "gpu_density_B_requested": "vector",
    "gpu_density_B_effective": "vector",
    "gpu_density_B_fallback_from_vector": false,
    "gpu_density_A_requested": null,
    "gpu_density_A_effective": null,
    "gpu_density_A_fallback_from_vector": false,
    "xtb_A_used": false,
    "xtb_A_success": false,
    "xtb_charge_length_mismatch": false
  },
  "A:12": {
    "id": "A:12",
    "chain": "A",
    "resseq": 12,
    "resname": "ASN",
    "sasa": 0.0,
    "partial_charge_B": -0.12,
    "F_metal": 0.0,
    "F_P": 3.7417350109076173,
    "F_hal": 0.0,
    "total_density": 98563.96875,
    "centroid": [
      0.876169741153717,
      0.39639702439308167,
      2.802867889404297
    ],
    "dipole_rho": [
      12435.7763671875,
      -11804.5625,
      -12422.2744140625
    ],
    "curv_rho": 297748832.0,
    "curv_rho_failed": false,
    "gpu_density_B_requested": "vector",
    "gpu_density_B_effective": "vector",
    "gpu_density_B_fallback_from_vector": false,
    "gpu_density_A_requested": null,
    "gpu_density_A_effective": null,
    "gpu_density_A_fallback_from_vector": false,
    "xtb_A_used": false,
    "xtb_A_success": false,
    "xtb_charge_length_mismatch": false
  },
  "A:13": {
    "id": "A:13",
    "chain": "A",
    "resseq": 13,
    "resname": "GLY",
    "sasa": 0.0,
    "partial_charge_B": -0.06000000000000002,
    "F_metal": 0.0,
    "F_P": 10.924359863736854,
    "F_hal": 0.0,
    "total_density": 95454.8515625,
    "centroid": [
      0.8304737210273743,
      0.0569230392575264,
      2.7874598503112793
    ],
    "dipole_rho": [
      8636.158203125,
      -980.9869384765625,
      -8484.98828125
    ],
    "curv_rho": 299521760.0,
    "curv_rho_failed": false,
    "gpu_density_B_requested": "vector",
    "gpu_density_B_effective": "vector",
    "gpu_density_B_fallback_from_vector": false,
    "gpu_density_A_requested": null,
    "gpu_density_A_effective": null,
    "gpu_density_A_fallback_from_vector": false,
    "xtb_A_used": false,
    "xtb_A_success": false,
    "xtb_charge_length_mismatch": false
  },
  "A:14": {
    "id": "A:14",
    "chain": "A",
    "resseq": 14,
    "resname": "SER",
    "sasa": 0.0,
    "partial_charge_B": -0.3,
    "F_metal": 0.0,
    "F_P": 10.678980084389524,
    "F_hal": 0.0,
    "total_density": 96559.1484375,
    "centroid": [
      0.7576649188995361,
      -0.16744288802146912,
      2.63230562210083
    ],
    "dipole_rho": [
      19673.76171875,
      5546.3994140625,
      -11655.7685546875
    ],
    "curv_rho": 297160704.0,
    "curv_rho_failed": false,
    "gpu_density_B_requested": "vector",
    "gpu_density_B_effective": "vector",
    "gpu_density_B_fallback_from_vector": false,
    "gpu_density_A_requested": null,
    "gpu_density_A_effective": null,
    "gpu_density_A_fallback_from_vector": false,
    "xtb_A_used": false,
    "xtb_A_success": false,
    "xtb_charge_length_mismatch": false
  },
  "A:15": {
    "id": "A:15",
    "chain": "A",
    "resseq": 15,
    "resname": "GLY",
    "sasa": 0.0,
    "partial_charge_B": -0.06000000000000002,
    "F_metal": 0.0,
    "F_P": 8.735401766393993,
    "F_hal": 0.0,
    "total_density": 93238.1484375,
    "centroid": [
      0.8460626006126404,
      -0.29825785756111145,
      2.804536819458008
    ],
    "dipole_rho": [
      12562.6943359375,
      7087.69873046875,
      -26044.966796875
    ],
    "curv_rho": 291579616.0,
    "curv_rho_failed": false,
    "gpu_density_B_requested": "vector",
    "gpu_density_B_effective": "vector",
    "gpu_density_B_fallback_from_vector": false,
    "gpu_density_A_requested": null,
    "gpu_density_A_effective": null,
    "gpu_density_A_fallback_from_vector": false,
    "xtb_A_used": false,
    "xtb_A_success": false,
    "xtb_charge_length_mismatch": false
  },
  "A:16": {
    "id": "A:16",
    "chain": "A",
    "resseq": 16,
    "resname": "LEU",
    "sasa": 0.0,
    "partial_charge_B": -0.06000000000000002,
    "F_metal": 0.0,
    "F_P": 8.36508039566073,
    "F_hal": 0.0,
    "total_density": 94510.25,
    "centroid": [
      0.973882257938385,
      -0.1944071352481842,
      2.9574551582336426
    ],
    "dipole_rho": [
      -2591.27978515625,
      4469.66259765625,
      -29068.525390625
    ],
    "curv_rho": 295621152.0,
    "curv_rho_failed": false,
    "gpu_density_B_requested": "vector",
    "gpu_density_B_effective": "vector",
    "gpu_density_B_fallback_from_vector": false,
    "gpu_density_A_requested": null,
    "gpu_density_A_effective": null,
    "gpu_density_A_fallback_from_vector": false,
    "xtb_A_used": false,
    "xtb_A_success": false,
    "xtb_charge_length_mismatch": false
  },
  "A:17": {
    "id": "A:17",
    "chain": "A",
    "resseq": 17,
    "resname": "VAL",
    "sasa": 0.0,
    "partial_charge_B": -0.06000000000000002,
    "F_metal": 0.0,
    "F_P": 3.701785631638953,
    "F_hal": 0.0,
    "total_density": 88572.9140625,
    "centroid": [
      0.8667019009590149,
      0.15838800370693207,
      3.140394687652588
    ],
    "dipole_rho": [
      -4065.330810546875,
      -3931.170166015625,
      -24003.708984375
    ],
    "curv_rho": 276031456.0,
    "curv_rho_failed": false,
    "gpu_density_B_requested": "vector",
    "gpu_density_B_effective": "vector",
    "gpu_density_B_fallback_from_vector": false,
    "gpu_density_A_requested": null,
    "gpu_density_A_effective": null,
    "gpu_density_A_fallback_from_vector": false,
    "xtb_A_used": false,
    "xtb_A_success": false,
    "xtb_charge_length_mismatch": false
  },
  "A:18": {
    "id": "A:18",
    "chain": "A",
    "resseq": 18,
    "resname": "LYS",
    "sasa": 0.0,
    "partial_charge_B": 0.11999999999999997,
    "F_metal": 0.0,
    "F_P": 4.701144462294785,
    "F_hal": 0.0,
    "total_density": 99940.140625,
    "centroid": [
      1.1727139949798584,
      0.17513610422611237,
      2.945363998413086
    ],
    "dipole_rho": [
      -10075.912109375,
      -6607.98046875,
      -30943.8984375
    ],
    "curv_rho": 306906880.0,
    "curv_rho_failed": false,
    "gpu_density_B_requested": "vector",
    "gpu_density_B_effective": "vector",
    "gpu_density_B_fallback_from_vector": false,
    "gpu_density_A_requested": null,
    "gpu_density_A_effective": null,
    "gpu_density_A_fallback_from_vector": false,
    "xtb_A_used": false,
    "xtb_A_success": false,
    "xtb_charge_length_mismatch": false
  },
  "A:19": {
    "id": "A:19",
    "chain": "A",
    "resseq": 19,
    "resname": "ALA",
    "sasa": 0.0,
    "partial_charge_B": -0.06000000000000002,
    "F_metal": 0.0,
    "F_P": 1.6924176578956076,
    "F_hal": 0.0,
    "total_density": 81277.8515625,
    "centroid": [
      1.1274312734603882,
      0.5431651473045349,
      3.2451629638671875
    ],
    "dipole_rho": [
      -16662.666015625,
      -6870.81689453125,
      -30784.55078125
    ],
    "curv_rho": 259218752.0,
    "curv_rho_failed": false,
    "gpu_density_B_requested": "vector",
    "gpu_density_B_effective": "vector",
    "gpu_density_B_fallback_from_vector": false,
    "gpu_density_A_requested": null,
    "gpu_density_A_effective": null,
    "gpu_density_A_fallback_from_vector": false,
    "xtb_A_used": false,
    "xtb_A_success": false,
    "xtb_charge_length_mismatch": false
  },
  "A:20": {
    "id": "A:20",
    "chain": "A",
    "resseq": 20,
    "resname": "GLY",
    "sasa": 0.0,
    "partial_charge_B": -0.06000000000000002,
    "F_metal": 0.0,
    "F_P": 1.1139265315207294,
    "F_hal": 0.0,
    "total_density": 77854.9453125,
    "centroid": [
      1.2213413715362549,
      0.7104043960571289,
      3.268939971923828
    ],
    "dipole_rho": [
      -22442.375,
      -18824.98828125,
      -32187.953125
    ],
    "curv_rho": 237435728.0,
    "curv_rho_failed": false,
    "gpu_density_B_requested": "vector",
    "gpu_density_B_effective": "vector",
    "gpu_density_B_fallback_from_vector": false,
    "gpu_density_A_requested": null,
    "gpu_density_A_effective": null,
    "gpu_density_A_fallback_from_vector": false,
    "xtb_A_used": false,
    "xtb_A_success": false,
    "xtb_charge_length_mismatch": false
  },
  "A:21": {
    "id": "A:21",
    "chain": "A",
    "resseq": 21,
    "resname": "PHE",
    "sasa": 0.0,
    "partial_charge_B": -0.06000000000000002,
    "F_metal": 0.0,
    "F_P": 0.7346508079065823,
    "F_hal": 0.0,
    "total_density": 68212.859375,
    "centroid": [
      1.4003186225891113,
      0.9332264065742493,
      3.3863558769226074
    ],
    "dipole_rho": [
      -18991.05859375,
      -17962.373046875,
      -37319.1796875
    ],
    "curv_rho": 208054768.0,
    "curv_rho_failed": false,
    "gpu_density_B_requested": "vector",
    "gpu_density_B_effective": "vector",
    "gpu_density_B_fallback_from_vector": false,
    "gpu_density_A_requested": null,
    "gpu_density_A_effective": null,
    "gpu_density_A_fallback_from_vector": false,
    "xtb_A_used": false,
    "xtb_A_success": false,
    "xtb_charge_length_mismatch": false
  },
  "A:22": {
    "id": "A:22",
    "chain": "A",
    "resseq": 22,
    "resname": "ALA",
    "sasa": 0.0,
    "partial_charge_B": -0.06000000000000002,
    "F_metal": 0.0,
    "F_P": 0.6925876399866805,
    "F_hal": 0.0,
    "total_density": 64146.46875,
    "centroid": [
      1.5075076818466187,
      1.1599167585372925,
      3.1866981983184814
    ],
    "dipole_rho": [
      -26145.62109375,
      -18051.02734375,
      -21314.69921875
    ],
    "curv_rho": 199841472.0,
    "curv_rho_failed": false,
    "gpu_density_B_requested": "vector",
    "gpu_density_B_effective": "vector",
    "gpu_density_B_fallback_from_vector": false,
    "gpu_density_A_requested": null,
    "gpu_density_A_effective": null,
    "gpu_density_A_fallback_from_vector": false,
    "xtb_A_used": false,
    "xtb_A_success": false,
    "xtb_charge_length_mismatch": false
  },
  "A:23": {
    "id": "A:23",
    "chain": "A",
    "resseq": 23,
    "resname": "GLY",
    "sasa": 0.9774256348609924,
    "partial_charge_B": -0.11939953067465929,
    "F_metal": 0.0,
    "F_P": 0.6782865604016057,
    "F_hal": 0.0,
    "total_density": 56728.62890625,
    "centroid": [
      1.7437667846679688,
      1.0591561794281006,
      3.1670894622802734
    ],
    "dipole_rho": [
      -29710.673828125,
      -10582.373046875,
      -21028.46484375
    ],
    "curv_rho": 181946576.0,
    "curv_rho_failed": false,
    "gpu_density_B_requested": "vector",
    "gpu_density_B_effective": "vector",
    "gpu_density_B_fallback_from_vector": false,
    "gpu_density_A_requested": null,
    "gpu_density_A_effective": null,
    "gpu_density_A_fallback_from_vector": false,
    "xtb_A_used": false,
    "xtb_A_success": false,
    "xtb_charge_length_mismatch": false
  },
  "A:24": {
    "id": "A:24",
    "chain": "A",
    "resseq": 24,
    "resname": "ASP",
    "sasa": 0.0,
    "partial_charge_B": -0.54,
    "F_metal": 0.0,
    "F_P": 0.7855980355963433,
    "F_hal": 0.0,
    "total_density": 63209.875,
    "centroid": [
      1.6596918106079102,
      0.7708551287651062,
      3.248659610748291
    ],
    "dipole_rho": [
      -32046.330078125,
      -13567.6728515625,
      -30013.7890625
    ],
    "curv_rho": 207261056.0,
    "curv_rho_failed": false,
    "gpu_density_B_requested": "vector",
    "gpu_density_B_effective": "vector",
    "gpu_density_B_fallback_from_vector": false,
    "gpu_density_A_requested": null,
    "gpu_density_A_effective": null,
    "gpu_density_A_fallback_from_vector": false,
    "xtb_A_used": false,
    "xtb_A_success": false,
    "xtb_charge_length_mismatch": false
  },
  "A:25": {
    "id": "A:25",
    "chain": "A",
    "resseq": 25,
    "resname": "ASP",
    "sasa": 4.395155429840088,
    "partial_charge_B": -1.35,
    "F_metal": 0.0,
    "F_P": 0.8632506321670361,
    "F_hal": 0.0,
    "total_density": 62208.97265625,
    "centroid": [
      1.8746957778930664,
      0.49162930250167847,
      3.0658915042877197
    ],
    "dipole_rho": [
      -37575.265625,
      -7010.6796875,
      -32263.623046875
    ],
    "curv_rho": 209162624.0,
    "curv_rho_failed": false,
    "gpu_density_B_requested": "vector",
    "gpu_density_B_effective": "vector",
    "gpu_density_B_fallback_from_vector": false,
    "gpu_density_A_requested": null,
    "gpu_density_A_effective": null,
    "gpu_density_A_fallback_from_vector": false,
    "xtb_A_used": false,
    "xtb_A_success": false,
    "xtb_charge_length_mismatch": false
  },
  "A:26": {
    "id": "A:26",
    "chain": "A",
    "resseq": 26,
    "resname": "ALA",
    "sasa": 0.0,
    "partial_charge_B": -0.06000000000000002,
    "F_metal": 0.0,
    "F_P": 1.1945655575074072,
    "F_hal": 0.0,
    "total_density": 65973.4375,
    "centroid": [
      1.6843082904815674,
      0.4498916268348694,
      3.188718318939209
    ],
    "dipole_rho": [
      -28961.80859375,
      -4307.29931640625,
      -27433.181640625
    ],
    "curv_rho": 224997104.0,
    "curv_rho_failed": false,
    "gpu_density_B_requested": "vector",
    "gpu_density_B_effective": "vector",
    "gpu_density_B_fallback_from_vector": false,
    "gpu_density_A_requested": null,
    "gpu_density_A_effective": null,
    "gpu_density_A_fallback_from_vector": false,
    "xtb_A_used": false,
    "xtb_A_success": false,
    "xtb_charge_length_mismatch": false
  },
  "A:27": {
    "id": "A:27",
    "chain": "A",
    "resseq": 27,
    "resname": "PRO",
    "sasa": 0.0,
    "partial_charge_B": -0.06000000000000002,
    "F_metal": 0.0,
    "F_P": 1.6971659428618198,
    "F_hal": 0.0,
    "total_density": 77645.3671875,
    "centroid": [
      1.4623570442199707,
      0.34536218643188477,
      3.1757168769836426
    ],
    "dipole_rho": [
      -26350.6328125,
      -3340.578857421875,
      -32980.25390625
    ],
    "curv_rho": 258366192.0,
    "curv_rho_failed": false,
    "gpu_density_B_requested": "vector",
    "gpu_density_B_effective": "vector",
    "gpu_density_B_fallback_from_vector": false,
    "gpu_density_A_requested": null,
    "gpu_density_A_effective": null,
    "gpu_density_A_fallback_from_vector": false,
    "xtb_A_used": false,
    "xtb_A_success": false,
    "xtb_charge_length_mismatch": false
  },
  "A:28": {
    "id": "A:28",
    "chain": "A",
    "resseq": 28,
    "resname": "ARG",
    "sasa": 5.125528812408447,
    "partial_charge_B": 1.2,
    "F_metal": 0.0,
    "F_P": 0.8359575289834031,
    "F_hal": 0.0,
    "total_density": 68413.0859375,
    "centroid": [
      1.4157778024673462,
      0.4925585389137268,
      3.4785282611846924
    ],
    "dipole_rho": [
      -25306.26171875,
      -13787.451171875,
      -46440.58984375
    ],
    "curv_rho": 219115248.0,
    "curv_rho_failed": false,
    "gpu_density_B_requested": "vector",
    "gpu_density_B_effective": "vector",
    "gpu_density_B_fallback_from_vector": false,
    "gpu_density_A_requested": null,
    "gpu_density_A_effective": null,
    "gpu_density_A_fallback_from_vector": false,
    "xtb_A_used": false,
    "xtb_A_success": false,
    "xtb_charge_length_mismatch": false
  },
  "A:29": {
    "id": "A:29",
    "chain": "A",
    "resseq": 29,
    "resname": "ALA",
    "sasa": 0.0,
    "partial_charge_B": -0.06000000000000002,
    "F_metal": 0.0,
    "F_P": 1.6383256779492208,
    "F_hal": 0.0,
    "total_density": 75707.0078125,
    "centroid": [
      1.2139536142349243,
      0.2898944914340973,
      3.3827805519104004
    ],
    "dipole_rho": [
      -13155.3408203125,
      -2407.90087890625,
      -36160.69140625
    ],
    "curv_rho": 248234128.0,
    "curv_rho_failed": false,
    "gpu_density_B_requested": "vector",
    "gpu_density_B_effective": "vector",
    "gpu_density_B_fallback_from_vector": false,
    "gpu_density_A_requested": null,
    "gpu_density_A_effective": null,
    "gpu_density_A_fallback_from_vector": false,
    "xtb_A_used": false,
    "xtb_A_success": false,
    "xtb_charge_length_mismatch": false
  },
  "A:30": {
    "id": "A:30",
    "chain": "A",
    "resseq": 30,
    "resname": "VAL",
    "sasa": 0.0,
    "partial_charge_B": -0.06000000000000002,
    "F_metal": 0.0,
    "F_P": 2.5397039896846123,
    "F_hal": 0.0,
    "total_density": 80793.9453125,
    "centroid": [
      1.185620665550232,
      -0.060408320277929306,
      3.278601884841919
    ],
    "dipole_rho": [
      -12111.654296875,
      78.9679946899414,
      -36140.15625
    ],
    "curv_rho": 266107408.0,
    "curv_rho_failed": false,
    "gpu_density_B_requested": "vector",
    "gpu_density_B_effective": "vector",
    "gpu_density_B_fallback_from_vector": false,
    "gpu_density_A_requested": null,
    "gpu_density_A_effective": null,
    "gpu_density_A_fallback_from_vector": false,
    "xtb_A_used": false,
    "xtb_A_success": false,
    "xtb_charge_length_mismatch": false
  },
  "A:31": {
    "id": "A:31",
    "chain": "A",
    "resseq": 31,
    "resname": "PHE",
    "sasa": 0.0,
    "partial_charge_B": -0.06000000000000002,
    "F_metal": 0.0,
    "F_P": 2.120912495103646,
    "F_hal": 0.0,
    "total_density": 85987.0078125,
    "centroid": [
      0.8275361061096191,
      0.06834999471902847,
      3.346391201019287
    ],
    "dipole_rho": [
      -1029.5198974609375,
      1059.5919189453125,
      -37849.1484375
    ],
    "curv_rho": 260018864.0,
    "curv_rho_failed": false,
    "gpu_density_B_requested": "vector",
    "gpu_density_B_effective": "vector",
    "gpu_density_B_fallback_from_vector": false,
    "gpu_density_A_requested": null,
    "gpu_density_A_effective": null,
    "gpu_density_A_fallback_from_vector": false,
    "xtb_A_used": false,
    "xtb_A_success": false,
    "xtb_charge_length_mismatch": false
  },
  "A:32": {
    "id": "A:32",
    "chain": "A",
    "resseq": 32,
    "resname": "PRO",
    "sasa": 0.0,
    "partial_charge_B": -0.06000000000000002,
    "F_metal": 0.0,
    "F_P": 2.30547209198443,
    "F_hal": 0.0,
    "total_density": 77005.3046875,
    "centroid": [
      0.7181029319763184,
      -0.22105076909065247,
      3.3560378551483154
    ],
    "dipole_rho": [
      2946.230712890625,
      9038.708984375,
      -28728.845703125
    ],
    "curv_rho": 237224512.0,
    "curv_rho_failed": false,
    "gpu_density_B_requested": "vector",
    "gpu_density_B_effective": "vector",
    "gpu_density_B_fallback_from_vector": false,
    "gpu_density_A_requested": null,
    "gpu_density_A_effective": null,
    "gpu_density_A_fallback_from_vector": false,
    "xtb_A_used": false,
    "xtb_A_success": false,
    "xtb_charge_length_mismatch": false
  },
  "A:33": {
    "id": "A:33",
    "chain": "A",
    "resseq": 33,
    "resname": "SER",
    "sasa": 0.0,
    "partial_charge_B": -0.3,
    "F_metal": 0.0,
    "F_P": 3.3721072650849577,
    "F_hal": 0.0,
    "total_density": 85045.9765625,
    "centroid": [
      0.5872325897216797,
      -0.11628048866987228,
      3.0724587440490723
    ],
    "dipole_rho": [
      12440.74609375,
      5081.7353515625,
      -22595.994140625
    ],
    "curv_rho": 261867456.0,
    "curv_rho_failed": false,
    "gpu_density_B_requested": "vector",
    "gpu_density_B_effective": "vector",
    "gpu_density_B_fallback_from_vector": false,
    "gpu_density_A_requested": null,
    "gpu_density_A_effective": null,
    "gpu_density_A_fallback_from_vector": false,
    "xtb_A_used": false,
    "xtb_A_success": false,
    "xtb_charge_length_mismatch": false
  },
  "A:34": {
    "id": "A:34",
    "chain": "A",
    "resseq": 34,
    "resname": "ILE",
    "sasa": 0.0,
    "partial_charge_B": -0.06000000000000002,
    "F_metal": 0.0,
    "F_P": 1.7327072811112065,
    "F_hal": 0.0,
    "total_density": 74733.015625,
    "centroid": [
      0.4492441713809967,
      -0.3133492171764374,
      3.3080215454101562
    ],
    "dipole_rho": [
      18759.41796875,
      3741.38330078125,
      -23499.134765625
    ],
    "curv_rho": 221587536.0,
    "curv_rho_failed": false,
    "gpu_density_B_requested": "vector",
    "gpu_density_B_effective": "vector",
    "gpu_density_B_fallback_from_vector": false,
    "gpu_density_A_requested": null,
    "gpu_density_A_effective": null,
    "gpu_density_A_fallback_from_vector": false,
    "xtb_A_used": false,
    "xtb_A_success": false,
    "xtb_charge_length_mismatch": false
  },
  "A:35": {
    "id": "A:35",
    "chain": "A",
    "resseq": 35,
    "resname": "VAL",
    "sasa": 0.0,
    "partial_charge_B": -0.06000000000000002,
    "F_metal": 0.0,
    "F_P": 1.0894731208631245,
    "F_hal": 0.0,
    "total_density": 65591.5078125,
    "centroid": [
      0.15737883746623993,
      -0.10845903307199478,
      3.4348933696746826
    ],
    "dipole_rho": [
      23255.486328125,
      1631.2274169921875,
      -17572.388671875
    ],
    "curv_rho": 187572560.0,
    "curv_rho_failed": false,
    "gpu_density_B_requested": "vector",
    "gpu_density_B_effective": "vector",
    "gpu_density_B_fallback_from_vector": false,
    "gpu_density_A_requested": null,
    "gpu_density_A_effective": null,
    "gpu_density_A_fallback_from_vector": false,
    "xtb_A_used": false,
    "xtb_A_success": false,
    "xtb_charge_length_mismatch": false
  },
  "A:36": {
    "id": "A:36",
    "chain": "A",
    "resseq": 36,
    "resname": "GLY",
    "sasa": 0.0,
    "partial_charge_B": -0.06000000000000002,
    "F_metal": 0.0,
    "F_P": 0.7545761587894787,
    "F_hal": 0.0,
    "total_density": 54042.37109375,
    "centroid": [
      0.017610689625144005,
      -0.19579072296619415,
      3.614457130432129
    ],
    "dipole_rho": [
      22025.548828125,
      4148.2509765625,
      -20835.646484375
    ],
    "curv_rho": 152145888.0,
    "curv_rho_failed": false,
    "gpu_density_B_requested": "vector",
    "gpu_density_B_effective": "vector",
    "gpu_density_B_fallback_from_vector": false,
    "gpu_density_A_requested": null,
    "gpu_density_A_effective": null,
    "gpu_density_A_fallback_from_vector": false,
    "xtb_A_used": false,
    "xtb_A_success": false,
    "xtb_charge_length_mismatch": false
  },
  "A:37": {
    "id": "A:37",
    "chain": "A",
    "resseq": 37,
    "resname": "ARG",
    "sasa": 0.0,
    "partial_charge_B": 0.4799999999999999,
    "F_metal": 0.0,
    "F_P": 0.5880521467552349,
    "F_hal": 0.0,
    "total_density": 54685.48828125,
    "centroid": [
      -0.22343750298023224,
      0.10274391621351242,
      3.5530903339385986
    ],
    "dipole_rho": [
      30644.189453125,
      8979.76953125,
      -19589.333984375
    ],
    "curv_rho": 138345024.0,
    "curv_rho_failed": false,
    "gpu_density_B_requested": "vector",
    "gpu_density_B_effective": "vector",
    "gpu_density_B_fallback_from_vector": false,
    "gpu_density_A_requested": null,
    "gpu_density_A_effective": null,
    "gpu_density_A_fallback_from_vector": false,
    "xtb_A_used": false,
    "xtb_A_success": false,
    "xtb_charge_length_mismatch": false
  },
  "A:38": {
    "id": "A:38",
    "chain": "A",
    "resseq": 38,
    "resname": "PRO",
    "sasa": 0.0,
    "partial_charge_B": -0.06000000000000002,
    "F_metal": 0.0,
    "F_P": 0.43925263344225524,
    "F_hal": 0.0,
    "total_density": 38481.8046875,
    "centroid": [
      -0.3702171742916107,
      -0.2983594834804535,
      3.793851613998413
    ],
    "dipole_rho": [
      23439.703125,
      2757.953369140625,
      -17855.744140625
    ],
    "curv_rho": 93524384.0,
    "curv_rho_failed": false,
    "gpu_density_B_requested": "vector",
    "gpu_density_B_effective": "vector",
    "gpu_density_B_fallback_from_vector": false,
    "gpu_density_A_requested": null,
    "gpu_density_A_effective": null,
    "gpu_density_A_fallback_from_vector": false,
    "xtb_A_used": false,
    "xtb_A_success": false,
    "xtb_charge_length_mismatch": false
  },
  "A:39": {
    "id": "A:39",
    "chain": "A",
    "resseq": 39,
    "resname": "ARG",
    "sasa": 2.5997486114501953,
    "partial_charge_B": 1.2,
    "F_metal": 0.0,
    "F_P": 0.40424061689039126,
    "F_hal": 0.0,
    "total_density": 36503.59375,
    "centroid": [
      -0.3777141273021698,
      -0.6358966827392578,
      3.858476161956787
    ],
    "dipole_rho": [
      25741.81640625,
      9375.2412109375,
      -11783.576171875
    ],
    "curv_rho": 79838160.0,
    "curv_rho_failed": false,
    "gpu_density_B_requested": "vector",
    "gpu_density_B_effective": "vector",
    "gpu_density_B_fallback_from_vector": false,
    "gpu_density_A_requested": null,
    "gpu_density_A_effective": null,
    "gpu_density_A_fallback_from_vector": false,
    "xtb_A_used": false,
    "xtb_A_success": false,
    "xtb_charge_length_mismatch": false
  },
  "A:40": {
    "id": "A:40",
    "chain": "A",
    "resseq": 40,
    "resname": "HIS",
    "sasa": 1.871396780014038,
    "partial_charge_B": -0.15000000000000005,
    "F_metal": 0.0,
    "F_P": 0.32732100019236654,
    "F_hal": 0.0,
    "total_density": 24724.955078125,
    "centroid": [
      -0.8025439381599426,
      -0.35478922724723816,
      3.8136231899261475
    ],
    "dipole_rho": [
      18374.009765625,
      1759.695068359375,
      -8249.1484375
    ],
    "curv_rho": 51345336.0,
    "curv_rho_failed": false,
    "gpu_density_B_requested": "vector",
    "gpu_density_B_effective": "vector",
    "gpu_density_B_fallback_from_vector": false,
    "gpu_density_A_requested": null,
    "gpu_density_A_effective": null,
    "gpu_density_A_fallback_from_vector": false,
    "xtb_A_used": false,
    "xtb_A_success": false,
    "xtb_charge_length_mismatch": false
  },
  "A:41": {
    "id": "A:41",
    "chain": "A",
    "resseq": 41,
    "resname": "GLN",
    "sasa": 6.58131742477417,
    "partial_charge_B": -0.15000000000000005,
    "F_metal": 0.0,
    "F_P": 0.27329147502108925,
    "F_hal": 0.0,
    "total_density": 19342.482421875,
    "centroid": [
      -1.0169868469238281,
      -0.20349420607089996,
      3.853778839111328
    ],
    "dipole_rho": [
      16045.6142578125,
      915.3992309570312,
      -6741.25732421875
    ],
    "curv_rho": 36500560.0,
    "curv_rho_failed": false,
    "gpu_density_B_requested": "vector",
    "gpu_density_B_effective": "vector",
    "gpu_density_B_fallback_from_vector": false,
    "gpu_density_A_requested": null,
    "gpu_density_A_effective": null,
    "gpu_density_A_fallback_from_vector": false,
    "xtb_A_used": false,
    "xtb_A_success": false,
    "xtb_charge_length_mismatch": false
  },
  "A:42": {
    "id": "A:42",
    "chain": "A",
    "resseq": 42,
    "resname": "GLY",
    "sasa": 10.19390869140625,
    "partial_charge_B": -0.15000000000000005,
    "F_metal": 0.0,
    "F_P": 0.23482255981001326,
    "F_hal": 0.0,
    "total_density": 17005.5546875,
    "centroid": [
      -1.068239688873291,
      -0.0658956840634346,
      4.048499584197998
    ],
    "dipole_rho": [
      14813.7158203125,
      -283.06878662109375,
      -8576.7607421875
    ],
    "curv_rho": 30349292.0,
    "curv_rho_failed": false,
    "gpu_density_B_requested": "vector",
    "gpu_density_B_effective": "vector",
    "gpu_density_B_fallback_from_vector": false,
    "gpu_density_A_requested": null,
    "gpu_density_A_effective": null,
    "gpu_density_A_fallback_from_vector": false,
    "xtb_A_used": false,
    "xtb_A_success": false,
    "xtb_charge_length_mismatch": false
  },
  "A:50": {
    "id": "A:50",
    "chain": "A",
    "resseq": 50,
    "resname": "LYS",
    "sasa": 2.739241600036621,
    "partial_charge_B": -0.15000000000000005,
    "F_metal": 0.0,
    "F_P": 0.3852649760083484,
    "F_hal": 0.0,
    "total_density": 34426.96484375,
    "centroid": [
      -0.30424752831459045,
      0.03540929779410362,
      4.070833206176758
    ],
    "dipole_rho": [
      16243.76171875,
      -984.2906494140625,
      -22189.783203125
    ],
    "curv_rho": 85519448.0,
    "curv_rho_failed": false,
    "gpu_density_B_requested": "vector",
    "gpu_density_B_effective": "vector",
    "gpu_density_B_fallback_from_vector": false,
    "gpu_density_A_requested": null,
    "gpu_density_A_effective": null,
    "gpu_density_A_fallback_from_vector": false,
    "xtb_A_used": false,
    "xtb_A_success": false,
    "xtb_charge_length_mismatch": false
  },
  "A:51": {
    "id": "A:51",
    "chain": "A",
    "resseq": 51,
    "resname": "ASP",
    "sasa": 1.103545069694519,
    "partial_charge_B": -1.143575875158624,
    "F_metal": 0.0,
    "F_P": 0.41657182446694746,
    "F_hal": 0.0,
    "total_density": 38540.3984375,
    "centroid": [
      -0.3630954921245575,
      0.1650415062904358,
      3.8731210231781006
    ],
    "dipole_rho": [
      21845.8359375,
      -1415.2449951171875,
      -19195.693359375
    ],
    "curv_rho": 95740272.0,
    "curv_rho_failed": false,
    "gpu_density_B_requested": "vector",
    "gpu_density_B_effective": "vector",
    "gpu_density_B_fallback_from_vector": false,
    "gpu_density_A_requested": null,
    "gpu_density_A_effective": null,
    "gpu_density_A_fallback_from_vector": false,
    "xtb_A_used": false,
    "xtb_A_success": false,
    "xtb_charge_length_mismatch": false
  },
  "A:52": {
    "id": "A:52",
    "chain": "A",
    "resseq": 52,
    "resname": "SER",
    "sasa": 0.0,
    "partial_charge_B": -0.3,
    "F_metal": 0.0,
    "F_P": 0.5677877697905677,
    "F_hal": 0.0,
    "total_density": 48197.01171875,
    "centroid": [
      -0.07717213034629822,
      0.14523746073246002,
      3.8138861656188965
    ],
    "dipole_rho": [
      19452.857421875,
      297.4119873046875,
      -23185.05859375
    ],
    "curv_rho": 131066968.0,
    "curv_rho_failed": false,
    "gpu_density_B_requested": "vector",
    "gpu_density_B_effective": "vector",
    "gpu_density_B_fallback_from_vector": false,
    "gpu_density_A_requested": null,
    "gpu_density_A_effective": null,
    "gpu_density_A_fallback_from_vector": false,
    "xtb_A_used": false,
    "xtb_A_success": false,
    "xtb_charge_length_mismatch": false
  },
  "A:53": {
    "id": "A:53",
    "chain": "A",
    "resseq": 53,
    "resname": "TYR",
    "sasa": 0.0,
    "partial_charge_B": -0.06000000000000002,
    "F_metal": 0.0,
    "F_P": 0.7424792959052454,
    "F_hal": 0.0,
    "total_density": 55553.24609375,
    "centroid": [
      0.14344507455825806,
      -0.05579639598727226,
      3.7084836959838867
    ],
    "dipole_rho": [
      16530.705078125,
      1463.471923828125,
      -29163.013671875
    ],
    "curv_rho": 160254592.0,
    "curv_rho_failed": false,
    "gpu_density_B_requested": "vector",
    "gpu_density_B_effective": "vector",
    "gpu_density_B_fallback_from_vector": false,
    "gpu_density_A_requested": null,
    "gpu_density_A_effective": null,
    "gpu_density_A_fallback_from_vector": false,
    "xtb_A_used": false,
    "xtb_A_success": false,
    "xtb_charge_length_mismatch": false
  },
  "A:54": {
    "id": "A:54",
    "chain": "A",
    "resseq": 54,
    "resname": "VAL",
    "sasa": 0.0,
    "partial_charge_B": -0.06000000000000002,
    "F_metal": 0.0,
    "F_P": 1.0461841523281714,
    "F_hal": 0.0,
    "total_density": 66607.671875,
    "centroid": [
      0.3551940619945526,
      0.06872166693210602,
      3.6098692417144775
    ],
    "dipole_rho": [
      11947.1201171875,
      416.3129577636719,
      -29480.662109375
    ],
    "curv_rho": 193783376.0,
    "curv_rho_failed": false,
    "gpu_density_B_requested": "vector",
    "gpu_density_B_effective": "vector",
    "gpu_density_B_fallback_from_vector": false,
    "gpu_density_A_requested": null,
    "gpu_density_A_effective": null,
    "gpu_density_A_fallback_from_vector": false,
    "xtb_A_used": false,
    "xtb_A_success": false,
    "xtb_charge_length_mismatch": false
  },
  "A:55": {
    "id": "A:55",
    "chain": "A",
    "resseq": 55,
    "resname": "GLY",
    "sasa": 0.0,
    "partial_charge_B": -0.06000000000000002,
    "F_metal": 0.0,
    "F_P": 1.2954363717328499,
    "F_hal": 0.0,
    "total_density": 65686.28125,
    "centroid": [
      0.5148478746414185,
      -0.1890423595905304,
      3.596799373626709
    ],
    "dipole_rho": [
      8895.423828125,
      3705.211669921875,
      -27228.662109375
    ],
    "curv_rho": 198896208.0,
    "curv_rho_failed": false,
    "gpu_density_B_requested": "vector",
    "gpu_density_B_effective": "vector",
    "gpu_density_B_fallback_from_vector": false,
    "gpu_density_A_requested": null,
    "gpu_density_A_effective": null,
    "gpu_density_A_fallback_from_vector": false,
    "xtb_A_used": false,
    "xtb_A_success": false,
    "xtb_charge_length_mismatch": false
  },
  "A:56": {
    "id": "A:56",
    "chain": "A",
    "resseq": 56,
    "resname": "ASP",
    "sasa": 0.350506454706192,
    "partial_charge_B": -0.7317069324650232,
    "F_metal": 0.0,
    "F_P": 1.0941978308267197,
    "F_hal": 0.0,
    "total_density": 66040.3515625,
    "centroid": [
      0.6593252420425415,
      -0.299258828163147,
      3.6707544326782227
    ],
    "dipole_rho": [
      2189.250732421875,
      8411.3095703125,
      -38421.984375
    ],
    "curv_rho": 193502912.0,
    "curv_rho_failed": false,
    "gpu_density_B_requested": "vector",
    "gpu_density_B_effective": "vector",
    "gpu_density_B_fallback_from_vector": false,
    "gpu_density_A_requested": null,
    "gpu_density_A_effective": null,
    "gpu_density_A_fallback_from_vector": false,
    "xtb_A_used": false,
    "xtb_A_success": false,
    "xtb_charge_length_mismatch": false
  },
  "A:57": {
    "id": "A:57",
    "chain": "A",
    "resseq": 57,
    "resname": "GLU",
    "sasa": 0.0,
    "partial_charge_B": -0.06000000000000002,
    "F_metal": 0.0,
    "F_P": 0.7503956800873346,
    "F_hal": 0.0,
    "total_density": 53700.78125,
    "centroid": [
      0.3701546788215637,
      -0.31283313035964966,
      3.8815042972564697
    ],
    "dipole_rho": [
      7178.43359375,
      2464.158935546875,
      -31808.841796875
    ],
    "curv_rho": 149159280.0,
    "curv_rho_failed": false,
    "gpu_density_B_requested": "vector",
    "gpu_density_B_effective": "vector",
    "gpu_density_B_fallback_from_vector": false,
    "gpu_density_A_requested": null,
    "gpu_density_A_effective": null,
    "gpu_density_A_fallback_from_vector": false,
    "xtb_A_used": false,
    "xtb_A_success": false,
    "xtb_charge_length_mismatch": false
  },
  "A:58": {
    "id": "A:58",
    "chain": "A",
    "resseq": 58,
    "resname": "ALA",
    "sasa": 0.0,
    "partial_charge_B": -0.06000000000000002,
    "F_metal": 0.0,
    "F_P": 0.8382479371640228,
    "F_hal": 0.0,
    "total_density": 55522.2578125,
    "centroid": [
      0.29579320549964905,
      -0.36277976632118225,
      3.740818977355957
    ],
    "dipole_rho": [
      13990.123046875,
      7913.04296875,
      -26752.873046875
    ],
    "curv_rho": 157125392.0,
    "curv_rho_failed": false,
    "gpu_density_B_requested": "vector",
    "gpu_density_B_effective": "vector",
    "gpu_density_B_fallback_from_vector": false,
    "gpu_density_A_requested": null,
    "gpu_density_A_effective": null,
    "gpu_density_A_fallback_from_vector": false,
    "xtb_A_used": false,
    "xtb_A_success": false,
    "xtb_charge_length_mismatch": false
  },
  "A:59": {
    "id": "A:59",
    "chain": "A",
    "resseq": 59,
    "resname": "GLN",
    "sasa": 0.0,
    "partial_charge_B": -0.12,
    "F_metal": 0.0,
    "F_P": 0.9038034520093676,
    "F_hal": 0.0,
    "total_density": 60066.46484375,
    "centroid": [
      0.43042588233947754,
      -0.7361829876899719,
      3.6526706218719482
    ],
    "dipole_rho": [
      10985.04296875,
      10114.2080078125,
      -29794.0390625
    ],
    "curv_rho": 164414816.0,
    "curv_rho_failed": false,
    "gpu_density_B_requested": "vector",
    "gpu_density_B_effective": "vector",
    "gpu_density_B_fallback_from_vector": false,
    "gpu_density_A_requested": null,
    "gpu_density_A_effective": null,
    "gpu_density_A_fallback_from_vector": false,
    "xtb_A_used": false,
    "xtb_A_success": false,
    "xtb_charge_length_mismatch": false
  },
  "A:60": {
    "id": "A:60",
    "chain": "A",
    "resseq": 60,
    "resname": "SER",
    "sasa": 2.6800379753112793,
    "partial_charge_B": -0.75,
    "F_metal": 0.0,
    "F_P": 0.618364403213364,
    "F_hal": 0.0,
    "total_density": 46672.6015625,
    "centroid": [
      0.35348719358444214,
      -0.6406480073928833,
      3.914949893951416
    ],
    "dipole_rho": [
      6665.8046875,
      9368.056640625,
      -32177.6484375
    ],
    "curv_rho": 127105392.0,
    "curv_rho_failed": false,
    "gpu_density_B_requested": "vector",
    "gpu_density_B_effective": "vector",
    "gpu_density_B_fallback_from_vector": false,
    "gpu_density_A_requested": null,
    "gpu_density_A_effective": null,
    "gpu_density_A_fallback_from_vector": false,
    "xtb_A_used": false,
    "xtb_A_success": false,
    "xtb_charge_length_mismatch": false
  },
  "A:61": {
    "id": "A:61",
    "chain": "A",
    "resseq": 61,
    "resname": "LYS",
    "sasa": 1.871396780014038,
    "partial_charge_B": 0.29999999999999993,
    "F_metal": 0.0,
    "F_P": 0.5276264284340306,
    "F_hal": 0.0,
    "total_density": 46760.91796875,
    "centroid": [
      0.10905062407255173,
      -0.41098034381866455,
      4.0222954750061035
    ],
    "dipole_rho": [
      11432.8134765625,
      8476.59765625,
      -31048.416015625
    ],
    "curv_rho": 113409840.0,
    "curv_rho_failed": false,
    "gpu_density_B_requested": "vector",
    "gpu_density_B_effective": "vector",
    "gpu_density_B_fallback_from_vector": false,
    "gpu_density_A_requested": null,
    "gpu_density_A_effective": null,
    "gpu_density_A_fallback_from_vector": false,
    "xtb_A_used": false,
    "xtb_A_success": false,
    "xtb_charge_length_mismatch": false
  },
  "A:62": {
    "id": "A:62",
    "chain": "A",
    "resseq": 62,
    "resname": "ARG",
    "sasa": 0.031651873141527176,
    "partial_charge_B": 0.4953882308179727,
    "F_metal": 0.0,
    "F_P": 0.6366217890171622,
    "F_hal": 0.0,
    "total_density": 53538.12890625,
    "centroid": [
      0.31595590710639954,
      -0.9400236010551453,
      3.7644801139831543
    ],
    "dipole_rho": [
      19641.267578125,
      12239.990234375,
      -27302.58984375
    ],
    "curv_rho": 135872752.0,
    "curv_rho_failed": false,
    "gpu_density_B_requested": "vector",
    "gpu_density_B_effective": "vector",
    "gpu_density_B_fallback_from_vector": false,
    "gpu_density_A_requested": null,
    "gpu_density_A_effective": null,
    "gpu_density_A_fallback_from_vector": false,
    "xtb_A_used": false,
    "xtb_A_success": false,
    "xtb_charge_length_mismatch": false
  },
  "A:63": {
    "id": "A:63",
    "chain": "A",
    "resseq": 63,
    "resname": "GLY",
    "sasa": 0.9796324372291565,
    "partial_charge_B": -0.11953364115865465,
    "F_metal": 0.0,
    "F_P": 0.4500179666918725,
    "F_hal": 0.0,
    "total_density": 34405.9375,
    "centroid": [
      -0.12918458878993988,
      -0.8373172283172607,
      3.9785048961639404
    ],
    "dipole_rho": [
      13165.9638671875,
      11172.7353515625,
      -17225.16015625
    ],
    "curv_rho": 81544296.0,
    "curv_rho_failed": false,
    "gpu_density_B_requested": "vector",
    "gpu_density_B_effective": "vector",
    "gpu_density_B_fallback_from_vector": false,
    "gpu_density_A_requested": null,
    "gpu_density_A_effective": null,
    "gpu_density_A_fallback_from_vector": false,
    "xtb_A_used": false,
    "xtb_A_success": false,
    "xtb_charge_length_mismatch": false
  },
  "A:64": {
    "id": "A:64",
    "chain": "A",
    "resseq": 64,
    "resname": "ILE",
    "sasa": 3.516935348510742,
    "partial_charge_B": -0.15000000000000005,
    "F_metal": 0.0,
    "F_P": 0.41415119912187237,
    "F_hal": 0.0,
    "total_density": 34574.4296875,
    "centroid": [
      -0.243385449051857,
      -0.6303857564926147,
      4.01363468170166
    ],
    "dipole_rho": [
      15829.974609375,
      7781.470703125,
      -19743.814453125
    ],
    "curv_rho": 78561192.0,
    "curv_rho_failed": false,
    "gpu_density_B_requested": "vector",
    "gpu_density_B_effective": "vector",
    "gpu_density_B_fallback_from_vector": false,
    "gpu_density_A_requested": null,
    "gpu_density_A_effective": null,
    "gpu_density_A_fallback_from_vector": false,
    "xtb_A_used": false,
    "xtb_A_success": false,
    "xtb_charge_length_mismatch": false
  },
  "A:65": {
    "id": "A:65",
    "chain": "A",
    "resseq": 65,
    "resname": "LEU",
    "sasa": 0.0,
    "partial_charge_B": -0.06000000000000002,
    "F_metal": 0.0,
    "F_P": 0.5429109893028252,
    "F_hal": 0.0,
    "total_density": 45478.2265625,
    "centroid": [
      -0.0872153639793396,
      -0.5426530838012695,
      3.7802557945251465
    ],
    "dipole_rho": [
      23300.072265625,
      5747.16796875,
      -21225.552734375
    ],
    "curv_rho": 113949944.0,
    "curv_rho_failed": false,
    "gpu_density_B_requested": "vector",
    "gpu_density_B_effective": "vector",
    "gpu_density_B_fallback_from_vector": false,
    "gpu_density_A_requested": null,
    "gpu_density_A_effective": null,
    "gpu_density_A_fallback_from_vector": false,
    "xtb_A_used": false,
    "xtb_A_success": false,
    "xtb_charge_length_mismatch": false
  },
  "A:66": {
    "id": "A:66",
    "chain": "A",
    "resseq": 66,
    "resname": "THR",
    "sasa": 0.4839819371700287,
    "partial_charge_B": -0.44706131544729055,
    "F_metal": 0.0,
    "F_P": 0.614692235510041,
    "F_hal": 0.0,
    "total_density": 46480.72265625,
    "centroid": [
      -0.17276571691036224,
      -0.5071602463722229,
      3.55934476852417
    ],
    "dipole_rho": [
      26419.908203125,
      10203.037109375,
      -11541.0576171875
    ],
    "curv_rho": 120790576.0,
    "curv_rho_failed": false,
    "gpu_density_B_requested": "vector",
    "gpu_density_B_effective": "vector",
    "gpu_density_B_fallback_from_vector": false,
    "gpu_density_A_requested": null,
    "gpu_density_A_effective": null,
    "gpu_density_A_fallback_from_vector": false,
    "xtb_A_used": false,
    "xtb_A_success": false,
    "xtb_charge_length_mismatch": false
  },
  "A:67": {
    "id": "A:67",
    "chain": "A",
    "resseq": 67,
    "resname": "LEU",
    "sasa": 0.0,
    "partial_charge_B": -0.06000000000000002,
    "F_metal": 0.0,
    "F_P": 0.9270917041303994,
    "F_hal": 0.0,
    "total_density": 61001.41015625,
    "centroid": [
      0.11752896010875702,
      -0.4801499843597412,
      3.385315179824829
    ],
    "dipole_rho": [
      25567.458984375,
      13764.2021484375,
      -19802.431640625
    ],
    "curv_rho": 169060832.0,
    "curv_rho_failed": false,
    "gpu_density_B_requested": "vector",
    "gpu_density_B_effective": "vector",
    "gpu_density_B_fallback_from_vector": false,
    "gpu_density_A_requested": null,
    "gpu_density_A_effective": null,
    "gpu_density_A_fallback_from_vector": false,
    "xtb_A_used": false,
    "xtb_A_success": false,
    "xtb_charge_length_mismatch": false
  },
  "A:68": {
    "id": "A:68",
    "chain": "A",
    "resseq": 68,
    "resname": "LYS",
    "sasa": 0.859509289264679,
    "partial_charge_B": 0.2244671769839405,
    "F_metal": 0.0,
    "F_P": 0.9955281500547402,
    "F_hal": 0.0,
    "total_density": 68835.3515625,
    "centroid": [
      0.17324800789356232,
      -0.22676478326320648,
      3.186246633529663
    ],
    "dipole_rho": [
      46350.14453125,
      9660.0234375,
      -11671.255859375
    ],
    "curv_rho": 206855152.0,
    "curv_rho_failed": false,
    "gpu_density_B_requested": "vector",
    "gpu_density_B_effective": "vector",
    "gpu_density_B_fallback_from_vector": false,
    "gpu_density_A_requested": null,
    "gpu_density_A_effective": null,
    "gpu_density_A_fallback_from_vector": false,
    "xtb_A_used": false,
    "xtb_A_success": false,
    "xtb_charge_length_mismatch": false
  },
  "A:69": {
    "id": "A:69",
    "chain": "A",
    "resseq": 69,
    "resname": "TYR",
    "sasa": 0.0,
    "partial_charge_B": -0.3,
    "F_metal": 0.0,
    "F_P": 2.339736356255642,
    "F_hal": 0.0,
    "total_density": 86731.25,
    "centroid": [
      0.4479272961616516,
      -0.35334843397140503,
      3.0285112857818604
    ],
    "dipole_rho": [
      31412.8125,
      12764.810546875,
      -8118.51416015625
    ],
    "curv_rho": 249037216.0,
    "curv_rho_failed": false,
    "gpu_density_B_requested": "vector",
    "gpu_density_B_effective": "vector",
    "gpu_density_B_fallback_from_vector": false,
    "gpu_density_A_requested": null,
    "gpu_density_A_effective": null,
    "gpu_density_A_fallback_from_vector": false,
    "xtb_A_used": false,
    "xtb_A_success": false,
    "xtb_charge_length_mismatch": false
  },
  "A:70": {
    "id": "A:70",
    "chain": "A",
    "resseq": 70,
    "resname": "PRO",
    "sasa": 0.0,
    "partial_charge_B": -0.06000000000000002,
    "F_metal": 0.0,
    "F_P": 1.8472493089898085,
    "F_hal": 0.0,
    "total_density": 77506.0625,
    "centroid": [
      0.3219642639160156,
      0.08698425441980362,
      2.9451661109924316
    ],
    "dipole_rho": [
      31304.146484375,
      2319.532958984375,
      -9944.4072265625
    ],
    "curv_rho": 239863728.0,
    "curv_rho_failed": false,
    "gpu_density_B_requested": "vector",
    "gpu_density_B_effective": "vector",
    "gpu_density_B_fallback_from_vector": false,
    "gpu_density_A_requested": null,
    "gpu_density_A_effective": null,
    "gpu_density_A_fallback_from_vector": false,
    "xtb_A_used": false,
    "xtb_A_success": false,
    "xtb_charge_length_mismatch": false
  },
  "A:71": {
    "id": "A:71",
    "chain": "A",
    "resseq": 71,
    "resname": "ILE",
    "sasa": 0.0,
    "partial_charge_B": -0.06000000000000002,
    "F_metal": 0.0,
    "F_P": 3.5679832314604463,
    "F_hal": 0.0,
    "total_density": 90495.9453125,
    "centroid": [
      0.531683623790741,
      0.05563533306121826,
      2.7708821296691895
    ],
    "dipole_rho": [
      28854.28125,
      283.7394714355469,
      567.3984375
    ],
    "curv_rho": 276995456.0,
    "curv_rho_failed": false,
    "gpu_density_B_requested": "vector",
    "gpu_density_B_effective": "vector",
    "gpu_density_B_fallback_from_vector": false,
    "gpu_density_A_requested": null,
    "gpu_density_A_effective": null,
    "gpu_density_A_fallback_from_vector": false,
    "xtb_A_used": false,
    "xtb_A_success": false,
    "xtb_charge_length_mismatch": false
  },
  "A:72": {
    "id": "A:72",
    "chain": "A",
    "resseq": 72,
    "resname": "GLU",
    "sasa": 1.5764930248260498,
    "partial_charge_B": -1.35,
    "F_metal": 0.0,
    "F_P": 2.110190914861493,
    "F_hal": 0.0,
    "total_density": 80228.328125,
    "centroid": [
      0.4021744728088379,
      -0.08440251648426056,
      2.5151050090789795
    ],
    "dipole_rho": [
      40587.24609375,
      11609.728515625,
      6759.173828125
    ],
    "curv_rho": 254486416.0,
    "curv_rho_failed": false,
    "gpu_density_B_requested": "vector",
    "gpu_density_B_effective": "vector",
    "gpu_density_B_fallback_from_vector": false,
    "gpu_density_A_requested": null,
    "gpu_density_A_effective": null,
    "gpu_density_A_fallback_from_vector": false,
    "xtb_A_used": false,
    "xtb_A_success": false,
    "xtb_charge_length_mismatch": false
  },
  "A:73": {
    "id": "A:73",
    "chain": "A",
    "resseq": 73,
    "resname": "HIS",
    "sasa": 0.0,
    "partial_charge_B": 0.29999999999999993,
    "F_metal": 0.0,
    "F_P": 3.2274649477958053,
    "F_hal": 0.0,
    "total_density": 91010.9453125,
    "centroid": [
      0.6392078995704651,
      -0.24307219684123993,
      2.3161046504974365
    ],
    "dipole_rho": [
      34764.16796875,
      11816.6650390625,
      17932.314453125
    ],
    "curv_rho": 284968640.0,
    "curv_rho_failed": false,
    "gpu_density_B_requested": "vector",
    "gpu_density_B_effective": "vector",
    "gpu_density_B_fallback_from_vector": false,
    "gpu_density_A_requested": null,
    "gpu_density_A_effective": null,
    "gpu_density_A_fallback_from_vector": false,
    "xtb_A_used": false,
    "xtb_A_success": false,
    "xtb_charge_length_mismatch": false
  },
  "A:74": {
    "id": "A:74",
    "chain": "A",
    "resseq": 74,
    "resname": "GLY",
    "sasa": 0.0,
    "partial_charge_B": -0.06000000000000002,
    "F_metal": 0.0,
    "F_P": 5.0532352018393105,
    "F_hal": 0.0,
    "total_density": 92507.40625,
    "centroid": [
      0.733858585357666,
      0.007830680347979069,
      2.4195642471313477
    ],
    "dipole_rho": [
      25976.87109375,
      -11523.58984375,
      9529.5927734375
    ],
    "curv_rho": 294292064.0,
    "curv_rho_failed": false,
    "gpu_density_B_requested": "vector",
    "gpu_density_B_effective": "vector",
    "gpu_density_B_fallback_from_vector": false,
    "gpu_density_A_requested": null,
    "gpu_density_A_effective": null,
    "gpu_density_A_fallback_from_vector": false,
    "xtb_A_used": false,
    "xtb_A_success": false,
    "xtb_charge_length_mismatch": false
  },
  "A:75": {
    "id": "A:75",
    "chain": "A",
    "resseq": 75,
    "resname": "ILE",
    "sasa": 0.0,
    "partial_charge_B": -0.06000000000000002,
    "F_metal": 0.0,
    "F_P": 2.385555913857486,
    "F_hal": 0.0,
    "total_density": 82584.5078125,
    "centroid": [
      0.4958053529262543,
      0.1948157697916031,
      2.3462610244750977
    ],
    "dipole_rho": [
      29810.359375,
      -4299.28515625,
      7869.14697265625
    ],
    "curv_rho": 263541536.0,
    "curv_rho_failed": false,
    "gpu_density_B_requested": "vector",
    "gpu_density_B_effective": "vector",
    "gpu_density_B_fallback_from_vector": false,
    "gpu_density_A_requested": null,
    "gpu_density_A_effective": null,
    "gpu_density_A_fallback_from_vector": false,
    "xtb_A_used": false,
    "xtb_A_success": false,
    "xtb_charge_length_mismatch": false
  },
  "A:76": {
    "id": "A:76",
    "chain": "A",
    "resseq": 76,
    "resname": "ILE",
    "sasa": 0.0,
    "partial_charge_B": -0.06000000000000002,
    "F_metal": 0.0,
    "F_P": 1.7712095313752965,
    "F_hal": 0.0,
    "total_density": 82191.4375,
    "centroid": [
      0.3810693025588989,
      0.45950350165367126,
      2.672628164291382
    ],
    "dipole_rho": [
      30117.560546875,
      -3560.66064453125,
      4458.1220703125
    ],
    "curv_rho": 248301536.0,
    "curv_rho_failed": false,
    "gpu_density_B_requested": "vector",
    "gpu_density_B_effective": "vector",
    "gpu_density_B_fallback_from_vector": false,
    "gpu_density_A_requested": null,
    "gpu_density_A_effective": null,
    "gpu_density_A_fallback_from_vector": false,
    "xtb_A_used": false,
    "xtb_A_success": false,
    "xtb_charge_length_mismatch": false
  },
  "A:77": {
    "id": "A:77",
    "chain": "A",
    "resseq": 77,
    "resname": "THR",
    "sasa": 0.4098881483078003,
    "partial_charge_B": -0.4245473966009244,
    "F_metal": 0.0,
    "F_P": 1.3735525480092985,
    "F_hal": 0.0,
    "total_density": 70217.8828125,
    "centroid": [
      0.17654234170913696,
      0.2048400193452835,
      2.6613757610321045
    ],
    "dipole_rho": [
      35712.77734375,
      832.3864135742188,
      8202.78125
    ],
    "curv_rho": 218102944.0,
    "curv_rho_failed": false,
    "gpu_density_B_requested": "vector",
    "gpu_density_B_effective": "vector",
    "gpu_density_B_fallback_from_vector": false,
    "gpu_density_A_requested": null,
    "gpu_density_A_effective": null,
    "gpu_density_A_fallback_from_vector": false,
    "xtb_A_used": false,
    "xtb_A_success": false,
    "xtb_charge_length_mismatch": false
  },
  "A:78": {
    "id": "A:78",
    "chain": "A",
    "resseq": 78,
    "resname": "ASN",
    "sasa": 0.0,
    "partial_charge_B": -0.12,
    "F_metal": 0.0,
    "F_P": 1.0767253445212261,
    "F_hal": 0.0,
    "total_density": 65733.5078125,
    "centroid": [
      0.048399779945611954,
      0.2565690577030182,
      2.962236166000366
    ],
    "dipole_rho": [
      34861.7578125,
      2320.8203125,
      -2539.03564453125
    ],
    "curv_rho": 197067456.0,
    "curv_rho_failed": false,
    "gpu_density_B_requested": "vector",
    "gpu_density_B_effective": "vector",
    "gpu_density_B_fallback_from_vector": false,
    "gpu_density_A_requested": null,
    "gpu_density_A_effective": null,
    "gpu_density_A_fallback_from_vector": false,
    "xtb_A_used": false,
    "xtb_A_success": false,
    "xtb_charge_length_mismatch": false
  },
  "A:79": {
    "id": "A:79",
    "chain": "A",
    "resseq": 79,
    "resname": "TRP",
    "sasa": 0.09679638594388962,
    "partial_charge_B": 0.1317649050546703,
    "F_metal": 0.0,
    "F_P": 0.9577290509606422,
    "F_hal": 0.0,
    "total_density": 71541.6328125,
    "centroid": [
      0.12077367305755615,
      0.6269580721855164,
      2.8827433586120605
    ],
    "dipole_rho": [
      35283.9765625,
      -8629.8994140625,
      6994.25634765625
    ],
    "curv_rho": 206208480.0,
    "curv_rho_failed": false,
    "gpu_density_B_requested": "vector",
    "gpu_density_B_effective": "vector",
    "gpu_density_B_fallback_from_vector": false,
    "gpu_density_A_requested": null,
    "gpu_density_A_effective": null,
    "gpu_density_A_fallback_from_vector": false,
    "xtb_A_used": false,
    "xtb_A_success": false,
    "xtb_charge_length_mismatch": false
  },
  "A:80": {
    "id": "A:80",
    "chain": "A",
    "resseq": 80,
    "resname": "ASP",
    "sasa": 1.0324947834014893,
    "partial_charge_B": -0.12274616029157519,
    "F_metal": 0.0,
    "F_P": 0.7085444680381164,
    "F_hal": 0.0,
    "total_density": 55827.625,
    "centroid": [
      -0.14162300527095795,
      0.5326279997825623,
      3.208866596221924
    ],
    "dipole_rho": [
      27643.625,
      -5833.3544921875,
      -7634.4296875
    ],
    "curv_rho": 156654864.0,
    "curv_rho_failed": false,
    "gpu_density_B_requested": "vector",
    "gpu_density_B_effective": "vector",
    "gpu_density_B_fallback_from_vector": false,
    "gpu_density_A_requested": null,
    "gpu_density_A_effective": null,
    "gpu_density_A_fallback_from_vector": false,
    "xtb_A_used": false,
    "xtb_A_success": false,
    "xtb_charge_length_mismatch": false
  },
  "A:81": {
    "id": "A:81",
    "chain": "A",
    "resseq": 81,
    "resname": "ASP",
    "sasa": 0.0,
    "partial_charge_B": -0.54,
    "F_metal": 0.0,
    "F_P": 0.9543721614371516,
    "F_hal": 0.0,
    "total_density": 66773.8828125,
    "centroid": [
      0.03750266879796982,
      0.242405503988266,
      3.2916197776794434
    ],
    "dipole_rho": [
      30344.734375,
      -2131.391845703125,
      -9702.55859375
    ],
    "curv_rho": 184210864.0,
    "curv_rho_failed": false,
    "gpu_density_B_requested": "vector",
    "gpu_density_B_effective": "vector",
    "gpu_density_B_fallback_from_vector": false,
    "gpu_density_A_requested": null,
    "gpu_density_A_effective": null,
    "gpu_density_A_fallback_from_vector": false,
    "xtb_A_used": false,
    "xtb_A_success": false,
    "xtb_charge_length_mismatch": false
  },
  "A:82": {
    "id": "A:82",
    "chain": "A",
    "resseq": 82,
    "resname": "MET",
    "sasa": 0.0,
    "partial_charge_B": -0.21000000000000002,
    "F_metal": 0.0,
    "F_P": 1.3637404502290948,
    "F_hal": 0.0,
    "total_density": 82861.8125,
    "centroid": [
      0.3982739746570587,
      0.5036062002182007,
      3.089296340942383
    ],
    "dipole_rho": [
      32007.359375,
      -6020.427734375,
      -13443.580078125
    ],
    "curv_rho": 243025552.0,
    "curv_rho_failed": false,
    "gpu_density_B_requested": "vector",
    "gpu_density_B_effective": "vector",
    "gpu_density_B_fallback_from_vector": false,
    "gpu_density_A_requested": null,
    "gpu_density_A_effective": null,
    "gpu_density_A_fallback_from_vector": false,
    "xtb_A_used": false,
    "xtb_A_success": false,
    "xtb_charge_length_mismatch": false
  },
  "A:83": {
    "id": "A:83",
    "chain": "A",
    "resseq": 83,
    "resname": "GLU",
    "sasa": 0.0,
    "partial_charge_B": -0.54,
    "F_metal": 0.0,
    "F_P": 0.7455527913743745,
    "F_hal": 0.0,
    "total_density": 67128.9921875,
    "centroid": [
      0.15129780769348145,
      0.7292446494102478,
      3.290992021560669
    ],
    "dipole_rho": [
      30323.509765625,
      -14217.9091796875,
      -12135.990234375
    ],
    "curv_rho": 190447504.0,
    "curv_rho_failed": false,
    "gpu_density_B_requested": "vector",
    "gpu_density_B_effective": "vector",
    "gpu_density_B_fallback_from_vector": false,
    "gpu_density_A_requested": null,
    "gpu_density_A_effective": null,
    "gpu_density_A_fallback_from_vector": false,
    "xtb_A_used": false,
    "xtb_A_success": false,
    "xtb_charge_length_mismatch": false
  },
  "A:84": {
    "id": "A:84",
    "chain": "A",
    "resseq": 84,
    "resname": "LYS",
    "sasa": 0.0,
    "partial_charge_B": -0.06000000000000002,
    "F_metal": 0.0,
    "F_P": 0.8617444816309319,
    "F_hal": 0.0,
    "total_density": 64545.72265625,
    "centroid": [
      0.21406567096710205,
      0.5641624331474304,
      3.482506275177002
    ],
    "dipole_rho": [
      20354.2109375,
      -3907.44482421875,
      -20106.876953125
    ],
    "curv_rho": 188346160.0,
    "curv_rho_failed": false,
    "gpu_density_B_requested": "vector",
    "gpu_density_B_effective": "vector",
    "gpu_density_B_fallback_from_vector": false,
    "gpu_density_A_requested": null,
    "gpu_density_A_effective": null,
    "gpu_density_A_fallback_from_vector": false,
    "xtb_A_used": false,
    "xtb_A_success": false,
    "xtb_charge_length_mismatch": false
  },
  "A:85": {
    "id": "A:85",
    "chain": "A",
    "resseq": 85,
    "resname": "ILE",
    "sasa": 0.0,
    "partial_charge_B": -0.06000000000000002,
    "F_metal": 0.0,
    "F_P": 1.3565521282116828,
    "F_hal": 0.0,
    "total_density": 77912.6171875,
    "centroid": [
      0.45265576243400574,
      0.3215116560459137,
      3.319333791732788
    ],
    "dipole_rho": [
      18264.13671875,
      -11088.98046875,
      -23744.177734375
    ],
    "curv_rho": 231816480.0,
    "curv_rho_failed": false,
    "gpu_density_B_requested": "vector",
    "gpu_density_B_effective": "vector",
    "gpu_density_B_fallback_from_vector": false,
    "gpu_density_A_requested": null,
    "gpu_density_A_effective": null,
    "gpu_density_A_fallback_from_vector": false,
    "xtb_A_used": false,
    "xtb_A_success": false,
    "xtb_charge_length_mismatch": false
  },
  "A:86": {
    "id": "A:86",
    "chain": "A",
    "resseq": 86,
    "resname": "TRP",
    "sasa": 0.0,
    "partial_charge_B": 0.11999999999999997,
    "F_metal": 0.0,
    "F_P": 1.192837991974663,
    "F_hal": 0.0,
    "total_density": 87741.7890625,
    "centroid": [
      0.5041435360908508,
      0.728823721408844,
      3.1278650760650635
    ],
    "dipole_rho": [
      17844.85546875,
      -15733.1552734375,
      -22420.44921875
    ],
    "curv_rho": 236442080.0,
    "curv_rho_failed": false,
    "gpu_density_B_requested": "vector",
    "gpu_density_B_effective": "vector",
    "gpu_density_B_fallback_from_vector": false,
    "gpu_density_A_requested": null,
    "gpu_density_A_effective": null,
    "gpu_density_A_fallback_from_vector": false,
    "xtb_A_used": false,
    "xtb_A_success": false,
    "xtb_charge_length_mismatch": false
  },
  "A:87": {
    "id": "A:87",
    "chain": "A",
    "resseq": 87,
    "resname": "HIS",
    "sasa": 0.8327661156654358,
    "partial_charge_B": 0.5530418410773563,
    "F_metal": 0.0,
    "F_P": 0.6255812067179634,
    "F_hal": 0.0,
    "total_density": 65553.90625,
    "centroid": [
      0.36414197087287903,
      0.8045907020568848,
      3.5819461345672607
    ],
    "dipole_rho": [
      18384.724609375,
      -13357.216796875,
      -36321.0546875
    ],
    "curv_rho": 188733376.0,
    "curv_rho_failed": false,
    "gpu_density_B_requested": "vector",
    "gpu_density_B_effective": "vector",
    "gpu_density_B_fallback_from_vector": false,
    "gpu_density_A_requested": null,
    "gpu_density_A_effective": null,
    "gpu_density_A_fallback_from_vector": false,
    "xtb_A_used": false,
    "xtb_A_success": false,
    "xtb_charge_length_mismatch": false
  },
  "A:88": {
    "id": "A:88",
    "chain": "A",
    "resseq": 88,
    "resname": "HIS",
    "sasa": 0.0,
    "partial_charge_B": 0.29999999999999993,
    "F_metal": 0.0,
    "F_P": 0.9243570265773602,
    "F_hal": 0.0,
    "total_density": 70939.09375,
    "centroid": [
      0.5408726930618286,
      0.4151257872581482,
      3.6362881660461426
    ],
    "dipole_rho": [
      7663.74169921875,
      -5656.275390625,
      -37275.05078125
    ],
    "curv_rho": 204248736.0,
    "curv_rho_failed": false,
    "gpu_density_B_requested": "vector",
    "gpu_density_B_effective": "vector",
    "gpu_density_B_fallback_from_vector": false,
    "gpu_density_A_requested": null,
    "gpu_density_A_effective": null,
    "gpu_density_A_fallback_from_vector": false,
    "xtb_A_used": false,
    "xtb_A_success": false,
    "xtb_charge_length_mismatch": false
  },
  "A:89": {
    "id": "A:89",
    "chain": "A",
    "resseq": 89,
    "resname": "THR",
    "sasa": 0.0,
    "partial_charge_B": -0.3,
    "F_metal": 0.0,
    "F_P": 1.0965847607323065,
    "F_hal": 0.0,
    "total_density": 78628.84375,
    "centroid": [
      0.7069690823554993,
      0.6184061169624329,
      3.429213523864746
    ],
    "dipole_rho": [
      753.5269775390625,
      -9614.705078125,
      -38386.68359375
    ],
    "curv_rho": 227938880.0,
    "curv_rho_failed": false,
    "gpu_density_B_requested": "vector",
    "gpu_density_B_effective": "vector",
    "gpu_density_B_fallback_from_vector": false,
    "gpu_density_A_requested": null,
    "gpu_density_A_effective": null,
    "gpu_density_A_fallback_from_vector": false,
    "xtb_A_used": false,
    "xtb_A_success": false,
    "xtb_charge_length_mismatch": false
  },
  "A:90": {
    "id": "A:90",
    "chain": "A",
    "resseq": 90,
    "resname": "PHE",
    "sasa": 0.0,
    "partial_charge_B": -0.06000000000000002,
    "F_metal": 0.0,
    "F_P": 0.7596410657192505,
    "F_hal": 0.0,
    "total_density": 72747.328125,
    "centroid": [
      0.6484153270721436,
      0.9185956716537476,
      3.4701266288757324
    ],
    "dipole_rho": [
      2243.0458984375,
      -19002.58984375,
      -34417.48828125
    ],
    "curv_rho": 205255600.0,
    "curv_rho_failed": false,
    "gpu_density_B_requested": "vector",
    "gpu_density_B_effective": "vector",
    "gpu_density_B_fallback_from_vector": false,
    "gpu_density_A_requested": null,
    "gpu_density_A_effective": null,
    "gpu_density_A_fallback_from_vector": false,
    "xtb_A_used": false,
    "xtb_A_success": false,
    "xtb_charge_length_mismatch": false
  },
  "A:91": {
    "id": "A:91",
    "chain": "A",
    "resseq": 91,
    "resname": "TYR",
    "sasa": 1.2714927196502686,
    "partial_charge_B": -0.6863520052562015,
    "F_metal": 0.0,
    "F_P": 0.5169675320766114,
    "F_hal": 0.0,
    "total_density": 58651.7578125,
    "centroid": [
      0.5093591213226318,
      0.9679742455482483,
      3.766993761062622
    ],
    "dipole_rho": [
      7637.4814453125,
      -17346.787109375,
      -36353.23046875
    ],
    "curv_rho": 166915488.0,
    "curv_rho_failed": false,
    "gpu_density_B_requested": "vector",
    "gpu_density_B_effective": "vector",
    "gpu_density_B_fallback_from_vector": false,
    "gpu_density_A_requested": null,
    "gpu_density_A_effective": null,
    "gpu_density_A_fallback_from_vector": false,
    "xtb_A_used": false,
    "xtb_A_success": false,
    "xtb_charge_length_mismatch": false
  },
  "A:92": {
    "id": "A:92",
    "chain": "A",
    "resseq": 92,
    "resname": "ASN",
    "sasa": 0.5411568284034729,
    "partial_charge_B": -0.18577372330351236,
    "F_metal": 0.0,
    "F_P": 0.6775078110513867,
    "F_hal": 0.0,
    "total_density": 57366.33203125,
    "centroid": [
      0.6211025714874268,
      0.5112267136573792,
      3.8614423274993896
    ],
    "dipole_rho": [
      -149.7219696044922,
      -7714.95361328125,
      -37070.546875
    ],
    "curv_rho": 174036240.0,
    "curv_rho_failed": false,
    "gpu_density_B_requested": "vector",
    "gpu_density_B_effective": "vector",
    "gpu_density_B_fallback_from_vector": false,
    "gpu_density_A_requested": null,
    "gpu_density_A_effective": null,
    "gpu_density_A_fallback_from_vector": false,
    "xtb_A_used": false,
    "xtb_A_success": false,
    "xtb_charge_length_mismatch": false
  },
  "A:93": {
    "id": "A:93",
    "chain": "A",
    "resseq": 93,
    "resname": "GLU",
    "sasa": 0.0,
    "partial_charge_B": -0.54,
    "F_metal": 0.0,
    "F_P": 0.9629019095663938,
    "F_hal": 0.0,
    "total_density": 70724.34375,
    "centroid": [
      0.8603181838989258,
      0.35695546865463257,
      3.7015793323516846
    ],
    "dipole_rho": [
      -5782.3994140625,
      -10797.2587890625,
      -38754.4609375
    ],
    "curv_rho": 208423344.0,
    "curv_rho_failed": false,
    "gpu_density_B_requested": "vector",
    "gpu_density_B_effective": "vector",
    "gpu_density_B_fallback_from_vector": false,
    "gpu_density_A_requested": null,
    "gpu_density_A_effective": null,
    "gpu_density_A_fallback_from_vector": false,
    "xtb_A_used": false,
    "xtb_A_success": false,
    "xtb_charge_length_mismatch": false
  },
  "A:94": {
    "id": "A:94",
    "chain": "A",
    "resseq": 94,
    "resname": "LEU",
    "sasa": 0.0,
    "partial_charge_B": -0.06000000000000002,
    "F_metal": 0.0,
    "F_P": 0.7715501244641448,
    "F_hal": 0.0,
    "total_density": 69996.3125,
    "centroid": [
      1.0060460567474365,
      0.7976522445678711,
      3.5424344539642334
    ],
    "dipole_rho": [
      -8644.8203125,
      -12095.19921875,
      -46350.890625
    ],
    "curv_rho": 215561920.0,
    "curv_rho_failed": false,
    "gpu_density_B_requested": "vector",
    "gpu_density_B_effective": "vector",
    "gpu_density_B_fallback_from_vector": false,
    "gpu_density_A_requested": null,
    "gpu_density_A_effective": null,
    "gpu_density_A_fallback_from_vector": false,
    "xtb_A_used": false,
    "xtb_A_success": false,
    "xtb_charge_length_mismatch": false
  },
  "A:95": {
    "id": "A:95",
    "chain": "A",
    "resseq": 95,
    "resname": "ARG",
    "sasa": 3.145832061767578,
    "partial_charge_B": -0.15000000000000005,
    "F_metal": 0.0,
    "F_P": 0.5389280376207796,
    "F_hal": 0.0,
    "total_density": 56168.23828125,
    "centroid": [
      0.8730023503303528,
      0.872115969657898,
      3.834608793258667
    ],
    "dipole_rho": [
      -7160.1884765625,
      -14642.1533203125,
      -41186.546875
    ],
    "curv_rho": 163410736.0,
    "curv_rho_failed": false,
    "gpu_density_B_requested": "vector",
    "gpu_density_B_effective": "vector",
    "gpu_density_B_fallback_from_vector": false,
    "gpu_density_A_requested": null,
    "gpu_density_A_effective": null,
    "gpu_density_A_fallback_from_vector": false,
    "xtb_A_used": false,
    "xtb_A_success": false,
    "xtb_charge_length_mismatch": false
  },
  "A:96": {
    "id": "A:96",
    "chain": "A",
    "resseq": 96,
    "resname": "VAL",
    "sasa": 0.0,
    "partial_charge_B": -0.06000000000000002,
    "F_metal": 0.0,
    "F_P": 0.5396645287455847,
    "F_hal": 0.0,
    "total_density": 57674.46875,
    "centroid": [
      0.835928201675415,
      1.1047528982162476,
      3.715024948120117
    ],
    "dipole_rho": [
      -5565.609375,
      -16996.0859375,
      -35391.7421875
    ],
    "curv_rho": 173288576.0,
    "curv_rho_failed": false,
    "gpu_density_B_requested": "vector",
    "gpu_density_B_effective": "vector",
    "gpu_density_B_fallback_from_vector": false,
    "gpu_density_A_requested": null,
    "gpu_density_A_effective": null,
    "gpu_density_A_fallback_from_vector": false,
    "xtb_A_used": false,
    "xtb_A_success": false,
    "xtb_charge_length_mismatch": false
  },
  "A:97": {
    "id": "A:97",
    "chain": "A",
    "resseq": 97,
    "resname": "ALA",
    "sasa": 0.6453092098236084,
    "partial_charge_B": -0.09921634837110545,
    "F_metal": 0.0,
    "F_P": 0.44583143773750017,
    "F_hal": 0.0,
    "total_density": 50669.73828125,
    "centroid": [
      0.7626296877861023,
      1.4100043773651123,
      3.7075982093811035
    ],
    "dipole_rho": [
      1004.7679443359375,
      -17025.818359375,
      -28289.998046875
    ],
    "curv_rho": 145158976.0,
    "curv_rho_failed": false,
    "gpu_density_B_requested": "vector",
    "gpu_density_B_effective": "vector",
    "gpu_density_B_fallback_from_vector": false,
    "gpu_density_A_requested": null,
    "gpu_density_A_effective": null,
    "gpu_density_A_fallback_from_vector": false,
    "xtb_A_used": false,
    "xtb_A_success": false,
    "xtb_charge_length_mismatch": false
  },
  "A:98": {
    "id": "A:98",
    "chain": "A",
    "resseq": 98,
    "resname": "PRO",
    "sasa": 0.0,
    "partial_charge_B": -0.06000000000000002,
    "F_metal": 0.0,
    "F_P": 0.5118458596566337,
    "F_hal": 0.0,
    "total_density": 57511.95703125,
    "centroid": [
      0.6161777973175049,
      1.365218997001648,
      3.526007890701294
    ],
    "dipole_rho": [
      3174.19873046875,
      -19672.11328125,
      -25145.44140625
    ],
    "curv_rho": 164054512.0,
    "curv_rho_failed": false,
    "gpu_density_B_requested": "vector",
    "gpu_density_B_effective": "vector",
    "gpu_density_B_fallback_from_vector": false,
    "gpu_density_A_requested": null,
    "gpu_density_A_effective": null,
    "gpu_density_A_fallback_from_vector": false,
    "xtb_A_used": false,
    "xtb_A_success": false,
    "xtb_charge_length_mismatch": false
  },
  "A:99": {
    "id": "A:99",
    "chain": "A",
    "resseq": 99,
    "resname": "GLU",
    "sasa": 2.1484439373016357,
    "partial_charge_B": -1.35,
    "F_metal": 0.0,
    "F_P": 0.3863847173871686,
    "F_hal": 0.0,
    "total_density": 53940.8125,
    "centroid": [
      0.6183546185493469,
      1.5055193901062012,
      3.551213502883911
    ],
    "dipole_rho": [
      5977.19140625,
      -29276.828125,
      -29795.578125
    ],
    "curv_rho": 156233584.0,
    "curv_rho_failed": false,
    "gpu_density_B_requested": "vector",
    "gpu_density_B_effective": "vector",
    "gpu_density_B_fallback_from_vector": false,
    "gpu_density_A_requested": null,
    "gpu_density_A_effective": null,
    "gpu_density_A_fallback_from_vector": false,
    "xtb_A_used": false,
    "xtb_A_success": false,
    "xtb_charge_length_mismatch": false
  },
  "A:100": {
    "id": "A:100",
    "chain": "A",
    "resseq": 100,
    "resname": "GLU",
    "sasa": 1.5487421751022339,
    "partial_charge_B": -0.15000000000000005,
    "F_metal": 0.0,
    "F_P": 0.3973123079712232,
    "F_hal": 0.0,
    "total_density": 49168.82421875,
    "centroid": [
      0.8571251034736633,
      1.6313438415527344,
      3.5673532485961914
    ],
    "dipole_rho": [
      -4994.3154296875,
      -23697.21484375,
      -22845.150390625
    ],
    "curv_rho": 142018688.0,
    "curv_rho_failed": false,
    "gpu_density_B_requested": "vector",
    "gpu_density_B_effective": "vector",
    "gpu_density_B_fallback_from_vector": false,
    "gpu_density_A_requested": null,
    "gpu_density_A_effective": null,
    "gpu_density_A_fallback_from_vector": false,
    "xtb_A_used": false,
    "xtb_A_success": false,
    "xtb_charge_length_mismatch": false
  },
  "A:101": {
    "id": "A:101",
    "chain": "A",
    "resseq": 101,
    "resname": "HIS",
    "sasa": 0.0,
    "partial_charge_B": 0.29999999999999993,
    "F_metal": 0.0,
    "F_P": 0.5041055629435858,
    "F_hal": 0.0,
    "total_density": 60908.3984375,
    "centroid": [
      0.9311721324920654,
      1.4599330425262451,
      3.4250998497009277
    ],
    "dipole_rho": [
      -11389.7421875,
      -22413.48828125,
      -29769.583984375
    ],
    "curv_rho": 169910640.0,
    "curv_rho_failed": false,
    "gpu_density_B_requested": "vector",
    "gpu_density_B_effective": "vector",
    "gpu_density_B_fallback_from_vector": false,
    "gpu_density_A_requested": null,
    "gpu_density_A_effective": null,
    "gpu_density_A_fallback_from_vector": false,
    "xtb_A_used": false,
    "xtb_A_success": false,
    "xtb_charge_length_mismatch": false
  },
  "A:102": {
    "id": "A:102",
    "chain": "A",
    "resseq": 102,
    "resname": "PRO",
    "sasa": 0.0,
    "partial_charge_B": -0.06000000000000002,
    "F_metal": 0.0,
    "F_P": 0.5533880804812894,
    "F_hal": 0.0,
    "total_density": 67740.0546875,
    "centroid": [
      1.0803955793380737,
      1.3937593698501587,
      3.1685104370117188
    ],
    "dipole_rho": [
      -7061.7255859375,
      -35632.0859375,
      -19110.69921875
    ],
    "curv_rho": 200727216.0,
    "curv_rho_failed": false,
    "gpu_density_B_requested": "vector",
    "gpu_density_B_effective": "vector",
    "gpu_density_B_fallback_from_vector": false,
    "gpu_density_A_requested": null,
    "gpu_density_A_effective": null,
    "gpu_density_A_fallback_from_vector": false,
    "xtb_A_used": false,
    "xtb_A_success": false,
    "xtb_charge_length_mismatch": false
  },
  "A:103": {
    "id": "A:103",
    "chain": "A",
    "resseq": 103,
    "resname": "THR",
    "sasa": 0.0,
    "partial_charge_B": -0.3,
    "F_metal": 0.0,
    "F_P": 0.8010185193995172,
    "F_hal": 0.0,
    "total_density": 77811.625,
    "centroid": [
      0.9121565818786621,
      1.2264350652694702,
      3.037233829498291
    ],
    "dipole_rho": [
      -2944.65673828125,
      -26702.21484375,
      -16324.4736328125
    ],
    "curv_rho": 220935872.0,
    "curv_rho_failed": false,
    "gpu_density_B_requested": "vector",
    "gpu_density_B_effective": "vector",
    "gpu_density_B_fallback_from_vector": false,
    "gpu_density_A_requested": null,
    "gpu_density_A_effective": null,
    "gpu_density_A_fallback_from_vector": false,
    "xtb_A_used": false,
    "xtb_A_success": false,
    "xtb_charge_length_mismatch": false
  },
  "A:104": {
    "id": "A:104",
    "chain": "A",
    "resseq": 104,
    "resname": "LEU",
    "sasa": 0.0,
    "partial_charge_B": -0.06000000000000002,
    "F_metal": 0.0,
    "F_P": 1.1183409206771477,
    "F_hal": 0.0,
    "total_density": 87391.03125,
    "centroid": [
      1.1201715469360352,
      0.9897643327713013,
      2.781646966934204
    ],
    "dipole_rho": [
      -10184.6552734375,
      -30077.646484375,
      -13413.71484375
    ],
    "curv_rho": 262742944.0,
    "curv_rho_failed": false,
    "gpu_density_B_requested": "vector",
    "gpu_density_B_effective": "vector",
    "gpu_density_B_fallback_from_vector": false,
    "gpu_density_A_requested": null,
    "gpu_density_A_effective": null,
    "gpu_density_A_fallback_from_vector": false,
    "xtb_A_used": false,
    "xtb_A_success": false,
    "xtb_charge_length_mismatch": false
  },
  "A:105": {
    "id": "A:105",
    "chain": "A",
    "resseq": 105,
    "resname": "LEU",
    "sasa": 0.0,
    "partial_charge_B": -0.06000000000000002,
    "F_metal": 0.0,
    "F_P": 1.4185742162198935,
    "F_hal": 0.0,
    "total_density": 90637.203125,
    "centroid": [
      0.8663992881774902,
      0.9288290143013,
      2.7370762825012207
    ],
    "dipole_rho": [
      2434.665771484375,
      -19944.357421875,
      -10919.3818359375
    ],
    "curv_rho": 264774464.0,
    "curv_rho_failed": false,
    "gpu_density_B_requested": "vector",
    "gpu_density_B_effective": "vector",
    "gpu_density_B_fallback_from_vector": false,
    "gpu_density_A_requested": null,
    "gpu_density_A_effective": null,
    "gpu_density_A_fallback_from_vector": false,
    "xtb_A_used": false,
    "xtb_A_success": false,
    "xtb_charge_length_mismatch": false
  },
  "A:106": {
    "id": "A:106",
    "chain": "A",
    "resseq": 106,
    "resname": "THR",
    "sasa": 0.0,
    "partial_charge_B": -0.3,
    "F_metal": 0.0,
    "F_P": 2.691875578443734,
    "F_hal": 0.0,
    "total_density": 96754.40625,
    "centroid": [
      0.9943765997886658,
      0.6023455262184143,
      2.6210899353027344
    ],
    "dipole_rho": [
      -277.3429870605469,
      -16923.47265625,
      -3670.756591796875
    ],
    "curv_rho": 293755552.0,
    "curv_rho_failed": false,
    "gpu_density_B_requested": "vector",
    "gpu_density_B_effective": "vector",
    "gpu_density_B_fallback_from_vector": false,
    "gpu_density_A_requested": null,
    "gpu_density_A_effective": null,
    "gpu_density_A_fallback_from_vector": false,
    "xtb_A_used": false,
    "xtb_A_success": false,
    "xtb_charge_length_mismatch": false
  },
  "A:107": {
    "id": "A:107",
    "chain": "A",
    "resseq": 107,
    "resname": "GLU",
    "sasa": 0.0,
    "partial_charge_B": -0.54,
    "F_metal": 0.0,
    "F_P": 1.878787438130122,
    "F_hal": 0.0,
    "total_density": 93462.484375,
    "centroid": [
      0.9289090633392334,
      0.6637240648269653,
      2.3249266147613525
    ],
    "dipole_rho": [
      14231.0302734375,
      -18928.064453125,
      13735.234375
    ],
    "curv_rho": 283718912.0,
    "curv_rho_failed": false,
    "gpu_density_B_requested": "vector",
    "gpu_density_B_effective": "vector",
    "gpu_density_B_fallback_from_vector": false,
    "gpu_density_A_requested": null,
    "gpu_density_A_effective": null,
    "gpu_density_A_fallback_from_vector": false,
    "xtb_A_used": false,
    "xtb_A_success": false,
    "xtb_charge_length_mismatch": false
  },
  "A:108": {
    "id": "A:108",
    "chain": "A",
    "resseq": 108,
    "resname": "ALA",
    "sasa": 0.0,
    "partial_charge_B": -0.06000000000000002,
    "F_metal": 0.0,
    "F_P": 2.600200734436636,
    "F_hal": 0.0,
    "total_density": 87960.8046875,
    "centroid": [
      0.8865444660186768,
      0.40259164571762085,
      2.1842827796936035
    ],
    "dipole_rho": [
      14160.3115234375,
      -12765.6083984375,
      14007.087890625
    ],
    "curv_rho": 289481728.0,
    "curv_rho_failed": false,
    "gpu_density_B_requested": "vector",
    "gpu_density_B_effective": "vector",
    "gpu_density_B_fallback_from_vector": false,
    "gpu_density_A_requested": null,
    "gpu_density_A_effective": null,
    "gpu_density_A_fallback_from_vector": false,
    "xtb_A_used": false,
    "xtb_A_success": false,
    "xtb_charge_length_mismatch": false
  },
  "A:109": {
    "id": "A:109",
    "chain": "A",
    "resseq": 109,
    "resname": "PRO",
    "sasa": 0.0,
    "partial_charge_B": -0.06000000000000002,
    "F_metal": 0.0,
    "F_P": 2.1527206053181973,
    "F_hal": 0.0,
    "total_density": 84938.25,
    "centroid": [
      0.9499368071556091,
      0.32884806394577026,
      1.9562199115753174
    ],
    "dipole_rho": [
      7868.41845703125,
      -10451.8154296875,
      18802.166015625
    ],
    "curv_rho": 278222688.0,
    "curv_rho_failed": false,
    "gpu_density_B_requested": "vector",
    "gpu_density_B_effective": "vector",
    "gpu_density_B_fallback_from_vector": false,
    "gpu_density_A_requested": null,
    "gpu_density_A_effective": null,
    "gpu_density_A_fallback_from_vector": false,
    "xtb_A_used": false,
    "xtb_A_success": false,
    "xtb_charge_length_mismatch": false
  },
  "A:110": {
    "id": "A:110",
    "chain": "A",
    "resseq": 110,
    "resname": "LEU",
    "sasa": 0.0,
    "partial_charge_B": -0.06000000000000002,
    "F_metal": 0.0,
    "F_P": 1.2295576064762654,
    "F_hal": 0.0,
    "total_density": 75351.6953125,
    "centroid": [
      0.8531341552734375,
      0.42595022916793823,
      1.7616230249404907
    ],
    "dipole_rho": [
      19994.318359375,
      -11550.453125,
      25069.37109375
    ],
    "curv_rho": 242985504.0,
    "curv_rho_failed": false,
    "gpu_density_B_requested": "vector",
    "gpu_density_B_effective": "vector",
    "gpu_density_B_fallback_from_vector": false,
    "gpu_density_A_requested": null,
    "gpu_density_A_effective": null,
    "gpu_density_A_fallback_from_vector": false,
    "xtb_A_used": false,
    "xtb_A_success": false,
    "xtb_charge_length_mismatch": false
  },
  "A:111": {
    "id": "A:111",
    "chain": "A",
    "resseq": 111,
    "resname": "ASN",
    "sasa": 0.0,
    "partial_charge_B": -0.12,
    "F_metal": 0.0,
    "F_P": 1.3907209788192305,
    "F_hal": 0.0,
    "total_density": 81604.3671875,
    "centroid": [
      0.663189709186554,
      0.5706508755683899,
      2.1435458660125732
    ],
    "dipole_rho": [
      24403.966796875,
      -17784.576171875,
      19743.8359375
    ],
    "curv_rho": 260371040.0,
    "curv_rho_failed": false,
    "gpu_density_B_requested": "vector",
    "gpu_density_B_effective": "vector",
    "gpu_density_B_fallback_from_vector": false,
    "gpu_density_A_requested": null,
    "gpu_density_A_effective": null,
    "gpu_density_A_fallback_from_vector": false,
    "xtb_A_used": false,
    "xtb_A_success": false,
    "xtb_charge_length_mismatch": false
  },
  "A:112": {
    "id": "A:112",
    "chain": "A",
    "resseq": 112,
    "resname": "PRO",
    "sasa": 0.548512876033783,
    "partial_charge_B": -0.09333389901324611,
    "F_metal": 0.0,
    "F_P": 0.9797970339895317,
    "F_hal": 0.0,
    "total_density": 70862.6328125,
    "centroid": [
      0.4546409845352173,
      0.6763237118721008,
      2.104661464691162
    ],
    "dipole_rho": [
      27598.8359375,
      -13777.048828125,
      23404.216796875
    ],
    "curv_rho": 222603536.0,
    "curv_rho_failed": false,
    "gpu_density_B_requested": "vector",
    "gpu_density_B_effective": "vector",
    "gpu_density_B_fallback_from_vector": false,
    "gpu_density_A_requested": null,
    "gpu_density_A_effective": null,
    "gpu_density_A_fallback_from_vector": false,
    "xtb_A_used": false,
    "xtb_A_success": false,
    "xtb_charge_length_mismatch": false
  },
  "A:113": {
    "id": "A:113",
    "chain": "A",
    "resseq": 113,
    "resname": "LYS",
    "sasa": 1.2906184196472168,
    "partial_charge_B": -0.13843269674221087,
    "F_metal": 0.0,
    "F_P": 0.6882441537535737,
    "F_hal": 0.0,
    "total_density": 60636.25390625,
    "centroid": [
      0.4196988642215729,
      0.9646681547164917,
      2.043987512588501
    ],
    "dipole_rho": [
      26323.345703125,
      -19503.75,
      16139.4013671875
    ],
    "curv_rho": 192405504.0,
    "curv_rho_failed": false,
    "gpu_density_B_requested": "vector",
    "gpu_density_B_effective": "vector",
    "gpu_density_B_fallback_from_vector": false,
    "gpu_density_A_requested": null,
    "gpu_density_A_effective": null,
    "gpu_density_A_fallback_from_vector": false,
    "xtb_A_used": false,
    "xtb_A_success": false,
    "xtb_charge_length_mismatch": false
  },
  "A:114": {
    "id": "A:114",
    "chain": "A",
    "resseq": 114,
    "resname": "ALA",
    "sasa": 1.7423349618911743,
    "partial_charge_B": -0.15000000000000005,
    "F_metal": 0.0,
    "F_P": 0.709090216049008,
    "F_hal": 0.0,
    "total_density": 58318.88671875,
    "centroid": [
      0.21927180886268616,
      0.9642403721809387,
      2.26470685005188
    ],
    "dipole_rho": [
      26496.119140625,
      -13241.8671875,
      14234.87890625
    ],
    "curv_rho": 181527632.0,
    "curv_rho_failed": false,
    "gpu_density_B_requested": "vector",
    "gpu_density_B_effective": "vector",
    "gpu_density_B_fallback_from_vector": false,
    "gpu_density_A_requested": null,
    "gpu_density_A_effective": null,
    "gpu_density_A_fallback_from_vector": false,
    "xtb_A_used": false,
    "xtb_A_success": false,
    "xtb_charge_length_mismatch": false
  },
  "A:115": {
    "id": "A:115",
    "chain": "A",
    "resseq": 115,
    "resname": "ASN",
    "sasa": 0.0,
    "partial_charge_B": -0.12,
    "F_metal": 0.0,
    "F_P": 1.1347126518246857,
    "F_hal": 0.0,
    "total_density": 75188.90625,
    "centroid": [
      0.4109116494655609,
      0.7172459959983826,
      2.4742417335510254
    ],
    "dipole_rho": [
      31597.13671875,
      -12393.3154296875,
      17742.091796875
    ],
    "curv_rho": 235496128.0,
    "curv_rho_failed": false,
    "gpu_density_B_requested": "vector",
    "gpu_density_B_effective": "vector",
    "gpu_density_B_fallback_from_vector": false,
    "gpu_density_A_requested": null,
    "gpu_density_A_effective": null,
    "gpu_density_A_fallback_from_vector": false,
    "xtb_A_used": false,
    "xtb_A_success": false,
    "xtb_charge_length_mismatch": false
  },
  "A:116": {
    "id": "A:116",
    "chain": "A",
    "resseq": 116,
    "resname": "ARG",
    "sasa": 0.0,
    "partial_charge_B": 0.4799999999999999,
    "F_metal": 0.0,
    "F_P": 0.8865536502912875,
    "F_hal": 0.0,
    "total_density": 82039.109375,
    "centroid": [
      0.5873719453811646,
      1.013349175453186,
      2.335362434387207
    ],
    "dipole_rho": [
      22217.619140625,
      -23799.98828125,
      22170.595703125
    ],
    "curv_rho": 240441056.0,
    "curv_rho_failed": false,
    "gpu_density_B_requested": "vector",
    "gpu_density_B_effective": "vector",
    "gpu_density_B_fallback_from_vector": false,
    "gpu_density_A_requested": null,
    "gpu_density_A_effective": null,
    "gpu_density_A_fallback_from_vector": false,
    "xtb_A_used": false,
    "xtb_A_success": false,
    "xtb_charge_length_mismatch": false
  },
  "A:117": {
    "id": "A:117",
    "chain": "A",
    "resseq": 117,
    "resname": "GLU",
    "sasa": 0.9774256348609924,
    "partial_charge_B": -1.0745957760719334,
    "F_metal": 0.0,
    "F_P": 0.5664283466709231,
    "F_hal": 0.0,
    "total_density": 61036.63671875,
    "centroid": [
      0.2931209206581116,
      1.279187560081482,
      2.493828535079956
    ],
    "dipole_rho": [
      26360.28515625,
      -21120.80859375,
      20211.634765625
    ],
    "curv_rho": 179373136.0,
    "curv_rho_failed": false,
    "gpu_density_B_requested": "vector",
    "gpu_density_B_effective": "vector",
    "gpu_density_B_fallback_from_vector": false,
    "gpu_density_A_requested": null,
    "gpu_density_A_effective": null,
    "gpu_density_A_fallback_from_vector": false,
    "xtb_A_used": false,
    "xtb_A_success": false,
    "xtb_charge_length_mismatch": false
  },
  "A:118": {
    "id": "A:118",
    "chain": "A",
    "resseq": 118,
    "resname": "LYS",
    "sasa": 1.487637996673584,
    "partial_charge_B": 0.29999999999999993,
    "F_metal": 0.0,
    "F_P": 0.6981277255647647,
    "F_hal": 0.0,
    "total_density": 66464.9765625,
    "centroid": [
      0.21030795574188232,
      1.0849066972732544,
      2.690553665161133
    ],
    "dipole_rho": [
      35537.13671875,
      -11855.4326171875,
      5678.90576171875
    ],
    "curv_rho": 190854416.0,
    "curv_rho_failed": false,
    "gpu_density_B_requested": "vector",
    "gpu_density_B_effective": "vector",
    "gpu_density_B_fallback_from_vector": false,
    "gpu_density_A_requested": null,
    "gpu_density_A_effective": null,
    "gpu_density_A_fallback_from_vector": false,
    "xtb_A_used": false,
    "xtb_A_success": false,
    "xtb_charge_length_mismatch": false
  },
  "A:119": {
    "id": "A:119",
    "chain": "A",
    "resseq": 119,
    "resname": "MET",
    "sasa": 0.0,
    "partial_charge_B": -0.21000000000000002,
    "F_metal": 0.0,
    "F_P": 1.0304448761694938,
    "F_hal": 0.0,
    "total_density": 82758.75,
    "centroid": [
      0.504949152469635,
      0.902492105960846,
      2.6741325855255127
    ],
    "dipole_rho": [
      25840.318359375,
      -24175.513671875,
      1027.8736572265625
    ],
    "curv_rho": 243118032.0,
    "curv_rho_failed": false,
    "gpu_density_B_requested": "vector",
    "gpu_density_B_effective": "vector",
    "gpu_density_B_fallback_from_vector": false,
    "gpu_density_A_requested": null,
    "gpu_density_A_effective": null,
    "gpu_density_A_fallback_from_vector": false,
    "xtb_A_used": false,
    "xtb_A_success": false,
    "xtb_charge_length_mismatch": false
  },
  "A:120": {
    "id": "A:120",
    "chain": "A",
    "resseq": 120,
    "resname": "THR",
    "sasa": 0.0,
    "partial_charge_B": -0.3,
    "F_metal": 0.0,
    "F_P": 0.6492921197733144,
    "F_hal": 0.0,
    "total_density": 69847.625,
    "centroid": [
      0.47125086188316345,
      1.283900260925293,
      2.696100950241089
    ],
    "dipole_rho": [
      21963.642578125,
      -27302.421875,
      930.0496215820312
    ],
    "curv_rho": 202501840.0,
    "curv_rho_failed": false,
    "gpu_density_B_requested": "vector",
    "gpu_density_B_effective": "vector",
    "gpu_density_B_fallback_from_vector": false,
    "gpu_density_A_requested": null,
    "gpu_density_A_effective": null,
    "gpu_density_A_fallback_from_vector": false,
    "xtb_A_used": false,
    "xtb_A_success": false,
    "xtb_charge_length_mismatch": false
  },
  "A:121": {
    "id": "A:121",
    "chain": "A",
    "resseq": 121,
    "resname": "GLN",
    "sasa": 0.4428822100162506,
    "partial_charge_B": -0.17382914971912414,
    "F_metal": 0.0,
    "F_P": 0.4978964395017205,
    "F_hal": 0.0,
    "total_density": 58923.48046875,
    "centroid": [
      0.20721708238124847,
      1.435625672340393,
      2.790648937225342
    ],
    "dipole_rho": [
      28991.35546875,
      -19851.76171875,
      1906.753662109375
    ],
    "curv_rho": 160168320.0,
    "curv_rho_failed": false,
    "gpu_density_B_requested": "vector",
    "gpu_density_B_effective": "vector",
    "gpu_density_B_fallback_from_vector": false,
    "gpu_density_A_requested": null,
    "gpu_density_A_effective": null,
    "gpu_density_A_fallback_from_vector": false,
    "xtb_A_used": false,
    "xtb_A_success": false,
    "xtb_charge_length_mismatch": false
  },
  "A:122": {
    "id": "A:122",
    "chain": "A",
    "resseq": 122,
    "resname": "ILE",
    "sasa": 0.0,
    "partial_charge_B": -0.06000000000000002,
    "F_metal": 0.0,
    "F_P": 0.6607473458951145,
    "F_hal": 0.0,
    "total_density": 73495.1171875,
    "centroid": [
      0.2762138843536377,
      1.0538039207458496,
      3.000453472137451
    ],
    "dipole_rho": [
      28986.572265625,
      -28073.94921875,
      -8545.4072265625
    ],
    "curv_rho": 201602000.0,
    "curv_rho_failed": false,
    "gpu_density_B_requested": "vector",
    "gpu_density_B_effective": "vector",
    "gpu_density_B_fallback_from_vector": false,
    "gpu_density_A_requested": null,
    "gpu_density_A_effective": null,
    "gpu_density_A_fallback_from_vector": false,
    "xtb_A_used": false,
    "xtb_A_success": false,
    "xtb_charge_length_mismatch": false
  },
  "A:123": {
    "id": "A:123",
    "chain": "A",
    "resseq": 123,
    "resname": "MET",
    "sasa": 0.0,
    "partial_charge_B": -0.21000000000000002,
    "F_metal": 0.0,
    "F_P": 0.6708230377283693,
    "F_hal": 0.0,
    "total_density": 72233.40625,
    "centroid": [
      0.5240920782089233,
      1.2182729244232178,
      3.0523250102996826
    ],
    "dipole_rho": [
      17920.537109375,
      -27434.41015625,
      -13987.0830078125
    ],
    "curv_rho": 207832688.0,
    "curv_rho_failed": false,
    "gpu_density_B_requested": "vector",
    "gpu_density_B_effective": "vector",
    "gpu_density_B_fallback_from_vector": false,
    "gpu_density_A_requested": null,
    "gpu_density_A_effective": null,
    "gpu_density_A_fallback_from_vector": false,
    "xtb_A_used": false,
    "xtb_A_success": false,
    "xtb_charge_length_mismatch": false
  },
  "A:124": {
    "id": "A:124",
    "chain": "A",
    "resseq": 124,
    "resname": "PHE",
    "sasa": 0.0,
    "partial_charge_B": -0.06000000000000002,
    "F_metal": 0.0,
    "F_P": 0.4604917837921193,
    "F_hal": 0.0,
    "total_density": 61422.9921875,
    "centroid": [
      0.43103253841400146,
      1.5756007432937622,
      2.978367567062378
    ],
    "dipole_rho": [
      15403.533203125,
      -30627.689453125,
      -9224.36328125
    ],
    "curv_rho": 167460800.0,
    "curv_rho_failed": false,
    "gpu_density_B_requested": "vector",
    "gpu_density_B_effective": "vector",
    "gpu_density_B_fallback_from_vector": false,
    "gpu_density_A_requested": null,
    "gpu_density_A_effective": null,
    "gpu_density_A_fallback_from_vector": false,
    "xtb_A_used": false,
    "xtb_A_success": false,
    "xtb_charge_length_mismatch": false
  },
  "A:125": {
    "id": "A:125",
    "chain": "A",
    "resseq": 125,
    "resname": "GLU",
    "sasa": 3.531344175338745,
    "partial_charge_B": -1.35,
    "F_metal": 0.0,
    "F_P": 0.39417299765809155,
    "F_hal": 0.0,
    "total_density": 50734.4609375,
    "centroid": [
      0.06940150260925293,
      1.5533722639083862,
      3.1119441986083984
    ],
    "dipole_rho": [
      23906.716796875,
      -21992.53515625,
      -6459.07666015625
    ],
    "curv_rho": 134125384.0,
    "curv_rho_failed": false,
    "gpu_density_B_requested": "vector",
    "gpu_density_B_effective": "vector",
    "gpu_density_B_fallback_from_vector": false,
    "gpu_density_A_requested": null,
    "gpu_density_A_effective": null,
    "gpu_density_A_fallback_from_vector": false,
    "xtb_A_used": false,
    "xtb_A_success": false,
    "xtb_charge_length_mismatch": false
  },
  "A:126": {
    "id": "A:126",
    "chain": "A",
    "resseq": 126,
    "resname": "THR",
    "sasa": 0.0,
    "partial_charge_B": -0.3,
    "F_metal": 0.0,
    "F_P": 0.4814848324854625,
    "F_hal": 0.0,
    "total_density": 58652.96484375,
    "centroid": [
      0.14250101149082184,
      1.2211755514144897,
      3.3082566261291504
    ],
    "dipole_rho": [
      23056.5390625,
      -23571.5625,
      -17223.0625
    ],
    "curv_rho": 163078288.0,
    "curv_rho_failed": false,
    "gpu_density_B_requested": "vector",
    "gpu_density_B_effective": "vector",
    "gpu_density_B_fallback_from_vector": false,
    "gpu_density_A_requested": null,
    "gpu_density_A_effective": null,
    "gpu_density_A_fallback_from_vector": false,
    "xtb_A_used": false,
    "xtb_A_success": false,
    "xtb_charge_length_mismatch": false
  },
  "A:127": {
    "id": "A:127",
    "chain": "A",
    "resseq": 127,
    "resname": "PHE",
    "sasa": 0.0,
    "partial_charge_B": -0.06000000000000002,
    "F_metal": 0.0,
    "F_P": 0.5722926205024383,
    "F_hal": 0.0,
    "total_density": 69423.59375,
    "centroid": [
      0.3894481658935547,
      1.1072039604187012,
      3.360700845718384
    ],
    "dipole_rho": [
      19522.099609375,
      -29165.212890625,
      -23388.134765625
    ],
    "curv_rho": 193487584.0,
    "curv_rho_failed": false,
    "gpu_density_B_requested": "vector",
    "gpu_density_B_effective": "vector",
    "gpu_density_B_fallback_from_vector": false,
    "gpu_density_A_requested": null,
    "gpu_density_A_effective": null,
    "gpu_density_A_fallback_from_vector": false,
    "xtb_A_used": false,
    "xtb_A_success": false,
    "xtb_charge_length_mismatch": false
  },
  "A:128": {
    "id": "A:128",
    "chain": "A",
    "resseq": 128,
    "resname": "ASN",
    "sasa": 2.2701497077941895,
    "partial_charge_B": -0.30000000000000004,
    "F_metal": 0.0,
    "F_P": 0.38787874005281336,
    "F_hal": 0.0,
    "total_density": 53221.265625,
    "centroid": [
      0.40453407168388367,
      1.6054713726043701,
      3.3575289249420166
    ],
    "dipole_rho": [
      16071.970703125,
      -26870.94140625,
      -19360.349609375
    ],
    "curv_rho": 149097728.0,
    "curv_rho_failed": false,
    "gpu_density_B_requested": "vector",
    "gpu_density_B_effective": "vector",
    "gpu_density_B_fallback_from_vector": false,
    "gpu_density_A_requested": null,
    "gpu_density_A_effective": null,
    "gpu_density_A_fallback_from_vector": false,
    "xtb_A_used": false,
    "xtb_A_success": false,
    "xtb_charge_length_mismatch": false
  },
  "A:129": {
    "id": "A:129",
    "chain": "A",
    "resseq": 129,
    "resname": "VAL",
    "sasa": 0.0,
    "partial_charge_B": -0.06000000000000002,
    "F_metal": 0.0,
    "F_P": 0.49579583427156304,
    "F_hal": 0.0,
    "total_density": 66073.296875,
    "centroid": [
      0.6364429593086243,
      1.4333012104034424,
      3.1981587409973145
    ],
    "dipole_rho": [
      8597.0810546875,
      -35583.22265625,
      -19928.55859375
    ],
    "curv_rho": 189313568.0,
    "curv_rho_failed": false,
    "gpu_density_B_requested": "vector",
    "gpu_density_B_effective": "vector",
    "gpu_density_B_fallback_from_vector": false,
    "gpu_density_A_requested": null,
    "gpu_density_A_effective": null,
    "gpu_density_A_fallback_from_vector": false,
    "xtb_A_used": false,
    "xtb_A_success": false,
    "xtb_charge_length_mismatch": false
  },
  "A:130": {
    "id": "A:130",
    "chain": "A",
    "resseq": 130,
    "resname": "PRO",
    "sasa": 0.0,
    "partial_charge_B": -0.06000000000000002,
    "F_metal": 0.0,
    "F_P": 0.4116765902278781,
    "F_hal": 0.0,
    "total_density": 55497.86328125,
    "centroid": [
      0.7757258415222168,
      1.7239766120910645,
      3.2054944038391113
    ],
    "dipole_rho": [
      638.8619384765625,
      -30860.490234375,
      -16050.30078125
    ],
    "curv_rho": 155358944.0,
    "curv_rho_failed": false,
    "gpu_density_B_requested": "vector",
    "gpu_density_B_effective": "vector",
    "gpu_density_B_fallback_from_vector": false,
    "gpu_density_A_requested": null,
    "gpu_density_A_effective": null,
    "gpu_density_A_fallback_from_vector": false,
    "xtb_A_used": false,
    "xtb_A_success": false,
    "xtb_charge_length_mismatch": false
  },
  "A:131": {
    "id": "A:131",
    "chain": "A",
    "resseq": 131,
    "resname": "ALA",
    "sasa": 0.0,
    "partial_charge_B": -0.06000000000000002,
    "F_metal": 0.0,
    "F_P": 0.4822571985675934,
    "F_hal": 0.0,
    "total_density": 64038.9453125,
    "centroid": [
      0.8908658027648926,
      1.5865256786346436,
      3.024719476699829
    ],
    "dipole_rho": [
      1799.8668212890625,
      -36837.375,
      -9622.509765625
    ],
    "curv_rho": 186231056.0,
    "curv_rho_failed": false,
    "gpu_density_B_requested": "vector",
    "gpu_density_B_effective": "vector",
    "gpu_density_B_fallback_from_vector": false,
    "gpu_density_A_requested": null,
    "gpu_density_A_effective": null,
    "gpu_density_A_fallback_from_vector": false,
    "xtb_A_used": false,
    "xtb_A_success": false,
    "xtb_charge_length_mismatch": false
  },
  "A:132": {
    "id": "A:132",
    "chain": "A",
    "resseq": 132,
    "resname": "MET",
    "sasa": 0.0,
    "partial_charge_B": -0.21000000000000002,
    "F_metal": 0.0,
    "F_P": 0.6527349130313127,
    "F_hal": 0.0,
    "total_density": 76754.484375,
    "centroid": [
      0.7356873750686646,
      1.370186448097229,
      2.7654056549072266
    ],
    "dipole_rho": [
      -973.8359375,
      -35872.234375,
      -8186.38427734375
    ],
    "curv_rho": 208609136.0,
    "curv_rho_failed": false,
    "gpu_density_B_requested": "vector",
    "gpu_density_B_effective": "vector",
    "gpu_density_B_fallback_from_vector": false,
    "gpu_density_A_requested": null,
    "gpu_density_A_effective": null,
    "gpu_density_A_fallback_from_vector": false,
    "xtb_A_used": false,
    "xtb_A_success": false,
    "xtb_charge_length_mismatch": false
  },
  "A:133": {
    "id": "A:133",
    "chain": "A",
    "resseq": 133,
    "resname": "TYR",
    "sasa": 0.0,
    "partial_charge_B": -0.3,
    "F_metal": 0.0,
    "F_P": 0.8041912443187088,
    "F_hal": 0.0,
    "total_density": 87670.859375,
    "centroid": [
      1.0500328540802002,
      1.2084461450576782,
      2.531785726547241
    ],
    "dipole_rho": [
      -6732.4296875,
      -38620.76953125,
      5470.87158203125
    ],
    "curv_rho": 246176368.0,
    "curv_rho_failed": false,
    "gpu_density_B_requested": "vector",
    "gpu_density_B_effective": "vector",
    "gpu_density_B_fallback_from_vector": false,
    "gpu_density_A_requested": null,
    "gpu_density_A_effective": null,
    "gpu_density_A_fallback_from_vector": false,
    "xtb_A_used": false,
    "xtb_A_success": false,
    "xtb_charge_length_mismatch": false
  },
  "A:134": {
    "id": "A:134",
    "chain": "A",
    "resseq": 134,
    "resname": "VAL",
    "sasa": 0.0,
    "partial_charge_B": -0.06000000000000002,
    "F_metal": 0.0,
    "F_P": 1.0447549714438518,
    "F_hal": 0.0,
    "total_density": 83790.3828125,
    "centroid": [
      0.8845725655555725,
      1.0734299421310425,
      2.4999959468841553
    ],
    "dipole_rho": [
      2556.895751953125,
      -26404.640625,
      8577.3916015625
    ],
    "curv_rho": 248110560.0,
    "curv_rho_failed": false,
    "gpu_density_B_requested": "vector",
    "gpu_density_B_effective": "vector",
    "gpu_density_B_fallback_from_vector": false,
    "gpu_density_A_requested": null,
    "gpu_density_A_effective": null,
    "gpu_density_A_fallback_from_vector": false,
    "xtb_A_used": false,
    "xtb_A_success": false,
    "xtb_charge_length_mismatch": false
  },
  "A:135": {
    "id": "A:135",
    "chain": "A",
    "resseq": 135,
    "resname": "ALA",
    "sasa": 0.0,
    "partial_charge_B": -0.06000000000000002,
    "F_metal": 0.0,
    "F_P": 1.4068429484772116,
    "F_hal": 0.0,
    "total_density": 90707.109375,
    "centroid": [
      1.1340832710266113,
      0.8135879039764404,
      2.376635789871216
    ],
    "dipole_rho": [
      -2517.744873046875,
      -29295.869140625,
      7522.853515625
    ],
    "curv_rho": 281653792.0,
    "curv_rho_failed": false,
    "gpu_density_B_requested": "vector",
    "gpu_density_B_effective": "vector",
    "gpu_density_B_fallback_from_vector": false,
    "gpu_density_A_requested": null,
    "gpu_density_A_effective": null,
    "gpu_density_A_fallback_from_vector": false,
    "xtb_A_used": false,
    "xtb_A_success": false,
    "xtb_charge_length_mismatch": false
  },
  "A:136": {
    "id": "A:136",
    "chain": "A",
    "resseq": 136,
    "resname": "ILE",
    "sasa": 0.0,
    "partial_charge_B": -0.06000000000000002,
    "F_metal": 0.0,
    "F_P": 1.5979520523687438,
    "F_hal": 0.0,
    "total_density": 90195.8984375,
    "centroid": [
      1.2338160276412964,
      0.6900892853736877,
      2.0868980884552
    ],
    "dipole_rho": [
      -17.720996856689453,
      -18051.412109375,
      11742.2236328125
    ],
    "curv_rho": 276844736.0,
    "curv_rho_failed": false,
    "gpu_density_B_requested": "vector",
    "gpu_density_B_effective": "vector",
    "gpu_density_B_fallback_from_vector": false,
    "gpu_density_A_requested": null,
    "gpu_density_A_effective": null,
    "gpu_density_A_fallback_from_vector": false,
    "xtb_A_used": false,
    "xtb_A_success": false,
    "xtb_charge_length_mismatch": false
  },
  "A:137": {
    "id": "A:137",
    "chain": "A",
    "resseq": 137,
    "resname": "GLN",
    "sasa": 0.0,
    "partial_charge_B": -0.12,
    "F_metal": 0.0,
    "F_P": 3.744390331295059,
    "F_hal": 0.0,
    "total_density": 102527.171875,
    "centroid": [
      1.2112010717391968,
      0.35806629061698914,
      2.331315517425537
    ],
    "dipole_rho": [
      -1025.1798095703125,
      -15872.3896484375,
      6022.17431640625
    ],
    "curv_rho": 307805248.0,
    "curv_rho_failed": false,
    "gpu_density_B_requested": "vector",
    "gpu_density_B_effective": "vector",
    "gpu_density_B_fallback_from_vector": false,
    "gpu_density_A_requested": null,
    "gpu_density_A_effective": null,
    "gpu_density_A_fallback_from_vector": false,
    "xtb_A_used": false,
    "xtb_A_success": false,
    "xtb_charge_length_mismatch": false
  },
  "A:138": {
    "id": "A:138",
    "chain": "A",
    "resseq": 138,
    "resname": "ALA",
    "sasa": 0.0,
    "partial_charge_B": -0.06000000000000002,
    "F_metal": 0.0,
    "F_P": 2.0672438834441644,
    "F_hal": 0.0,
    "total_density": 94189.5703125,
    "centroid": [
      1.436171054840088,
      0.31826913356781006,
      2.0016732215881348
    ],
    "dipole_rho": [
      -15562.8369140625,
      -18778.65234375,
      6108.49560546875
    ],
    "curv_rho": 290661536.0,
    "curv_rho_failed": false,
    "gpu_density_B_requested": "vector",
    "gpu_density_B_effective": "vector",
    "gpu_density_B_fallback_from_vector": false,
    "gpu_density_A_requested": null,
    "gpu_density_A_effective": null,
    "gpu_density_A_fallback_from_vector": false,
    "xtb_A_used": false,
    "xtb_A_success": false,
    "xtb_charge_length_mismatch": false
  },
  "A:139": {
    "id": "A:139",
    "chain": "A",
    "resseq": 139,
    "resname": "VAL",
    "sasa": 0.0,
    "partial_charge_B": -0.06000000000000002,
    "F_metal": 0.0,
    "F_P": 1.2867538656535595,
    "F_hal": 0.0,
    "total_density": 86679.0234375,
    "centroid": [
      1.4979650974273682,
      0.6099929809570312,
      2.0370404720306396
    ],
    "dipole_rho": [
      -18059.501953125,
      -24268.267578125,
      10908.9658203125
    ],
    "curv_rho": 271832288.0,
    "curv_rho_failed": false,
    "gpu_density_B_requested": "vector",
    "gpu_density_B_effective": "vector",
    "gpu_density_B_fallback_from_vector": false,
    "gpu_density_A_requested": null,
    "gpu_density_A_effective": null,
    "gpu_density_A_fallback_from_vector": false,
    "xtb_A_used": false,
    "xtb_A_success": false,
    "xtb_charge_length_mismatch": false
  },
  "A:140": {
    "id": "A:140",
    "chain": "A",
    "resseq": 140,
    "resname": "LEU",
    "sasa": 0.0,
    "partial_charge_B": -0.06000000000000002,
    "F_metal": 0.0,
    "F_P": 1.513633383111932,
    "F_hal": 0.0,
    "total_density": 90737.7109375,
    "centroid": [
      1.509311318397522,
      0.6649410724639893,
      2.30641770362854
    ],
    "dipole_rho": [
      -22369.236328125,
      -22212.279296875,
      -2566.2705078125
    ],
    "curv_rho": 283019424.0,
    "curv_rho_failed": false,
    "gpu_density_B_requested": "vector",
    "gpu_density_B_effective": "vector",
    "gpu_density_B_fallback_from_vector": false,
    "gpu_density_A_requested": null,
    "gpu_density_A_effective": null,
    "gpu_density_A_fallback_from_vector": false,
    "xtb_A_used": false,
    "xtb_A_success": false,
    "xtb_charge_length_mismatch": false
  },
  "A:141": {
    "id": "A:141",
    "chain": "A",
    "resseq": 141,
    "resname": "SER",
    "sasa": 0.0,
    "partial_charge_B": -0.3,
    "F_metal": 0.0,
    "F_P": 1.943729997747371,
    "F_hal": 0.0,
    "total_density": 91978.171875,
    "centroid": [
      1.652391791343689,
      0.27413254976272583,
      2.2510666847229004
    ],
    "dipole_rho": [
      -27393.388671875,
      -19945.5390625,
      1517.63037109375
    ],
    "curv_rho": 295679776.0,
    "curv_rho_failed": false,
    "gpu_density_B_requested": "vector",
    "gpu_density_B_effective": "vector",
    "gpu_density_B_fallback_from_vector": false,
    "gpu_density_A_requested": null,
    "gpu_density_A_effective": null,
    "gpu_density_A_fallback_from_vector": false,
    "xtb_A_used": false,
    "xtb_A_success": false,
    "xtb_charge_length_mismatch": false
  },
  "A:142": {
    "id": "A:142",
    "chain": "A",
    "resseq": 142,
    "resname": "LEU",
    "sasa": 0.0,
    "partial_charge_B": -0.06000000000000002,
    "F_metal": 0.0,
    "F_P": 1.0846112707277489,
    "F_hal": 0.0,
    "total_density": 84963.71875,
    "centroid": [
      1.809370517730713,
      0.4508718252182007,
      1.9165154695510864
    ],
    "dipole_rho": [
      -31180.994140625,
      -18708.22265625,
      5195.7685546875
    ],
    "curv_rho": 260446944.0,
    "curv_rho_failed": false,
    "gpu_density_B_requested": "vector",
    "gpu_density_B_effective": "vector",
    "gpu_density_B_fallback_from_vector": false,
    "gpu_density_A_requested": null,
    "gpu_density_A_effective": null,
    "gpu_density_A_fallback_from_vector": false,
    "xtb_A_used": false,
    "xtb_A_success": false,
    "xtb_charge_length_mismatch": false
  },
  "A:143": {
    "id": "A:143",
    "chain": "A",
    "resseq": 143,
    "resname": "TYR",
    "sasa": 0.0,
    "partial_charge_B": -0.3,
    "F_metal": 0.0,
    "F_P": 0.8723358489269675,
    "F_hal": 0.0,
    "total_density": 80863.3125,
    "centroid": [
      1.7642868757247925,
      0.817373514175415,
      2.0978140830993652
    ],
    "dipole_rho": [
      -29388.146484375,
      -24934.322265625,
      3646.076904296875
    ],
    "curv_rho": 244050288.0,
    "curv_rho_failed": false,
    "gpu_density_B_requested": "vector",
    "gpu_density_B_effective": "vector",
    "gpu_density_B_fallback_from_vector": false,
    "gpu_density_A_requested": null,
    "gpu_density_A_effective": null,
    "gpu_density_A_fallback_from_vector": false,
    "xtb_A_used": false,
    "xtb_A_success": false,
    "xtb_charge_length_mismatch": false
  },
  "A:144": {
    "id": "A:144",
    "chain": "A",
    "resseq": 144,
    "resname": "ALA",
    "sasa": 0.0,
    "partial_charge_B": -0.06000000000000002,
    "F_metal": 0.0,
    "F_P": 1.1173310946721071,
    "F_hal": 0.0,
    "total_density": 76581.046875,
    "centroid": [
      1.918446660041809,
      0.4514939486980438,
      2.3175106048583984
    ],
    "dipole_rho": [
      -36983.5390625,
      -16613.958984375,
      -6634.1591796875
    ],
    "curv_rho": 255549088.0,
    "curv_rho_failed": false,
    "gpu_density_B_requested": "vector",
    "gpu_density_B_effective": "vector",
    "gpu_density_B_fallback_from_vector": false,
    "gpu_density_A_requested": null,
    "gpu_density_A_effective": null,
    "gpu_density_A_fallback_from_vector": false,
    "xtb_A_used": false,
    "xtb_A_success": false,
    "xtb_charge_length_mismatch": false
  },
  "A:145": {
    "id": "A:145",
    "chain": "A",
    "resseq": 145,
    "resname": "SER",
    "sasa": 0.0,
    "partial_charge_B": -0.3,
    "F_metal": 0.0,
    "F_P": 0.8879752003482294,
    "F_hal": 0.0,
    "total_density": 74640.71875,
    "centroid": [
      2.0503931045532227,
      0.34962138533592224,
      2.0305604934692383
    ],
    "dipole_rho": [
      -42233.5,
      -16369.5986328125,
      -4954.10009765625
    ],
    "curv_rho": 236406368.0,
    "curv_rho_failed": false,
    "gpu_density_B_requested": "vector",
    "gpu_density_B_effective": "vector",
    "gpu_density_B_fallback_from_vector": false,
    "gpu_density_A_requested": null,
    "gpu_density_A_effective": null,
    "gpu_density_A_fallback_from_vector": false,
    "xtb_A_used": false,
    "xtb_A_success": false,
    "xtb_charge_length_mismatch": false
  },
  "A:146": {
    "id": "A:146",
    "chain": "A",
    "resseq": 146,
    "resname": "GLY",
    "sasa": 1.224616289138794,
    "partial_charge_B": -0.13442165443280235,
    "F_metal": 0.0,
    "F_P": 0.6656572085972862,
    "F_hal": 0.0,
    "total_density": 60550.8671875,
    "centroid": [
      2.1652207374572754,
      0.6070750951766968,
      2.0286216735839844
    ],
    "dipole_rho": [
      -33474.27734375,
      -17314.509765625,
      3143.904296875
    ],
    "curv_rho": 200510320.0,
    "curv_rho_failed": false,
    "gpu_density_B_requested": "vector",
    "gpu_density_B_effective": "vector",
    "gpu_density_B_fallback_from_vector": false,
    "gpu_density_A_requested": null,
    "gpu_density_A_effective": null,
    "gpu_density_A_fallback_from_vector": false,
    "xtb_A_used": false,
    "xtb_A_success": false,
    "xtb_charge_length_mismatch": false
  },
  "A:147": {
    "id": "A:147",
    "chain": "A",
    "resseq": 147,
    "resname": "ARG",
    "sasa": 0.7912968397140503,
    "partial_charge_B": 0.8647057758827067,
    "F_metal": 0.0,
    "F_P": 0.6850577252627149,
    "F_hal": 0.0,
    "total_density": 73418.28125,
    "centroid": [
      2.1376705169677734,
      0.49774885177612305,
      1.780677080154419
    ],
    "dipole_rho": [
      -42287.73828125,
      -9476.7109375,
      4782.53662109375
    ],
    "curv_rho": 214638208.0,
    "curv_rho_failed": false,
    "gpu_density_B_requested": "vector",
    "gpu_density_B_effective": "vector",
    "gpu_density_B_fallback_from_vector": false,
    "gpu_density_A_requested": null,
    "gpu_density_A_effective": null,
    "gpu_density_A_fallback_from_vector": false,
    "xtb_A_used": false,
    "xtb_A_success": false,
    "xtb_charge_length_mismatch": false
  },
  "A:148": {
    "id": "A:148",
    "chain": "A",
    "resseq": 148,
    "resname": "THR",
    "sasa": 1.2260875701904297,
    "partial_charge_B": -0.67255533125905,
    "F_metal": 0.0,
    "F_P": 0.5657059754767335,
    "F_hal": 0.0,
    "total_density": 65206.265625,
    "centroid": [
      1.92657470703125,
      0.7688063979148865,
      1.65817391872406
    ],
    "dipole_rho": [
      -31953.650390625,
      -26559.02734375,
      11669.2822265625
    ],
    "curv_rho": 198114480.0,
    "curv_rho_failed": false,
    "gpu_density_B_requested": "vector",
    "gpu_density_B_effective": "vector",
    "gpu_density_B_fallback_from_vector": false,
    "gpu_density_A_requested": null,
    "gpu_density_A_effective": null,
    "gpu_density_A_fallback_from_vector": false,
    "xtb_A_used": false,
    "xtb_A_success": false,
    "xtb_charge_length_mismatch": false
  },
  "A:149": {
    "id": "A:149",
    "chain": "A",
    "resseq": 149,
    "resname": "THR",
    "sasa": 0.0,
    "partial_charge_B": -0.3,
    "F_metal": 0.0,
    "F_P": 0.5640478760123722,
    "F_hal": 0.0,
    "total_density": 61402.2890625,
    "centroid": [
      2.0381228923797607,
      0.5353677272796631,
      1.4168428182601929
    ],
    "dipole_rho": [
      -21287.654296875,
      -23924.318359375,
      13676.041015625
    ],
    "curv_rho": 186303488.0,
    "curv_rho_failed": false,
    "gpu_density_B_requested": "vector",
    "gpu_density_B_effective": "vector",
    "gpu_density_B_fallback_from_vector": false,
    "gpu_density_A_requested": null,
    "gpu_density_A_effective": null,
    "gpu_density_A_fallback_from_vector": false,
    "xtb_A_used": false,
    "xtb_A_success": false,
    "xtb_charge_length_mismatch": false
  },
  "A:150": {
    "id": "A:150",
    "chain": "A",
    "resseq": 150,
    "resname": "GLY",
    "sasa": 0.0,
    "partial_charge_B": -0.06000000000000002,
    "F_metal": 0.0,
    "F_P": 0.7451807734580443,
    "F_hal": 0.0,
    "total_density": 73940.2421875,
    "centroid": [
      1.8409180641174316,
      0.35644713044166565,
      1.5066174268722534
    ],
    "dipole_rho": [
      -24853.66796875,
      -16442.669921875,
      20785.900390625
    ],
    "curv_rho": 221880512.0,
    "curv_rho_failed": false,
    "gpu_density_B_requested": "vector",
    "gpu_density_B_effective": "vector",
    "gpu_density_B_fallback_from_vector": false,
    "gpu_density_A_requested": null,
    "gpu_density_A_effective": null,
    "gpu_density_A_fallback_from_vector": false,
    "xtb_A_used": false,
    "xtb_A_success": false,
    "xtb_charge_length_mismatch": false
  },
  "A:151": {
    "id": "A:151",
    "chain": "A",
    "resseq": 151,
    "resname": "ILE",
    "sasa": 0.0,
    "partial_charge_B": -0.06000000000000002,
    "F_metal": 0.0,
    "F_P": 0.9213427008836523,
    "F_hal": 0.0,
    "total_density": 81682.8828125,
    "centroid": [
      1.780869960784912,
      0.024604784324765205,
      1.4152029752731323
    ],
    "dipole_rho": [
      -18860.986328125,
      -12159.1279296875,
      17873.484375
    ],
    "curv_rho": 227026848.0,
    "curv_rho_failed": false,
    "gpu_density_B_requested": "vector",
    "gpu_density_B_effective": "vector",
    "gpu_density_B_fallback_from_vector": false,
    "gpu_density_A_requested": null,
    "gpu_density_A_effective": null,
    "gpu_density_A_fallback_from_vector": false,
    "xtb_A_used": false,
    "xtb_A_success": false,
    "xtb_charge_length_mismatch": false
  },
  "A:152": {
    "id": "A:152",
    "chain": "A",
    "resseq": 152,
    "resname": "VAL",
    "sasa": 0.0,
    "partial_charge_B": -0.06000000000000002,
    "F_metal": 0.0,
    "F_P": 1.5544055617042607,
    "F_hal": 0.0,
    "total_density": 92208.7734375,
    "centroid": [
      1.6573604345321655,
      0.004320813808590174,
      1.7154396772384644
    ],
    "dipole_rho": [
      -16858.103515625,
      -13587.017578125,
      10900.11328125
    ],
    "curv_rho": 267446160.0,
    "curv_rho_failed": false,
    "gpu_density_B_requested": "vector",
    "gpu_density_B_effective": "vector",
    "gpu_density_B_fallback_from_vector": false,
    "gpu_density_A_requested": null,
    "gpu_density_A_effective": null,
    "gpu_density_A_fallback_from_vector": false,
    "xtb_A_used": false,
    "xtb_A_success": false,
    "xtb_charge_length_mismatch": false
  },
  "A:153": {
    "id": "A:153",
    "chain": "A",
    "resseq": 153,
    "resname": "LEU",
    "sasa": 0.0,
    "partial_charge_B": -0.06000000000000002,
    "F_metal": 0.0,
    "F_P": 2.0423108540387345,
    "F_hal": 0.0,
    "total_density": 93921.2578125,
    "centroid": [
      1.6613365411758423,
      -0.32721370458602905,
      1.7988780736923218
    ],
    "dipole_rho": [
      -7929.384765625,
      -1113.0858154296875,
      11866.0625
    ],
    "curv_rho": 274774048.0,
    "curv_rho_failed": false,
    "gpu_density_B_requested": "vector",
    "gpu_density_B_effective": "vector",
    "gpu_density_B_fallback_from_vector": false,
    "gpu_density_A_requested": null,
    "gpu_density_A_effective": null,
    "gpu_density_A_fallback_from_vector": false,
    "xtb_A_used": false,
    "xtb_A_success": false,
    "xtb_charge_length_mismatch": false
  },
  "A:154": {
    "id": "A:154",
    "chain": "A",
    "resseq": 154,
    "resname": "ASP",
    "sasa": 0.0,
    "partial_charge_B": -0.54,
    "F_metal": 0.0,
    "F_P": 5.0906915286076035,
    "F_hal": 0.0,
    "total_density": 100728.8515625,
    "centroid": [
      1.3942924737930298,
      -0.14484429359436035,
      2.084489107131958
    ],
    "dipole_rho": [
      -3625.729248046875,
      -2845.017578125,
      5890.25634765625
    ],
    "curv_rho": 307263712.0,
    "curv_rho_failed": false,
    "gpu_density_B_requested": "vector",
    "gpu_density_B_effective": "vector",
    "gpu_density_B_fallback_from_vector": false,
    "gpu_density_A_requested": null,
    "gpu_density_A_effective": null,
    "gpu_density_A_fallback_from_vector": false,
    "xtb_A_used": false,
    "xtb_A_success": false,
    "xtb_charge_length_mismatch": false
  },
  "A:155": {
    "id": "A:155",
    "chain": "A",
    "resseq": 155,
    "resname": "SER",
    "sasa": 0.0,
    "partial_charge_B": -0.3,
    "F_metal": 0.0,
    "F_P": 5.741183569687477,
    "F_hal": 0.0,
    "total_density": 98564.640625,
    "centroid": [
      1.3639353513717651,
      -0.5658807754516602,
      2.1260576248168945
    ],
    "dipole_rho": [
      -3339.486328125,
      -2366.940673828125,
      1232.8292236328125
    ],
    "curv_rho": 292991520.0,
    "curv_rho_failed": false,
    "gpu_density_B_requested": "vector",
    "gpu_density_B_effective": "vector",
    "gpu_density_B_fallback_from_vector": false,
    "gpu_density_A_requested": null,
    "gpu_density_A_effective": null,
    "gpu_density_A_fallback_from_vector": false,
    "xtb_A_used": false,
    "xtb_A_success": false,
    "xtb_charge_length_mismatch": false
  },
  "A:156": {
    "id": "A:156",
    "chain": "A",
    "resseq": 156,
    "resname": "GLY",
    "sasa": 0.0,
    "partial_charge_B": -0.06000000000000002,
    "F_metal": 0.0,
    "F_P": 14.796054556402279,
    "F_hal": 0.0,
    "total_density": 95268.1953125,
    "centroid": [
      1.2035256624221802,
      -0.48271632194519043,
      2.3611414432525635
    ],
    "dipole_rho": [
      1448.1458740234375,
      4373.6318359375,
      -2794.557373046875
    ],
    "curv_rho": 302822912.0,
    "curv_rho_failed": false,
    "gpu_density_B_requested": "vector",
    "gpu_density_B_effective": "vector",
    "gpu_density_B_fallback_from_vector": false,
    "gpu_density_A_requested": null,
    "gpu_density_A_effective": null,
    "gpu_density_A_fallback_from_vector": false,
    "xtb_A_used": false,
    "xtb_A_success": false,
    "xtb_charge_length_mismatch": false
  },
  "A:157": {
    "id": "A:157",
    "chain": "A",
    "resseq": 157,
    "resname": "ASP",
    "sasa": 0.0,
    "partial_charge_B": -0.54,
    "F_metal": 0.0,
    "F_P": 11.280039578600265,
    "F_hal": 0.0,
    "total_density": 94666.84375,
    "centroid": [
      0.969039797782898,
      -0.5882392525672913,
      2.5312907695770264
    ],
    "dipole_rho": [
      11137.7548828125,
      7861.9228515625,
      -11332.509765625
    ],
    "curv_rho": 289203872.0,
    "curv_rho_failed": false,
    "gpu_density_B_requested": "vector",
    "gpu_density_B_effective": "vector",
    "gpu_density_B_fallback_from_vector": false,
    "gpu_density_A_requested": null,
    "gpu_density_A_effective": null,
    "gpu_density_A_fallback_from_vector": false,
    "xtb_A_used": false,
    "xtb_A_success": false,
    "xtb_charge_length_mismatch": false
  },
  "A:158": {
    "id": "A:158",
    "chain": "A",
    "resseq": 158,
    "resname": "GLY",
    "sasa": 0.0,
    "partial_charge_B": -0.06000000000000002,
    "F_metal": 0.0,
    "F_P": 7.727131210245,
    "F_hal": 0.0,
    "total_density": 90900.9140625,
    "centroid": [
      0.8493723273277283,
      -0.43740999698638916,
      2.283215284347534
    ],
    "dipole_rho": [
      18893.51171875,
      9582.318359375,
      -948.541259765625
    ],
    "curv_rho": 286665952.0,
    "curv_rho_failed": false,
    "gpu_density_B_requested": "vector",
    "gpu_density_B_effective": "vector",
    "gpu_density_B_fallback_from_vector": false,
    "gpu_density_A_requested": null,
    "gpu_density_A_effective": null,
    "gpu_density_A_fallback_from_vector": false,
    "xtb_A_used": false,
    "xtb_A_success": false,
    "xtb_charge_length_mismatch": false
  },
  "A:159": {
    "id": "A:159",
    "chain": "A",
    "resseq": 159,
    "resname": "VAL",
    "sasa": 0.0,
    "partial_charge_B": -0.06000000000000002,
    "F_metal": 0.0,
    "F_P": 6.588851897020822,
    "F_hal": 0.0,
    "total_density": 92874.875,
    "centroid": [
      1.0050623416900635,
      -0.32057926058769226,
      2.1178338527679443
    ],
    "dipole_rho": [
      19249.462890625,
      5214.86083984375,
      8530.3916015625
    ],
    "curv_rho": 293418112.0,
    "curv_rho_failed": false,
    "gpu_density_B_requested": "vector",
    "gpu_density_B_effective": "vector",
    "gpu_density_B_fallback_from_vector": false,
    "gpu_density_A_requested": null,
    "gpu_density_A_effective": null,
    "gpu_density_A_fallback_from_vector": false,
    "xtb_A_used": false,
    "xtb_A_success": false,
    "xtb_charge_length_mismatch": false
  },
  "A:160": {
    "id": "A:160",
    "chain": "A",
    "resseq": 160,
    "resname": "THR",
    "sasa": 0.0,
    "partial_charge_B": -0.3,
    "F_metal": 0.0,
    "F_P": 3.524315346473105,
    "F_hal": 0.0,
    "total_density": 91465.390625,
    "centroid": [
      1.1910908222198486,
      -0.47705671191215515,
      1.9006361961364746
    ],
    "dipole_rho": [
      9834.3388671875,
      -320.0909423828125,
      11696.509765625
    ],
    "curv_rho": 282801280.0,
    "curv_rho_failed": false,
    "gpu_density_B_requested": "vector",
    "gpu_density_B_effective": "vector",
    "gpu_density_B_fallback_from_vector": false,
    "gpu_density_A_requested": null,
    "gpu_density_A_effective": null,
    "gpu_density_A_fallback_from_vector": false,
    "xtb_A_used": false,
    "xtb_A_success": false,
    "xtb_charge_length_mismatch": false
  },
  "A:161": {
    "id": "A:161",
    "chain": "A",
    "resseq": 161,
    "resname": "HIS",
    "sasa": 0.0,
    "partial_charge_B": 0.29999999999999993,
    "F_metal": 0.0,
    "F_P": 2.7604838498633,
    "F_hal": 0.0,
    "total_density": 96212.9609375,
    "centroid": [
      1.235277771949768,
      -0.12131530046463013,
      1.8381683826446533
    ],
    "dipole_rho": [
      17965.65234375,
      -6874.92578125,
      19280.935546875
    ],
    "curv_rho": 289900800.0,
    "curv_rho_failed": false,
    "gpu_density_B_requested": "vector",
    "gpu_density_B_effective": "vector",
    "gpu_density_B_fallback_from_vector": false,
    "gpu_density_A_requested": null,
    "gpu_density_A_effective": null,
    "gpu_density_A_fallback_from_vector": false,
    "xtb_A_used": false,
    "xtb_A_success": false,
    "xtb_charge_length_mismatch": false
  },
  "A:162": {
    "id": "A:162",
    "chain": "A",
    "resseq": 162,
    "resname": "ASN",
    "sasa": 0.0,
    "partial_charge_B": -0.12,
    "F_metal": 0.0,
    "F_P": 1.4173465307769757,
    "F_hal": 0.0,
    "total_density": 87099.390625,
    "centroid": [
      1.430122971534729,
      -0.21779808402061462,
      1.5571171045303345
    ],
    "dipole_rho": [
      2392.864501953125,
      -9051.63671875,
      25608.7265625
    ],
    "curv_rho": 261542384.0,
    "curv_rho_failed": false,
    "gpu_density_B_requested": "vector",
    "gpu_density_B_effective": "vector",
    "gpu_density_B_fallback_from_vector": false,
    "gpu_density_A_requested": null,
    "gpu_density_A_effective": null,
    "gpu_density_A_fallback_from_vector": false,
    "xtb_A_used": false,
    "xtb_A_success": false,
    "xtb_charge_length_mismatch": false
  },
  "A:163": {
    "id": "A:163",
    "chain": "A",
    "resseq": 163,
    "resname": "VAL",
    "sasa": 0.0,
    "partial_charge_B": -0.06000000000000002,
    "F_metal": 0.0,
    "F_P": 1.2979418039853807,
    "F_hal": 0.0,
    "total_density": 86356.015625,
    "centroid": [
      1.4441722631454468,
      0.13811001181602478,
      1.624862551689148
    ],
    "dipole_rho": [
      -6829.4609375,
      -17942.689453125,
      23289.46875
    ],
    "curv_rho": 263503152.0,
    "curv_rho_failed": false,
    "gpu_density_B_requested": "vector",
    "gpu_density_B_effective": "vector",
    "gpu_density_B_fallback_from_vector": false,
    "gpu_density_A_requested": null,
    "gpu_density_A_effective": null,
    "gpu_density_A_fallback_from_vector": false,
    "xtb_A_used": false,
    "xtb_A_success": false,
    "xtb_charge_length_mismatch": false
  },
  "A:164": {
    "id": "A:164",
    "chain": "A",
    "resseq": 164,
    "resname": "PRO",
    "sasa": 0.0,
    "partial_charge_B": -0.06000000000000002,
    "F_metal": 0.0,
    "F_P": 0.8377063048996194,
    "F_hal": 0.0,
    "total_density": 75050.1796875,
    "centroid": [
      1.5690546035766602,
      0.2979881465435028,
      1.3798701763153076
    ],
    "dipole_rho": [
      -6024.5947265625,
      -14910.1435546875,
      25643.482421875
    ],
    "curv_rho": 224157808.0,
    "curv_rho_failed": false,
    "gpu_density_B_requested": "vector",
    "gpu_density_B_effective": "vector",
    "gpu_density_B_fallback_from_vector": false,
    "gpu_density_A_requested": null,
    "gpu_density_A_effective": null,
    "gpu_density_A_fallback_from_vector": false,
    "xtb_A_used": false,
    "xtb_A_success": false,
    "xtb_charge_length_mismatch": false
  },
  "A:165": {
    "id": "A:165",
    "chain": "A",
    "resseq": 165,
    "resname": "ILE",
    "sasa": 0.0,
    "partial_charge_B": -0.06000000000000002,
    "F_metal": 0.0,
    "F_P": 0.8069221595288824,
    "F_hal": 0.0,
    "total_density": 77641.0390625,
    "centroid": [
      1.6707489490509033,
      0.49327102303504944,
      1.5719990730285645
    ],
    "dipole_rho": [
      -14781.943359375,
      -24489.259765625,
      22682.75390625
    ],
    "curv_rho": 237153472.0,
    "curv_rho_failed": false,
    "gpu_density_B_requested": "vector",
    "gpu_density_B_effective": "vector",
    "gpu_density_B_fallback_from_vector": false,
    "gpu_density_A_requested": null,
    "gpu_density_A_effective": null,
    "gpu_density_A_fallback_from_vector": false,
    "xtb_A_used": false,
    "xtb_A_success": false,
    "xtb_charge_length_mismatch": false
  },
  "A:166": {
    "id": "A:166",
    "chain": "A",
    "resseq": 166,
    "resname": "TYR",
    "sasa": 1.6784385442733765,
    "partial_charge_B": -0.75,
    "F_metal": 0.0,
    "F_P": 0.449960474936425,
    "F_hal": 0.0,
    "total_density": 60074.15625,
    "centroid": [
      1.7966021299362183,
      0.7563558220863342,
      1.2936898469924927
    ],
    "dipole_rho": [
      -19295.6875,
      -26031.287109375,
      28963.634765625
    ],
    "curv_rho": 178268240.0,
    "curv_rho_failed": false,
    "gpu_density_B_requested": "vector",
    "gpu_density_B_effective": "vector",
    "gpu_density_B_fallback_from_vector": false,
    "gpu_density_A_requested": null,
    "gpu_density_A_effective": null,
    "gpu_density_A_fallback_from_vector": false,
    "xtb_A_used": false,
    "xtb_A_success": false,
    "xtb_charge_length_mismatch": false
  },
  "A:167": {
    "id": "A:167",
    "chain": "A",
    "resseq": 167,
    "resname": "GLU",
    "sasa": 0.6130437850952148,
    "partial_charge_B": -0.09725553312590504,
    "F_metal": 0.0,
    "F_P": 0.48745974873629483,
    "F_hal": 0.0,
    "total_density": 58884.96484375,
    "centroid": [
      1.8544529676437378,
      0.8703776597976685,
      1.4715362787246704
    ],
    "dipole_rho": [
      -18386.654296875,
      -29678.15234375,
      18009.15625
    ],
    "curv_rho": 181286784.0,
    "curv_rho_failed": false,
    "gpu_density_B_requested": "vector",
    "gpu_density_B_effective": "vector",
    "gpu_density_B_fallback_from_vector": false,
    "gpu_density_A_requested": null,
    "gpu_density_A_effective": null,
    "gpu_density_A_fallback_from_vector": false,
    "xtb_A_used": false,
    "xtb_A_success": false,
    "xtb_charge_length_mismatch": false
  },
  "A:168": {
    "id": "A:168",
    "chain": "A",
    "resseq": 168,
    "resname": "GLY",
    "sasa": 0.0,
    "partial_charge_B": -0.06000000000000002,
    "F_metal": 0.0,
    "F_P": 0.6359395005067511,
    "F_hal": 0.0,
    "total_density": 66435.8359375,
    "centroid": [
      1.6372371912002563,
      0.9225207567214966,
      1.7130992412567139
    ],
    "dipole_rho": [
      -18797.224609375,
      -24855.599609375,
      19100.25
    ],
    "curv_rho": 213136304.0,
    "curv_rho_failed": false,
    "gpu_density_B_requested": "vector",
    "gpu_density_B_effective": "vector",
    "gpu_density_B_fallback_from_vector": false,
    "gpu_density_A_requested": null,
    "gpu_density_A_effective": null,
    "gpu_density_A_fallback_from_vector": false,
    "xtb_A_used": false,
    "xtb_A_success": false,
    "xtb_charge_length_mismatch": false
  },
  "A:169": {
    "id": "A:169",
    "chain": "A",
    "resseq": 169,
    "resname": "TYR",
    "sasa": 0.22070901095867157,
    "partial_charge_B": -0.3670639852231714,
    "F_metal": 0.0,
    "F_P": 0.5619130996255086,
    "F_hal": 0.0,
    "total_density": 72416.3515625,
    "centroid": [
      1.5349284410476685,
      0.9066700339317322,
      1.5731980800628662
    ],
    "dipole_rho": [
      -8244.958984375,
      -40733.95703125,
      22742.22265625
    ],
    "curv_rho": 211484272.0,
    "curv_rho_failed": false,
    "gpu_density_B_requested": "vector",
    "gpu_density_B_effective": "vector",
    "gpu_density_B_fallback_from_vector": false,
    "gpu_density_A_requested": null,
    "gpu_density_A_effective": null,
    "gpu_density_A_fallback_from_vector": false,
    "xtb_A_used": false,
    "xtb_A_success": false,
    "xtb_charge_length_mismatch": false
  },
  "A:170": {
    "id": "A:170",
    "chain": "A",
    "resseq": 170,
    "resname": "ALA",
    "sasa": 0.0,
    "partial_charge_B": -0.06000000000000002,
    "F_metal": 0.0,
    "F_P": 0.8038751788945708,
    "F_hal": 0.0,
    "total_density": 72576.4453125,
    "centroid": [
      1.4020781517028809,
      0.6364107131958008,
      1.544616460800171
    ],
    "dipole_rho": [
      -592.35986328125,
      -24310.876953125,
      23195.158203125
    ],
    "curv_rho": 226295216.0,
    "curv_rho_failed": false,
    "gpu_density_B_requested": "vector",
    "gpu_density_B_effective": "vector",
    "gpu_density_B_fallback_from_vector": false,
    "gpu_density_A_requested": null,
    "gpu_density_A_effective": null,
    "gpu_density_A_fallback_from_vector": false,
    "xtb_A_used": false,
    "xtb_A_success": false,
    "xtb_charge_length_mismatch": false
  },
  "A:171": {
    "id": "A:171",
    "chain": "A",
    "resseq": 171,
    "resname": "LEU",
    "sasa": 0.0,
    "partial_charge_B": -0.06000000000000002,
    "F_metal": 0.0,
    "F_P": 0.6470728437922072,
    "F_hal": 0.0,
    "total_density": 67292.4375,
    "centroid": [
      1.4032034873962402,
      0.5239205360412598,
      1.2850338220596313
    ],
    "dipole_rho": [
      -896.4418334960938,
      -21501.90625,
      28882.51171875
    ],
    "curv_rho": 199630512.0,
    "curv_rho_failed": false,
    "gpu_density_B_requested": "vector",
    "gpu_density_B_effective": "vector",
    "gpu_density_B_fallback_from_vector": false,
    "gpu_density_A_requested": null,
    "gpu_density_A_effective": null,
    "gpu_density_A_fallback_from_vector": false,
    "xtb_A_used": false,
    "xtb_A_success": false,
    "xtb_charge_length_mismatch": false
  },
  "A:172": {
    "id": "A:172",
    "chain": "A",
    "resseq": 172,
    "resname": "PRO",
    "sasa": 0.0,
    "partial_charge_B": -0.06000000000000002,
    "F_metal": 0.0,
    "F_P": 0.6812558984222894,
    "F_hal": 0.0,
    "total_density": 68081.3671875,
    "centroid": [
      1.1577517986297607,
      0.4895714819431305,
      1.3600202798843384
    ],
    "dipole_rho": [
      10945.177734375,
      -26221.052734375,
      30975.478515625
    ],
    "curv_rho": 208577984.0,
    "curv_rho_failed": false,
    "gpu_density_B_requested": "vector",
    "gpu_density_B_effective": "vector",
    "gpu_density_B_fallback_from_vector": false,
    "gpu_density_A_requested": null,
    "gpu_density_A_effective": null,
    "gpu_density_A_fallback_from_vector": false,
    "xtb_A_used": false,
    "xtb_A_success": false,
    "xtb_charge_length_mismatch": false
  },
  "A:173": {
    "id": "A:173",
    "chain": "A",
    "resseq": 173,
    "resname": "HIS",
    "sasa": 1.2906184196472168,
    "partial_charge_B": 0.692163483711054,
    "F_metal": 0.0,
    "F_P": 0.5459244834138276,
    "F_hal": 0.0,
    "total_density": 58444.57421875,
    "centroid": [
      1.253200888633728,
      0.4266175627708435,
      1.0868154764175415
    ],
    "dipole_rho": [
      11636.9619140625,
      -16146.037109375,
      32413.095703125
    ],
    "curv_rho": 167345744.0,
    "curv_rho_failed": false,
    "gpu_density_B_requested": "vector",
    "gpu_density_B_effective": "vector",
    "gpu_density_B_fallback_from_vector": false,
    "gpu_density_A_requested": null,
    "gpu_density_A_effective": null,
    "gpu_density_A_fallback_from_vector": false,
    "xtb_A_used": false,
    "xtb_A_success": false,
    "xtb_charge_length_mismatch": false
  },
  "A:174": {
    "id": "A:174",
    "chain": "A",
    "resseq": 174,
    "resname": "ALA",
    "sasa": 0.0,
    "partial_charge_B": -0.06000000000000002,
    "F_metal": 0.0,
    "F_P": 0.7041470160684398,
    "F_hal": 0.0,
    "total_density": 64641.0546875,
    "centroid": [
      1.3359023332595825,
      0.1823294311761856,
      1.1805670261383057
    ],
    "dipole_rho": [
      8716.3486328125,
      -14831.927734375,
      29643.537109375
    ],
    "curv_rho": 196490288.0,
    "curv_rho_failed": false,
    "gpu_density_B_requested": "vector",
    "gpu_density_B_effective": "vector",
    "gpu_density_B_fallback_from_vector": false,
    "gpu_density_A_requested": null,
    "gpu_density_A_effective": null,
    "gpu_density_A_fallback_from_vector": false,
    "xtb_A_used": false,
    "xtb_A_success": false,
    "xtb_charge_length_mismatch": false
  },
  "A:175": {
    "id": "A:175",
    "chain": "A",
    "resseq": 175,
    "resname": "ILE",
    "sasa": 0.0,
    "partial_charge_B": -0.06000000000000002,
    "F_metal": 0.0,
    "F_P": 1.033855158686476,
    "F_hal": 0.0,
    "total_density": 78473.2734375,
    "centroid": [
      1.2139074802398682,
      0.20637525618076324,
      1.438774824142456
    ],
    "dipole_rho": [
      14585.8203125,
      -9852.298828125,
      29035.107421875
    ],
    "curv_rho": 232195584.0,
    "curv_rho_failed": false,
    "gpu_density_B_requested": "vector",
    "gpu_density_B_effective": "vector",
    "gpu_density_B_fallback_from_vector": false,
    "gpu_density_A_requested": null,
    "gpu_density_A_effective": null,
    "gpu_density_A_fallback_from_vector": false,
    "xtb_A_used": false,
    "xtb_A_success": false,
    "xtb_charge_length_mismatch": false
  },
  "A:176": {
    "id": "A:176",
    "chain": "A",
    "resseq": 176,
    "resname": "MET",
    "sasa": 0.0,
    "partial_charge_B": -0.21000000000000002,
    "F_metal": 0.0,
    "F_P": 1.0712139049897365,
    "F_hal": 0.0,
    "total_density": 81168.8984375,
    "centroid": [
      1.245639443397522,
      -0.13441169261932373,
      1.490860104560852
    ],
    "dipole_rho": [
      16964.4453125,
      -2485.733154296875,
      39765.45703125
    ],
    "curv_rho": 252777600.0,
    "curv_rho_failed": false,
    "gpu_density_B_requested": "vector",
    "gpu_density_B_effective": "vector",
    "gpu_density_B_fallback_from_vector": false,
    "gpu_density_A_requested": null,
    "gpu_density_A_effective": null,
    "gpu_density_A_fallback_from_vector": false,
    "xtb_A_used": false,
    "xtb_A_success": false,
    "xtb_charge_length_mismatch": false
  },
  "A:177": {
    "id": "A:177",
    "chain": "A",
    "resseq": 177,
    "resname": "ARG",
    "sasa": 0.7596449851989746,
    "partial_charge_B": 0.8493175541203791,
    "F_metal": 0.0,
    "F_P": 1.5709395411333822,
    "F_hal": 0.0,
    "total_density": 84605.5234375,
    "centroid": [
      0.9596797227859497,
      -0.19562183320522308,
      1.6835963726043701
    ],
    "dipole_rho": [
      40478.953125,
      4349.17919921875,
      23790.73828125
    ],
    "curv_rho": 261078144.0,
    "curv_rho_failed": false,
    "gpu_density_B_requested": "vector",
    "gpu_density_B_effective": "vector",
    "gpu_density_B_fallback_from_vector": false,
    "gpu_density_A_requested": null,
    "gpu_density_A_effective": null,
    "gpu_density_A_fallback_from_vector": false,
    "xtb_A_used": false,
    "xtb_A_success": false,
    "xtb_charge_length_mismatch": false
  },
  "A:178": {
    "id": "A:178",
    "chain": "A",
    "resseq": 178,
    "resname": "LEU",
    "sasa": 0.0,
    "partial_charge_B": -0.06000000000000002,
    "F_metal": 0.0,
    "F_P": 1.8331563080130246,
    "F_hal": 0.0,
    "total_density": 83163.3671875,
    "centroid": [
      1.055147647857666,
      -0.5917908549308777,
      1.764944314956665
    ],
    "dipole_rho": [
      19119.0625,
      5668.341796875,
      23866.375
    ],
    "curv_rho": 262853392.0,
    "curv_rho_failed": false,
    "gpu_density_B_requested": "vector",
    "gpu_density_B_effective": "vector",
    "gpu_density_B_fallback_from_vector": false,
    "gpu_density_A_requested": null,
    "gpu_density_A_effective": null,
    "gpu_density_A_fallback_from_vector": false,
    "xtb_A_used": false,
    "xtb_A_success": false,
    "xtb_charge_length_mismatch": false
  },
  "A:179": {
    "id": "A:179",
    "chain": "A",
    "resseq": 179,
    "resname": "ASP",
    "sasa": 0.0,
    "partial_charge_B": -0.54,
    "F_metal": 0.0,
    "F_P": 2.032098028381318,
    "F_hal": 0.0,
    "total_density": 72952.8515625,
    "centroid": [
      0.7279751300811768,
      -0.6133599877357483,
      1.9402045011520386
    ],
    "dipole_rho": [
      22501.40234375,
      2421.306640625,
      16934.515625
    ],
    "curv_rho": 239873376.0,
    "curv_rho_failed": false,
    "gpu_density_B_requested": "vector",
    "gpu_density_B_effective": "vector",
    "gpu_density_B_fallback_from_vector": false,
    "gpu_density_A_requested": null,
    "gpu_density_A_effective": null,
    "gpu_density_A_fallback_from_vector": false,
    "xtb_A_used": false,
    "xtb_A_success": false,
    "xtb_charge_length_mismatch": false
  },
  "A:180": {
    "id": "A:180",
    "chain": "A",
    "resseq": 180,
    "resname": "LEU",
    "sasa": 0.0,
    "partial_charge_B": -0.06000000000000002,
    "F_metal": 0.0,
    "F_P": 2.1013490838657014,
    "F_hal": 0.0,
    "total_density": 85952.140625,
    "centroid": [
      1.0762507915496826,
      -0.8604281544685364,
      1.9954946041107178
    ],
    "dipole_rho": [
      20015.099609375,
      13993.8056640625,
      17293.095703125
    ],
    "curv_rho": 258705568.0,
    "curv_rho_failed": false,
    "gpu_density_B_requested": "vector",
    "gpu_density_B_effective": "vector",
    "gpu_density_B_fallback_from_vector": false,
    "gpu_density_A_requested": null,
    "gpu_density_A_effective": null,
    "gpu_density_A_fallback_from_vector": false,
    "xtb_A_used": false,
    "xtb_A_success": false,
    "xtb_charge_length_mismatch": false
  },
  "A:181": {
    "id": "A:181",
    "chain": "A",
    "resseq": 181,
    "resname": "ALA",
    "sasa": 0.0,
    "partial_charge_B": -0.06000000000000002,
    "F_metal": 0.0,
    "F_P": 3.9014504823902563,
    "F_hal": 0.0,
    "total_density": 87397.1328125,
    "centroid": [
      1.069177508354187,
      -0.8262064456939697,
      2.2206826210021973
    ],
    "dipole_rho": [
      14180.8359375,
      9489.021484375,
      4308.89892578125
    ],
    "curv_rho": 272137024.0,
    "curv_rho_failed": false,
    "gpu_density_B_requested": "vector",
    "gpu_density_B_effective": "vector",
    "gpu_density_B_fallback_from_vector": false,
    "gpu_density_A_requested": null,
    "gpu_density_A_effective": null,
    "gpu_density_A_fallback_from_vector": false,
    "xtb_A_used": false,
    "xtb_A_success": false,
    "xtb_charge_length_mismatch": false
  },
  "A:182": {
    "id": "A:182",
    "chain": "A",
    "resseq": 182,
    "resname": "GLY",
    "sasa": 0.0,
    "partial_charge_B": -0.06000000000000002,
    "F_metal": 0.0,
    "F_P": 3.8936545664830406,
    "F_hal": 0.0,
    "total_density": 84825.1640625,
    "centroid": [
      1.0855540037155151,
      -0.9430614709854126,
      2.4231417179107666
    ],
    "dipole_rho": [
      9504.9921875,
      11745.1875,
      -3198.630615234375
    ],
    "curv_rho": 263161056.0,
    "curv_rho_failed": false,
    "gpu_density_B_requested": "vector",
    "gpu_density_B_effective": "vector",
    "gpu_density_B_fallback_from_vector": false,
    "gpu_density_A_requested": null,
    "gpu_density_A_effective": null,
    "gpu_density_A_fallback_from_vector": false,
    "xtb_A_used": false,
    "xtb_A_success": false,
    "xtb_charge_length_mismatch": false
  },
  "A:183": {
    "id": "A:183",
    "chain": "A",
    "resseq": 183,
    "resname": "ARG",
    "sasa": 0.0,
    "partial_charge_B": 0.4799999999999999,
    "F_metal": 0.0,
    "F_P": 3.27627639926723,
    "F_hal": 0.0,
    "total_density": 96015.578125,
    "centroid": [
      0.7989336252212524,
      -0.780434250831604,
      2.6071128845214844
    ],
    "dipole_rho": [
      28342.6640625,
      20484.6796875,
      -7713.1728515625
    ],
    "curv_rho": 285111456.0,
    "curv_rho_failed": false,
    "gpu_density_B_requested": "vector",
    "gpu_density_B_effective": "vector",
    "gpu_density_B_fallback_from_vector": false,
    "gpu_density_A_requested": null,
    "gpu_density_A_effective": null,
    "gpu_density_A_fallback_from_vector": false,
    "xtb_A_used": false,
    "xtb_A_success": false,
    "xtb_charge_length_mismatch": false
  },
  "A:184": {
    "id": "A:184",
    "chain": "A",
    "resseq": 184,
    "resname": "ASP",
    "sasa": 0.0,
    "partial_charge_B": -0.54,
    "F_metal": 0.0,
    "F_P": 2.004893944198865,
    "F_hal": 0.0,
    "total_density": 81004.953125,
    "centroid": [
      0.8657192587852478,
      -1.0241237878799438,
      2.307434320449829
    ],
    "dipole_rho": [
      23809.92578125,
      18504.66015625,
      8103.29833984375
    ],
    "curv_rho": 246117968.0,
    "curv_rho_failed": false,
    "gpu_density_B_requested": "vector",
    "gpu_density_B_effective": "vector",
    "gpu_density_B_fallback_from_vector": false,
    "gpu_density_A_requested": null,
    "gpu_density_A_effective": null,
    "gpu_density_A_fallback_from_vector": false,
    "xtb_A_used": false,
    "xtb_A_success": false,
    "xtb_charge_length_mismatch": false
  },
  "A:185": {
    "id": "A:185",
    "chain": "A",
    "resseq": 185,
    "resname": "LEU",
    "sasa": 0.0,
    "partial_charge_B": -0.06000000000000002,
    "F_metal": 0.0,
    "F_P": 1.8777211117988162,
    "F_hal": 0.0,
    "total_density": 83451.9140625,
    "centroid": [
      1.1881715059280396,
      -1.242392659187317,
      2.311540365219116
    ],
    "dipole_rho": [
      11699.6474609375,
      17566.2109375,
      1387.6004638671875
    ],
    "curv_rho": 230524272.0,
    "curv_rho_failed": false,
    "gpu_density_B_requested": "vector",
    "gpu_density_B_effective": "vector",
    "gpu_density_B_fallback_from_vector": false,
    "gpu_density_A_requested": null,
    "gpu_density_A_effective": null,
    "gpu_density_A_fallback_from_vector": false,
    "xtb_A_used": false,
    "xtb_A_success": false,
    "xtb_charge_length_mismatch": false
  },
  "A:186": {
    "id": "A:186",
    "chain": "A",
    "resseq": 186,
    "resname": "THR",
    "sasa": 0.0,
    "partial_charge_B": -0.3,
    "F_metal": 0.0,
    "F_P": 1.628236770306069,
    "F_hal": 0.0,
    "total_density": 76929.6640625,
    "centroid": [
      1.070459008216858,
      -1.3876510858535767,
      2.605100154876709
    ],
    "dipole_rho": [
      16091.6416015625,
      15397.3857421875,
      -7742.35595703125
    ],
    "curv_rho": 210456944.0,
    "curv_rho_failed": false,
    "gpu_density_B_requested": "vector",
    "gpu_density_B_effective": "vector",
    "gpu_density_B_fallback_from_vector": false,
    "gpu_density_A_requested": null,
    "gpu_density_A_effective": null,
    "gpu_density_A_fallback_from_vector": false,
    "xtb_A_used": false,
    "xtb_A_success": false,
    "xtb_charge_length_mismatch": false
  },
  "A:187": {
    "id": "A:187",
    "chain": "A",
    "resseq": 187,
    "resname": "ASP",
    "sasa": 0.0,
    "partial_charge_B": -0.54,
    "F_metal": 0.0,
    "F_P": 1.2429081871355576,
    "F_hal": 0.0,
    "total_density": 70187.2890625,
    "centroid": [
      0.792848527431488,
      -1.3862024545669556,
      2.581909418106079
    ],
    "dipole_rho": [
      21957.115234375,
      20043.55859375,
      1997.4693603515625
    ],
    "curv_rho": 197670048.0,
    "curv_rho_failed": false,
    "gpu_density_B_requested": "vector",
    "gpu_density_B_effective": "vector",
    "gpu_density_B_fallback_from_vector": false,
    "gpu_density_A_requested": null,
    "gpu_density_A_effective": null,
    "gpu_density_A_fallback_from_vector": false,
    "xtb_A_used": false,
    "xtb_A_success": false,
    "xtb_charge_length_mismatch": false
  },
  "A:188": {
    "id": "A:188",
    "chain": "A",
    "resseq": 188,
    "resname": "TYR",
    "sasa": 0.0,
    "partial_charge_B": -0.3,
    "F_metal": 0.0,
    "F_P": 0.8381873119623279,
    "F_hal": 0.0,
    "total_density": 71567.515625,
    "centroid": [
      1.0321568250656128,
      -1.631960153579712,
      2.2747232913970947
    ],
    "dipole_rho": [
      13991.9365234375,
      28876.75390625,
      12927.3525390625
    ],
    "curv_rho": 189993056.0,
    "curv_rho_failed": false,
    "gpu_density_B_requested": "vector",
    "gpu_density_B_effective": "vector",
    "gpu_density_B_fallback_from_vector": false,
    "gpu_density_A_requested": null,
    "gpu_density_A_effective": null,
    "gpu_density_A_fallback_from_vector": false,
    "xtb_A_used": false,
    "xtb_A_success": false,
    "xtb_charge_length_mismatch": false
  },
  "A:189": {
    "id": "A:189",
    "chain": "A",
    "resseq": 189,
    "resname": "LEU",
    "sasa": 0.0,
    "partial_charge_B": -0.06000000000000002,
    "F_metal": 0.0,
    "F_P": 0.920107693727736,
    "F_hal": 0.0,
    "total_density": 66779.1640625,
    "centroid": [
      1.152140736579895,
      -1.731870174407959,
      2.5473313331604004
    ],
    "dipole_rho": [
      6850.07421875,
      21940.63671875,
      -3730.892822265625
    ],
    "curv_rho": 172544960.0,
    "curv_rho_failed": false,
    "gpu_density_B_requested": "vector",
    "gpu_density_B_effective": "vector",
    "gpu_density_B_fallback_from_vector": false,
    "gpu_density_A_requested": null,
    "gpu_density_A_effective": null,
    "gpu_density_A_fallback_from_vector": false,
    "xtb_A_used": false,
    "xtb_A_success": false,
    "xtb_charge_length_mismatch": false
  },
  "A:190": {
    "id": "A:190",
    "chain": "A",
    "resseq": 190,
    "resname": "MET",
    "sasa": 0.0,
    "partial_charge_B": -0.21000000000000002,
    "F_metal": 0.0,
    "F_P": 0.83817558173533,
    "F_hal": 0.0,
    "total_density": 62944.32421875,
    "centroid": [
      0.8722882866859436,
      -1.714512586593628,
      2.7483444213867188
    ],
    "dipole_rho": [
      19194.92578125,
      21987.9921875,
      -5566.18359375
    ],
    "curv_rho": 160535632.0,
    "curv_rho_failed": false,
    "gpu_density_B_requested": "vector",
    "gpu_density_B_effective": "vector",
    "gpu_density_B_fallback_from_vector": false,
    "gpu_density_A_requested": null,
    "gpu_density_A_effective": null,
    "gpu_density_A_fallback_from_vector": false,
    "xtb_A_used": false,
    "xtb_A_success": false,
    "xtb_charge_length_mismatch": false
  },
  "A:191": {
    "id": "A:191",
    "chain": "A",
    "resseq": 191,
    "resname": "LYS",
    "sasa": 2.252805233001709,
    "partial_charge_B": 0.29999999999999993,
    "F_metal": 0.0,
    "F_P": 0.6052118014177177,
    "F_hal": 0.0,
    "total_density": 53585.4453125,
    "centroid": [
      0.83182293176651,
      -1.9420770406723022,
      2.440106153488159
    ],
    "dipole_rho": [
      19113.96484375,
      22627.9921875,
      6337.7119140625
    ],
    "curv_rho": 138566016.0,
    "curv_rho_failed": false,
    "gpu_density_B_requested": "vector",
    "gpu_density_B_effective": "vector",
    "gpu_density_B_fallback_from_vector": false,
    "gpu_density_A_requested": null,
    "gpu_density_A_effective": null,
    "gpu_density_A_fallback_from_vector": false,
    "xtb_A_used": false,
    "xtb_A_success": false,
    "xtb_charge_length_mismatch": false
  },
  "A:192": {
    "id": "A:192",
    "chain": "A",
    "resseq": 192,
    "resname": "ILE",
    "sasa": 0.0,
    "partial_charge_B": -0.06000000000000002,
    "F_metal": 0.0,
    "F_P": 0.579967700989549,
    "F_hal": 0.0,
    "total_density": 55579.0078125,
    "centroid": [
      1.1545363664627075,
      -2.0364110469818115,
      2.351135730743408
    ],
    "dipole_rho": [
      14412.9677734375,
      25653.95703125,
      430.64764404296875
    ],
    "curv_rho": 138177328.0,
    "curv_rho_failed": false,
    "gpu_density_B_requested": "vector",
    "gpu_density_B_effective": "vector",
    "gpu_density_B_fallback_from_vector": false,
    "gpu_density_A_requested": null,
    "gpu_density_A_effective": null,
    "gpu_density_A_fallback_from_vector": false,
    "xtb_A_used": false,
    "xtb_A_success": false,
    "xtb_charge_length_mismatch": false
  },
  "A:193": {
    "id": "A:193",
    "chain": "A",
    "resseq": 193,
    "resname": "LEU",
    "sasa": 0.0,
    "partial_charge_B": -0.06000000000000002,
    "F_metal": 0.0,
    "F_P": 0.5272365345921393,
    "F_hal": 0.0,
    "total_density": 49175.61328125,
    "centroid": [
      1.0552653074264526,
      -2.153510808944702,
      2.634122371673584
    ],
    "dipole_rho": [
      10421.5537109375,
      23355.916015625,
      -6919.86572265625
    ],
    "curv_rho": 123950008.0,
    "curv_rho_failed": false,
    "gpu_density_B_requested": "vector",
    "gpu_density_B_effective": "vector",
    "gpu_density_B_fallback_from_vector": false,
    "gpu_density_A_requested": null,
    "gpu_density_A_effective": null,
    "gpu_density_A_fallback_from_vector": false,
    "xtb_A_used": false,
    "xtb_A_success": false,
    "xtb_charge_length_mismatch": false
  },
  "A:194": {
    "id": "A:194",
    "chain": "A",
    "resseq": 194,
    "resname": "THR",
    "sasa": 0.44141802191734314,
    "partial_charge_B": -0.08682559408926861,
    "F_metal": 0.0,
    "F_P": 0.4445005319735913,
    "F_hal": 0.0,
    "total_density": 40864.83203125,
    "centroid": [
      0.8493682146072388,
      -2.3097240924835205,
      2.7228004932403564
    ],
    "dipole_rho": [
      13536.40625,
      19568.3515625,
      -2408.539306640625
    ],
    "curv_rho": 99579520.0,
    "curv_rho_failed": false,
    "gpu_density_B_requested": "vector",
    "gpu_density_B_effective": "vector",
    "gpu_density_B_fallback_from_vector": false,
    "gpu_density_A_requested": null,
    "gpu_density_A_effective": null,
    "gpu_density_A_fallback_from_vector": false,
    "xtb_A_used": false,
    "xtb_A_success": false,
    "xtb_charge_length_mismatch": false
  },
  "A:195": {
    "id": "A:195",
    "chain": "A",
    "resseq": 195,
    "resname": "GLU",
    "sasa": 2.853134870529175,
    "partial_charge_B": -0.15000000000000005,
    "F_metal": 0.0,
    "F_P": 0.39024099020488934,
    "F_hal": 0.0,
    "total_density": 37922.57421875,
    "centroid": [
      0.9432494044303894,
      -2.4601991176605225,
      2.4829421043395996
    ],
    "dipole_rho": [
      11621.3515625,
      19953.37109375,
      -194.8506622314453
    ],
    "curv_rho": 91145616.0,
    "curv_rho_failed": false,
    "gpu_density_B_requested": "vector",
    "gpu_density_B_effective": "vector",
    "gpu_density_B_fallback_from_vector": false,
    "gpu_density_A_requested": null,
    "gpu_density_A_effective": null,
    "gpu_density_A_fallback_from_vector": false,
    "xtb_A_used": false,
    "xtb_A_success": false,
    "xtb_charge_length_mismatch": false
  },
  "A:196": {
    "id": "A:196",
    "chain": "A",
    "resseq": 196,
    "resname": "ARG",
    "sasa": 0.44141802191734314,
    "partial_charge_B": 0.6946047527141487,
    "F_metal": 0.0,
    "F_P": 0.37556233074105644,
    "F_hal": 0.0,
    "total_density": 45106.83203125,
    "centroid": [
      1.3396508693695068,
      -2.5038766860961914,
      2.5836331844329834
    ],
    "dipole_rho": [
      5796.87890625,
      26214.671875,
      -3785.436767578125
    ],
    "curv_rho": 93005072.0,
    "curv_rho_failed": false,
    "gpu_density_B_requested": "vector",
    "gpu_density_B_effective": "vector",
    "gpu_density_B_fallback_from_vector": false,
    "gpu_density_A_requested": null,
    "gpu_density_A_effective": null,
    "gpu_density_A_fallback_from_vector": false,
    "xtb_A_used": false,
    "xtb_A_success": false,
    "xtb_charge_length_mismatch": false
  },
  "A:197": {
    "id": "A:197",
    "chain": "A",
    "resseq": 197,
    "resname": "GLY",
    "sasa": 2.8187637329101562,
    "partial_charge_B": -0.15000000000000005,
    "F_metal": 0.0,
    "F_P": 0.3395161404788014,
    "F_hal": 0.0,
    "total_density": 36148.51171875,
    "centroid": [
      1.0144877433776855,
      -2.558835744857788,
      2.723271131515503
    ],
    "dipole_rho": [
      9919.611328125,
      23094.87890625,
      -8521.265625
    ],
    "curv_rho": 83517888.0,
    "curv_rho_failed": false,
    "gpu_density_B_requested": "vector",
    "gpu_density_B_effective": "vector",
    "gpu_density_B_fallback_from_vector": false,
    "gpu_density_A_requested": null,
    "gpu_density_A_effective": null,
    "gpu_density_A_fallback_from_vector": false,
    "xtb_A_used": false,
    "xtb_A_success": false,
    "xtb_charge_length_mismatch": false
  },
  "A:198": {
    "id": "A:198",
    "chain": "A",
    "resseq": 198,
    "resname": "TYR",
    "sasa": 0.0630597174167633,
    "partial_charge_B": -0.3191611386351918,
    "F_metal": 0.0,
    "F_P": 0.387776502946817,
    "F_hal": 0.0,
    "total_density": 42943.8828125,
    "centroid": [
      1.0897116661071777,
      -2.4329934120178223,
      2.885957956314087
    ],
    "dipole_rho": [
      11588.5478515625,
      23913.587890625,
      -10711.3017578125
    ],
    "curv_rho": 91662096.0,
    "curv_rho_failed": false,
    "gpu_density_B_requested": "vector",
    "gpu_density_B_effective": "vector",
    "gpu_density_B_fallback_from_vector": false,
    "gpu_density_A_requested": null,
    "gpu_density_A_effective": null,
    "gpu_density_A_fallback_from_vector": false,
    "xtb_A_used": false,
    "xtb_A_success": false,
    "xtb_charge_length_mismatch": false
  },
  "A:199": {
    "id": "A:199",
    "chain": "A",
    "resseq": 199,
    "resname": "SER",
    "sasa": 2.674989700317383,
    "partial_charge_B": -0.75,
    "F_metal": 0.0,
    "F_P": 0.42296272015567626,
    "F_hal": 0.0,
    "total_density": 38330.0625,
    "centroid": [
      0.6364783644676208,
      -2.1789588928222656,
      3.101083755493164
    ],
    "dipole_rho": [
      12745.1943359375,
      20949.583984375,
      -7274.38427734375
    ],
    "curv_rho": 90140800.0,
    "curv_rho_failed": false,
    "gpu_density_B_requested": "vector",
    "gpu_density_B_effective": "vector",
    "gpu_density_B_fallback_from_vector": false,
    "gpu_density_A_requested": null,
    "gpu_density_A_effective": null,
    "gpu_density_A_fallback_from_vector": false,
    "xtb_A_used": false,
    "xtb_A_success": false,
    "xtb_charge_length_mismatch": false
  },
  "A:200": {
    "id": "A:200",
    "chain": "A",
    "resseq": 200,
    "resname": "PHE",
    "sasa": 0.0,
    "partial_charge_B": -0.06000000000000002,
    "F_metal": 0.0,
    "F_P": 0.574900520364012,
    "F_hal": 0.0,
    "total_density": 51928.56640625,
    "centroid": [
      0.8616752028465271,
      -2.0100769996643066,
      3.0026631355285645
    ],
    "dipole_rho": [
      14111.484375,
      21198.4296875,
      -11263.7822265625
    ],
    "curv_rho": 120614952.0,
    "curv_rho_failed": false,
    "gpu_density_B_requested": "vector",
    "gpu_density_B_effective": "vector",
    "gpu_density_B_fallback_from_vector": false,
    "gpu_density_A_requested": null,
    "gpu_density_A_effective": null,
    "gpu_density_A_fallback_from_vector": false,
    "xtb_A_used": false,
    "xtb_A_success": false,
    "xtb_charge_length_mismatch": false
  },
  "A:201": {
    "id": "A:201",
    "chain": "A",
    "resseq": 201,
    "resname": "VAL",
    "sasa": 2.3553788661956787,
    "partial_charge_B": -0.15000000000000005,
    "F_metal": 0.0,
    "F_P": 0.5720683692977953,
    "F_hal": 0.0,
    "total_density": 45056.56640625,
    "centroid": [
      0.4489387571811676,
      -1.8012446165084839,
      3.0153543949127197
    ],
    "dipole_rho": [
      19709.486328125,
      18792.375,
      -5596.1533203125
    ],
    "curv_rho": 118043608.0,
    "curv_rho_failed": false,
    "gpu_density_B_requested": "vector",
    "gpu_density_B_effective": "vector",
    "gpu_density_B_fallback_from_vector": false,
    "gpu_density_A_requested": null,
    "gpu_density_A_effective": null,
    "gpu_density_A_fallback_from_vector": false,
    "xtb_A_used": false,
    "xtb_A_success": false,
    "xtb_charge_length_mismatch": false
  },
  "A:202": {
    "id": "A:202",
    "chain": "A",
    "resseq": 202,
    "resname": "THR",
    "sasa": 1.2583529949188232,
    "partial_charge_B": -0.6823594074850521,
    "F_metal": 0.0,
    "F_P": 0.6125544516215256,
    "F_hal": 0.0,
    "total_density": 45905.21484375,
    "centroid": [
      0.403756707906723,
      -1.6359108686447144,
      3.183579206466675
    ],
    "dipole_rho": [
      17510.19921875,
      17438.892578125,
      -13530.5400390625
    ],
    "curv_rho": 122059856.0,
    "curv_rho_failed": false,
    "gpu_density_B_requested": "vector",
    "gpu_density_B_effective": "vector",
    "gpu_density_B_fallback_from_vector": false,
    "gpu_density_A_requested": null,
    "gpu_density_A_effective": null,
    "gpu_density_A_fallback_from_vector": false,
    "xtb_A_used": false,
    "xtb_A_success": false,
    "xtb_charge_length_mismatch": false
  },
  "A:203": {
    "id": "A:203",
    "chain": "A",
    "resseq": 203,
    "resname": "THR",
    "sasa": 0.0,
    "partial_charge_B": -0.3,
    "F_metal": 0.0,
    "F_P": 0.8755252530965232,
    "F_hal": 0.0,
    "total_density": 56063.11328125,
    "centroid": [
      0.4626850187778473,
      -1.3279739618301392,
      3.2152063846588135
    ],
    "dipole_rho": [
      19628.45703125,
      15738.3857421875,
      -13859.2509765625
    ],
    "curv_rho": 153433040.0,
    "curv_rho_failed": false,
    "gpu_density_B_requested": "vector",
    "gpu_density_B_effective": "vector",
    "gpu_density_B_fallback_from_vector": false,
    "gpu_density_A_requested": null,
    "gpu_density_A_effective": null,
    "gpu_density_A_fallback_from_vector": false,
    "xtb_A_used": false,
    "xtb_A_success": false,
    "xtb_charge_length_mismatch": false
  },
  "A:204": {
    "id": "A:204",
    "chain": "A",
    "resseq": 204,
    "resname": "ALA",
    "sasa": 0.0,
    "partial_charge_B": -0.06000000000000002,
    "F_metal": 0.0,
    "F_P": 0.7695772641103746,
    "F_hal": 0.0,
    "total_density": 53395.40234375,
    "centroid": [
      0.5664274096488953,
      -1.436814546585083,
      3.3308300971984863
    ],
    "dipole_rho": [
      9677.78515625,
      17578.0546875,
      -21367.2265625
    ],
    "curv_rho": 145282032.0,
    "curv_rho_failed": false,
    "gpu_density_B_requested": "vector",
    "gpu_density_B_effective": "vector",
    "gpu_density_B_fallback_from_vector": false,
    "gpu_density_A_requested": null,
    "gpu_density_A_effective": null,
    "gpu_density_A_fallback_from_vector": false,
    "xtb_A_used": false,
    "xtb_A_success": false,
    "xtb_charge_length_mismatch": false
  },
  "A:205": {
    "id": "A:205",
    "chain": "A",
    "resseq": 205,
    "resname": "GLU",
    "sasa": 0.0,
    "partial_charge_B": -0.06000000000000002,
    "F_metal": 0.0,
    "F_P": 0.7738014282029568,
    "F_hal": 0.0,
    "total_density": 55355.9296875,
    "centroid": [
      0.753202497959137,
      -1.66696298122406,
      3.153062582015991
    ],
    "dipole_rho": [
      11286.107421875,
      16773.791015625,
      -18015.9921875
    ],
    "curv_rho": 144652080.0,
    "curv_rho_failed": false,
    "gpu_density_B_requested": "vector",
    "gpu_density_B_effective": "vector",
    "gpu_density_B_fallback_from_vector": false,
    "gpu_density_A_requested": null,
    "gpu_density_A_effective": null,
    "gpu_density_A_fallback_from_vector": false,
    "xtb_A_used": false,
    "xtb_A_success": false,
    "xtb_charge_length_mismatch": false
  },
  "A:206": {
    "id": "A:206",
    "chain": "A",
    "resseq": 206,
    "resname": "ARG",
    "sasa": 0.0,
    "partial_charge_B": 0.4799999999999999,
    "F_metal": 0.0,
    "F_P": 1.360964218097308,
    "F_hal": 0.0,
    "total_density": 79169.921875,
    "centroid": [
      0.6829453110694885,
      -1.138741135597229,
      2.916595458984375
    ],
    "dipole_rho": [
      18182.435546875,
      29644.453125,
      -15921.4501953125
    ],
    "curv_rho": 220462576.0,
    "curv_rho_failed": false,
    "gpu_density_B_requested": "vector",
    "gpu_density_B_effective": "vector",
    "gpu_density_B_fallback_from_vector": false,
    "gpu_density_A_requested": null,
    "gpu_density_A_effective": null,
    "gpu_density_A_fallback_from_vector": false,
    "xtb_A_used": false,
    "xtb_A_success": false,
    "xtb_charge_length_mismatch": false
  },
  "A:207": {
    "id": "A:207",
    "chain": "A",
    "resseq": 207,
    "resname": "GLU",
    "sasa": 0.0,
    "partial_charge_B": -0.54,
    "F_metal": 0.0,
    "F_P": 1.4206785767970442,
    "F_hal": 0.0,
    "total_density": 71989.90625,
    "centroid": [
      0.8409815430641174,
      -1.1585066318511963,
      3.179351806640625
    ],
    "dipole_rho": [
      6081.01708984375,
      16256.4462890625,
      -25162.3671875
    ],
    "curv_rho": 201332288.0,
    "curv_rho_failed": false,
    "gpu_density_B_requested": "vector",
    "gpu_density_B_effective": "vector",
    "gpu_density_B_fallback_from_vector": false,
    "gpu_density_A_requested": null,
    "gpu_density_A_effective": null,
    "gpu_density_A_fallback_from_vector": false,
    "xtb_A_used": false,
    "xtb_A_success": false,
    "xtb_charge_length_mismatch": false
  },
  "A:208": {
    "id": "A:208",
    "chain": "A",
    "resseq": 208,
    "resname": "ILE",
    "sasa": 0.0,
    "partial_charge_B": -0.06000000000000002,
    "F_metal": 0.0,
    "F_P": 0.8862683927840087,
    "F_hal": 0.0,
    "total_density": 61014.14453125,
    "centroid": [
      1.006971836090088,
      -1.5868961811065674,
      3.1283068656921387
    ],
    "dipole_rho": [
      1818.0257568359375,
      16822.587890625,
      -27479.5625
    ],
    "curv_rho": 162582624.0,
    "curv_rho_failed": false,
    "gpu_density_B_requested": "vector",
    "gpu_density_B_effective": "vector",
    "gpu_density_B_fallback_from_vector": false,
    "gpu_density_A_requested": null,
    "gpu_density_A_effective": null,
    "gpu_density_A_fallback_from_vector": false,
    "xtb_A_used": false,
    "xtb_A_success": false,
    "xtb_charge_length_mismatch": false
  },
  "A:209": {
    "id": "A:209",
    "chain": "A",
    "resseq": 209,
    "resname": "VAL",
    "sasa": 0.0,
    "partial_charge_B": -0.06000000000000002,
    "F_metal": 0.0,
    "F_P": 1.0124571636211313,
    "F_hal": 0.0,
    "total_density": 66875.125,
    "centroid": [
      1.0565420389175415,
      -1.6159864664077759,
      2.8468823432922363
    ],
    "dipole_rho": [
      4498.73779296875,
      20375.837890625,
      -17954.267578125
    ],
    "curv_rho": 177114288.0,
    "curv_rho_failed": false,
    "gpu_density_B_requested": "vector",
    "gpu_density_B_effective": "vector",
    "gpu_density_B_fallback_from_vector": false,
    "gpu_density_A_requested": null,
    "gpu_density_A_effective": null,
    "gpu_density_A_fallback_from_vector": false,
    "xtb_A_used": false,
    "xtb_A_success": false,
    "xtb_charge_length_mismatch": false
  },
  "A:210": {
    "id": "A:210",
    "chain": "A",
    "resseq": 210,
    "resname": "ARG",
    "sasa": 0.0,
    "partial_charge_B": 0.4799999999999999,
    "F_metal": 0.0,
    "F_P": 1.8948601604027595,
    "F_hal": 0.0,
    "total_density": 82758.796875,
    "centroid": [
      1.1009398698806763,
      -1.16192626953125,
      3.0086991786956787
    ],
    "dipole_rho": [
      -1098.876220703125,
      18219.037109375,
      -20600.2109375
    ],
    "curv_rho": 235974624.0,
    "curv_rho_failed": false,
    "gpu_density_B_requested": "vector",
    "gpu_density_B_effective": "vector",
    "gpu_density_B_fallback_from_vector": false,
    "gpu_density_A_requested": null,
    "gpu_density_A_effective": null,
    "gpu_density_A_fallback_from_vector": false,
    "xtb_A_used": false,
    "xtb_A_success": false,
    "xtb_charge_length_mismatch": false
  },
  "A:211": {
    "id": "A:211",
    "chain": "A",
    "resseq": 211,
    "resname": "ASP",
    "sasa": 0.0,
    "partial_charge_B": -0.54,
    "F_metal": 0.0,
    "F_P": 1.1838167514029478,
    "F_hal": 0.0,
    "total_density": 69186.828125,
    "centroid": [
      1.277413249015808,
      -1.339097023010254,
      3.0500028133392334
    ],
    "dipole_rho": [
      -12813.3544921875,
      18558.720703125,
      -29214.822265625
    ],
    "curv_rho": 196765792.0,
    "curv_rho_failed": false,
    "gpu_density_B_requested": "vector",
    "gpu_density_B_effective": "vector",
    "gpu_density_B_fallback_from_vector": false,
    "gpu_density_A_requested": null,
    "gpu_density_A_effective": null,
    "gpu_density_A_fallback_from_vector": false,
    "xtb_A_used": false,
    "xtb_A_success": false,
    "xtb_charge_length_mismatch": false
  },
  "A:212": {
    "id": "A:212",
    "chain": "A",
    "resseq": 212,
    "resname": "ILE",
    "sasa": 0.0,
    "partial_charge_B": -0.06000000000000002,
    "F_metal": 0.0,
    "F_P": 0.9005556228601521,
    "F_hal": 0.0,
    "total_density": 64795.45703125,
    "centroid": [
      1.3563801050186157,
      -1.7205663919448853,
      2.8896329402923584
    ],
    "dipole_rho": [
      -4669.80859375,
      16940.529296875,
      -20812.6015625
    ],
    "curv_rho": 166847648.0,
    "curv_rho_failed": false,
    "gpu_density_B_requested": "vector",
    "gpu_density_B_effective": "vector",
    "gpu_density_B_fallback_from_vector": false,
    "gpu_density_A_requested": null,
    "gpu_density_A_effective": null,
    "gpu_density_A_fallback_from_vector": false,
    "xtb_A_used": false,
    "xtb_A_success": false,
    "xtb_charge_length_mismatch": false
  },
  "A:213": {
    "id": "A:213",
    "chain": "A",
    "resseq": 213,
    "resname": "LYS",
    "sasa": 0.0,
    "partial_charge_B": 0.11999999999999997,
    "F_metal": 0.0,
    "F_P": 1.6675829860036542,
    "F_hal": 0.0,
    "total_density": 82623.7734375,
    "centroid": [
      1.29921555519104,
      -1.2571616172790527,
      2.639017105102539
    ],
    "dipole_rho": [
      -11252.9931640625,
      24716.8515625,
      -16175.3798828125
    ],
    "curv_rho": 238297888.0,
    "curv_rho_failed": false,
    "gpu_density_B_requested": "vector",
    "gpu_density_B_effective": "vector",
    "gpu_density_B_fallback_from_vector": false,
    "gpu_density_A_requested": null,
    "gpu_density_A_effective": null,
    "gpu_density_A_fallback_from_vector": false,
    "xtb_A_used": false,
    "xtb_A_success": false,
    "xtb_charge_length_mismatch": false
  },
  "A:214": {
    "id": "A:214",
    "chain": "A",
    "resseq": 214,
    "resname": "GLU",
    "sasa": 0.0,
    "partial_charge_B": -0.54,
    "F_metal": 0.0,
    "F_P": 1.9923968287927822,
    "F_hal": 0.0,
    "total_density": 82724.4609375,
    "centroid": [
      1.39189875125885,
      -1.1158205270767212,
      2.8483877182006836
    ],
    "dipole_rho": [
      -18851.197265625,
      15871.3056640625,
      -22654.68359375
    ],
    "curv_rho": 239991040.0,
    "curv_rho_failed": false,
    "gpu_density_B_requested": "vector",
    "gpu_density_B_effective": "vector",
    "gpu_density_B_fallback_from_vector": false,
    "gpu_density_A_requested": null,
    "gpu_density_A_effective": null,
    "gpu_density_A_fallback_from_vector": false,
    "xtb_A_used": false,
    "xtb_A_success": false,
    "xtb_charge_length_mismatch": false
  },
  "A:215": {
    "id": "A:215",
    "chain": "A",
    "resseq": 215,
    "resname": "LYS",
    "sasa": 3.323446750640869,
    "partial_charge_B": 0.29999999999999993,
    "F_metal": 0.0,
    "F_P": 0.9562305559804891,
    "F_hal": 0.0,
    "total_density": 69003.3359375,
    "centroid": [
      1.6188218593597412,
      -1.4387736320495605,
      2.8361828327178955
    ],
    "dipole_rho": [
      -24063.796875,
      16446.861328125,
      -35194.4140625
    ],
    "curv_rho": 197398336.0,
    "curv_rho_failed": false,
    "gpu_density_B_requested": "vector",
    "gpu_density_B_effective": "vector",
    "gpu_density_B_fallback_from_vector": false,
    "gpu_density_A_requested": null,
    "gpu_density_A_effective": null,
    "gpu_density_A_fallback_from_vector": false,
    "xtb_A_used": false,
    "xtb_A_success": false,
    "xtb_charge_length_mismatch": false
  },
  "A:216": {
    "id": "A:216",
    "chain": "A",
    "resseq": 216,
    "resname": "LEU",
    "sasa": 0.0,
    "partial_charge_B": -0.06000000000000002,
    "F_metal": 0.0,
    "F_P": 0.7444181576451423,
    "F_hal": 0.0,
    "total_density": 61425.41796875,
    "centroid": [
      1.6623144149780273,
      -1.7771607637405396,
      2.7057836055755615
    ],
    "dipole_rho": [
      -20082.916015625,
      16098.1806640625,
      -19705.525390625
    ],
    "curv_rho": 160505648.0,
    "curv_rho_failed": false,
    "gpu_density_B_requested": "vector",
    "gpu_density_B_effective": "vector",
    "gpu_density_B_fallback_from_vector": false,
    "gpu_density_A_requested": null,
    "gpu_density_A_effective": null,
    "gpu_density_A_fallback_from_vector": false,
    "xtb_A_used": false,
    "xtb_A_success": false,
    "xtb_charge_length_mismatch": false
  },
  "A:217": {
    "id": "A:217",
    "chain": "A",
    "resseq": 217,
    "resname": "CYS",
    "sasa": 0.0,
    "partial_charge_B": -0.21000000000000002,
    "F_metal": 0.0,
    "F_P": 0.9500410656247547,
    "F_hal": 0.0,
    "total_density": 70737.0859375,
    "centroid": [
      1.5567547082901,
      -1.6030868291854858,
      2.484335422515869
    ],
    "dipole_rho": [
      -20707.951171875,
      19539.703125,
      -10932.2900390625
    ],
    "curv_rho": 193694368.0,
    "curv_rho_failed": false,
    "gpu_density_B_requested": "vector",
    "gpu_density_B_effective": "vector",
    "gpu_density_B_fallback_from_vector": false,
    "gpu_density_A_requested": null,
    "gpu_density_A_effective": null,
    "gpu_density_A_fallback_from_vector": false,
    "xtb_A_used": false,
    "xtb_A_success": false,
    "xtb_charge_length_mismatch": false
  },
  "A:218": {
    "id": "A:218",
    "chain": "A",
    "resseq": 218,
    "resname": "TYR",
    "sasa": 0.0,
    "partial_charge_B": -0.3,
    "F_metal": 0.0,
    "F_P": 0.6918840773601715,
    "F_hal": 0.0,
    "total_density": 69583.1640625,
    "centroid": [
      1.82370924949646,
      -1.615249752998352,
      2.211818218231201
    ],
    "dipole_rho": [
      -28139.91796875,
      24630.7109375,
      -4245.6220703125
    ],
    "curv_rho": 186251872.0,
    "curv_rho_failed": false,
    "gpu_density_B_requested": "vector",
    "gpu_density_B_effective": "vector",
    "gpu_density_B_fallback_from_vector": false,
    "gpu_density_A_requested": null,
    "gpu_density_A_effective": null,
    "gpu_density_A_fallback_from_vector": false,
    "xtb_A_used": false,
    "xtb_A_success": false,
    "xtb_charge_length_mismatch": false
  },
  "A:219": {
    "id": "A:219",
    "chain": "A",
    "resseq": 219,
    "resname": "VAL",
    "sasa": 0.0,
    "partial_charge_B": -0.06000000000000002,
    "F_metal": 0.0,
    "F_P": 0.8183077638578662,
    "F_hal": 0.0,
    "total_density": 67799.6796875,
    "centroid": [
      1.8942582607269287,
      -1.455083966255188,
      1.9722484350204468
    ],
    "dipole_rho": [
      -22438.7109375,
      13101.92578125,
      -874.2456665039062
    ],
    "curv_rho": 192283200.0,
    "curv_rho_failed": false,
    "gpu_density_B_requested": "vector",
    "gpu_density_B_effective": "vector",
    "gpu_density_B_fallback_from_vector": false,
    "gpu_density_A_requested": null,
    "gpu_density_A_effective": null,
    "gpu_density_A_fallback_from_vector": false,
    "xtb_A_used": false,
    "xtb_A_success": false,
    "xtb_charge_length_mismatch": false
  },
  "A:220": {
    "id": "A:220",
    "chain": "A",
    "resseq": 220,
    "resname": "ALA",
    "sasa": 0.0,
    "partial_charge_B": -0.06000000000000002,
    "F_metal": 0.0,
    "F_P": 0.6053189094372712,
    "F_hal": 0.0,
    "total_density": 61328.73828125,
    "centroid": [
      1.8970986604690552,
      -1.6217546463012695,
      1.8231549263000488
    ],
    "dipole_rho": [
      -20344.06640625,
      17610.2734375,
      7673.13525390625
    ],
    "curv_rho": 169479360.0,
    "curv_rho_failed": false,
    "gpu_density_B_requested": "vector",
    "gpu_density_B_effective": "vector",
    "gpu_density_B_fallback_from_vector": false,
    "gpu_density_A_requested": null,
    "gpu_density_A_effective": null,
    "gpu_density_A_fallback_from_vector": false,
    "xtb_A_used": false,
    "xtb_A_success": false,
    "xtb_charge_length_mismatch": false
  },
  "A:221": {
    "id": "A:221",
    "chain": "A",
    "resseq": 221,
    "resname": "LEU",
    "sasa": 1.4842112064361572,
    "partial_charge_B": -0.15000000000000005,
    "F_metal": 0.0,
    "F_P": 0.48606965074855224,
    "F_hal": 0.0,
    "total_density": 58755.02734375,
    "centroid": [
      2.0625009536743164,
      -1.5258870124816895,
      1.5932773351669312
    ],
    "dipole_rho": [
      -30621.609375,
      17445.126953125,
      8769.328125
    ],
    "curv_rho": 159184192.0,
    "curv_rho_failed": false,
    "gpu_density_B_requested": "vector",
    "gpu_density_B_effective": "vector",
    "gpu_density_B_fallback_from_vector": false,
    "gpu_density_A_requested": null,
    "gpu_density_A_effective": null,
    "gpu_density_A_fallback_from_vector": false,
    "xtb_A_used": false,
    "xtb_A_success": false,
    "xtb_charge_length_mismatch": false
  },
  "A:222": {
    "id": "A:222",
    "chain": "A",
    "resseq": 222,
    "resname": "ASP",
    "sasa": 1.6080228090286255,
    "partial_charge_B": -1.35,
    "F_metal": 0.0,
    "F_P": 0.38028678264687765,
    "F_hal": 0.0,
    "total_density": 47381.66796875,
    "centroid": [
      2.1016082763671875,
      -1.7683775424957275,
      1.444214940071106
    ],
    "dipole_rho": [
      -15917.4609375,
      21033.8046875,
      13078.048828125
    ],
    "curv_rho": 121811736.0,
    "curv_rho_failed": false,
    "gpu_density_B_requested": "vector",
    "gpu_density_B_effective": "vector",
    "gpu_density_B_fallback_from_vector": false,
    "gpu_density_A_requested": null,
    "gpu_density_A_effective": null,
    "gpu_density_A_fallback_from_vector": false,
    "xtb_A_used": false,
    "xtb_A_success": false,
    "xtb_charge_length_mismatch": false
  },
  "A:223": {
    "id": "A:223",
    "chain": "A",
    "resseq": 223,
    "resname": "PHE",
    "sasa": 0.0,
    "partial_charge_B": -0.06000000000000002,
    "F_metal": 0.0,
    "F_P": 0.4691440590238026,
    "F_hal": 0.0,
    "total_density": 56894.83203125,
    "centroid": [
      1.7216655015945435,
      -1.8685920238494873,
      1.6679528951644897
    ],
    "dipole_rho": [
      -8929.8193359375,
      23160.287109375,
      17046.111328125
    ],
    "curv_rho": 141880432.0,
    "curv_rho_failed": false,
    "gpu_density_B_requested": "vector",
    "gpu_density_B_effective": "vector",
    "gpu_density_B_fallback_from_vector": false,
    "gpu_density_A_requested": null,
    "gpu_density_A_effective": null,
    "gpu_density_A_fallback_from_vector": false,
    "xtb_A_used": false,
    "xtb_A_success": false,
    "xtb_charge_length_mismatch": false
  },
  "A:224": {
    "id": "A:224",
    "chain": "A",
    "resseq": 224,
    "resname": "GLU",
    "sasa": 3.1670634746551514,
    "partial_charge_B": -1.35,
    "F_metal": 0.0,
    "F_P": 0.3435566878117636,
    "F_hal": 0.0,
    "total_density": 44044.47265625,
    "centroid": [
      1.8447445631027222,
      -2.062711715698242,
      1.5229443311691284
    ],
    "dipole_rho": [
      -8989.447265625,
      22753.32421875,
      17998.5390625
    ],
    "curv_rho": 108377184.0,
    "curv_rho_failed": false,
    "gpu_density_B_requested": "vector",
    "gpu_density_B_effective": "vector",
    "gpu_density_B_fallback_from_vector": false,
    "gpu_density_A_requested": null,
    "gpu_density_A_effective": null,
    "gpu_density_A_fallback_from_vector": false,
    "xtb_A_used": false,
    "xtb_A_success": false,
    "xtb_charge_length_mismatch": false
  },
  "A:225": {
    "id": "A:225",
    "chain": "A",
    "resseq": 225,
    "resname": "ASN",
    "sasa": 2.097254991531372,
    "partial_charge_B": -0.15000000000000005,
    "F_metal": 0.0,
    "F_P": 0.3142375436770024,
    "F_hal": 0.0,
    "total_density": 38732.39453125,
    "centroid": [
      2.079698085784912,
      -2.1230247020721436,
      1.5571355819702148
    ],
    "dipole_rho": [
      -16815.36328125,
      19848.615234375,
      10032.298828125
    ],
    "curv_rho": 99444704.0,
    "curv_rho_failed": false,
    "gpu_density_B_requested": "vector",
    "gpu_density_B_effective": "vector",
    "gpu_density_B_fallback_from_vector": false,
    "gpu_density_A_requested": null,
    "gpu_density_A_effective": null,
    "gpu_density_A_fallback_from_vector": false,
    "xtb_A_used": false,
    "xtb_A_success": false,
    "xtb_charge_length_mismatch": false
  },
  "A:226": {
    "id": "A:226",
    "chain": "A",
    "resseq": 226,
    "resname": "GLU",
    "sasa": 0.0,
    "partial_charge_B": -0.54,
    "F_metal": 0.0,
    "F_P": 0.4071676708784915,
    "F_hal": 0.0,
    "total_density": 48266.046875,
    "centroid": [
      2.0455973148345947,
      -2.014347553253174,
      1.8429920673370361
    ],
    "dipole_rho": [
      -16356.40625,
      21324.318359375,
      5501.4140625
    ],
    "curv_rho": 122327616.0,
    "curv_rho_failed": false,
    "gpu_density_B_requested": "vector",
    "gpu_density_B_effective": "vector",
    "gpu_density_B_fallback_from_vector": false,
    "gpu_density_A_requested": null,
    "gpu_density_A_effective": null,
    "gpu_density_A_fallback_from_vector": false,
    "xtb_A_used": false,
    "xtb_A_success": false,
    "xtb_charge_length_mismatch": false
  },
  "A:227": {
    "id": "A:227",
    "chain": "A",
    "resseq": 227,
    "resname": "MET",
    "sasa": 0.12906184792518616,
    "partial_charge_B": -0.23745144512756414,
    "F_metal": 0.0,
    "F_P": 0.36350613565725964,
    "F_hal": 0.0,
    "total_density": 45361.22265625,
    "centroid": [
      1.7615864276885986,
      -2.2594425678253174,
      1.8019218444824219
    ],
    "dipole_rho": [
      -9627.9609375,
      23318.255859375,
      9342.5693359375
    ],
    "curv_rho": 106087384.0,
    "curv_rho_failed": false,
    "gpu_density_B_requested": "vector",
    "gpu_density_B_effective": "vector",
    "gpu_density_B_fallback_from_vector": false,
    "gpu_density_A_requested": null,
    "gpu_density_A_effective": null,
    "gpu_density_A_fallback_from_vector": false,
    "xtb_A_used": false,
    "xtb_A_success": false,
    "xtb_charge_length_mismatch": false
  },
  "A:228": {
    "id": "A:228",
    "chain": "A",
    "resseq": 228,
    "resname": "ALA",
    "sasa": 1.3551493883132935,
    "partial_charge_B": -0.1423543344771279,
    "F_metal": 0.0,
    "F_P": 0.28319488807435444,
    "F_hal": 0.0,
    "total_density": 34437.15625,
    "centroid": [
      1.948475956916809,
      -2.471435546875,
      1.7780920267105103
    ],
    "dipole_rho": [
      -10801.7041015625,
      20722.369140625,
      8771.5458984375
    ],
    "curv_rho": 80616520.0,
    "curv_rho_failed": false,
    "gpu_density_B_requested": "vector",
    "gpu_density_B_effective": "vector",
    "gpu_density_B_fallback_from_vector": false,
    "gpu_density_A_requested": null,
    "gpu_density_A_effective": null,
    "gpu_density_A_fallback_from_vector": false,
    "xtb_A_used": false,
    "xtb_A_success": false,
    "xtb_charge_length_mismatch": false
  },
  "A:229": {
    "id": "A:229",
    "chain": "A",
    "resseq": 229,
    "resname": "THR",
    "sasa": 0.09679638594388962,
    "partial_charge_B": -0.06588245252733518,
    "F_metal": 0.0,
    "F_P": 0.2929744545894204,
    "F_hal": 0.0,
    "total_density": 34840.7734375,
    "centroid": [
      2.0835773944854736,
      -2.4234278202056885,
      1.8669488430023193
    ],
    "dipole_rho": [
      -15705.619140625,
      18806.0859375,
      4540.7587890625
    ],
    "curv_rho": 83012824.0,
    "curv_rho_failed": false,
    "gpu_density_B_requested": "vector",
    "gpu_density_B_effective": "vector",
    "gpu_density_B_fallback_from_vector": false,
    "gpu_density_A_requested": null,
    "gpu_density_A_effective": null,
    "gpu_density_A_fallback_from_vector": false,
    "xtb_A_used": false,
    "xtb_A_success": false,
    "xtb_charge_length_mismatch": false
  },
  "A:230": {
    "id": "A:230",
    "chain": "A",
    "resseq": 230,
    "resname": "ALA",
    "sasa": 0.0,
    "partial_charge_B": -0.06000000000000002,
    "F_metal": 0.0,
    "F_P": 0.31091229706662676,
    "F_hal": 0.0,
    "total_density": 36816.26171875,
    "centroid": [
      1.9867373704910278,
      -2.478966236114502,
      2.1026527881622314
    ],
    "dipole_rho": [
      -13001.384765625,
      20586.67578125,
      2367.755126953125
    ],
    "curv_rho": 86167936.0,
    "curv_rho_failed": false,
    "gpu_density_B_requested": "vector",
    "gpu_density_B_effective": "vector",
    "gpu_density_B_fallback_from_vector": false,
    "gpu_density_A_requested": null,
    "gpu_density_A_effective": null,
    "gpu_density_A_fallback_from_vector": false,
    "xtb_A_used": false,
    "xtb_A_success": false,
    "xtb_charge_length_mismatch": false
  },
  "A:231": {
    "id": "A:231",
    "chain": "A",
    "resseq": 231,
    "resname": "ALA",
    "sasa": 1.4503735303878784,
    "partial_charge_B": -0.1481412395330116,
    "F_metal": 0.0,
    "F_P": 0.2774369907846673,
    "F_hal": 0.0,
    "total_density": 31947.125,
    "centroid": [
      1.87156343460083,
      -2.677386999130249,
      2.033799171447754
    ],
    "dipole_rho": [
      -7828.85205078125,
      19362.939453125,
      5140.2646484375
    ],
    "curv_rho": 69996696.0,
    "curv_rho_failed": false,
    "gpu_density_B_requested": "vector",
    "gpu_density_B_effective": "vector",
    "gpu_density_B_fallback_from_vector": false,
    "gpu_density_A_requested": null,
    "gpu_density_A_effective": null,
    "gpu_density_A_fallback_from_vector": false,
    "xtb_A_used": false,
    "xtb_A_success": false,
    "xtb_charge_length_mismatch": false
  },
  "A:232": {
    "id": "A:232",
    "chain": "A",
    "resseq": 232,
    "resname": "SER",
    "sasa": 6.245321273803711,
    "partial_charge_B": -0.75,
    "F_metal": 0.0,
    "F_P": 0.23031199203277491,
    "F_hal": 0.0,
    "total_density": 26329.841796875,
    "centroid": [
      2.008450508117676,
      -2.8106815814971924,
      1.995741367340088
    ],
    "dipole_rho": [
      -11240.642578125,
      18649.044921875,
      3056.665771484375
    ],
    "curv_rho": 56790548.0,
    "curv_rho_failed": false,
    "gpu_density_B_requested": "vector",
    "gpu_density_B_effective": "vector",
    "gpu_density_B_fallback_from_vector": false,
    "gpu_density_A_requested": null,
    "gpu_density_A_effective": null,
    "gpu_density_A_fallback_from_vector": false,
    "xtb_A_used": false,
    "xtb_A_success": false,
    "xtb_charge_length_mismatch": false
  },
  "A:233": {
    "id": "A:233",
    "chain": "A",
    "resseq": 233,
    "resname": "SER",
    "sasa": 1.2927242517471313,
    "partial_charge_B": -0.6928033556049008,
    "F_metal": 0.0,
    "F_P": 0.252919189002818,
    "F_hal": 0.0,
    "total_density": 29647.65625,
    "centroid": [
      2.0495803356170654,
      -2.706301212310791,
      2.228576421737671
    ],
    "dipole_rho": [
      -13813.9169921875,
      19601.521484375,
      721.2127685546875
    ],
    "curv_rho": 67023852.0,
    "curv_rho_failed": false,
    "gpu_density_B_requested": "vector",
    "gpu_density_B_effective": "vector",
    "gpu_density_B_fallback_from_vector": false,
    "gpu_density_A_requested": null,
    "gpu_density_A_effective": null,
    "gpu_density_A_fallback_from_vector": false,
    "xtb_A_used": false,
    "xtb_A_success": false,
    "xtb_charge_length_mismatch": false
  },
  "A:234": {
    "id": "A:234",
    "chain": "A",
    "resseq": 234,
    "resname": "SER",
    "sasa": 3.4785828590393066,
    "partial_charge_B": -0.75,
    "F_metal": 0.0,
    "F_P": 0.27024416427201686,
    "F_hal": 0.0,
    "total_density": 30191.73828125,
    "centroid": [
      2.0681920051574707,
      -2.6886959075927734,
      2.4485299587249756
    ],
    "dipole_rho": [
      -12259.095703125,
      18443.23046875,
      -4726.11865234375
    ],
    "curv_rho": 66126276.0,
    "curv_rho_failed": false,
    "gpu_density_B_requested": "vector",
    "gpu_density_B_effective": "vector",
    "gpu_density_B_fallback_from_vector": false,
    "gpu_density_A_requested": null,
    "gpu_density_A_effective": null,
    "gpu_density_A_fallback_from_vector": false,
    "xtb_A_used": false,
    "xtb_A_success": false,
    "xtb_charge_length_mismatch": false
  },
  "A:235": {
    "id": "A:235",
    "chain": "A",
    "resseq": 235,
    "resname": "SER",
    "sasa": 4.8404541015625,
    "partial_charge_B": -0.75,
    "F_metal": 0.0,
    "F_P": 0.28955930692941817,
    "F_hal": 0.0,
    "total_density": 31004.0625,
    "centroid": [
      2.226926326751709,
      -2.5264229774475098,
      2.3981587886810303
    ],
    "dipole_rho": [
      -16276.3203125,
      15438.26953125,
      -3700.051513671875
    ],
    "curv_rho": 71664808.0,
    "curv_rho_failed": false,
    "gpu_density_B_requested": "vector",
    "gpu_density_B_effective": "vector",
    "gpu_density_B_fallback_from_vector": false,
    "gpu_density_A_requested": null,
    "gpu_density_A_effective": null,
    "gpu_density_A_fallback_from_vector": false,
    "xtb_A_used": false,
    "xtb_A_success": false,
    "xtb_charge_length_mismatch": false
  },
  "A:236": {
    "id": "A:236",
    "chain": "A",
    "resseq": 236,
    "resname": "LEU",
    "sasa": 0.0,
    "partial_charge_B": -0.06000000000000002,
    "F_metal": 0.0,
    "F_P": 0.3696458764453916,
    "F_hal": 0.0,
    "total_density": 43200.140625,
    "centroid": [
      2.050860643386841,
      -2.2609500885009766,
      2.357469320297241
    ],
    "dipole_rho": [
      -20327.8984375,
      19855.84765625,
      -2320.087158203125
    ],
    "curv_rho": 102963000.0,
    "curv_rho_failed": false,
    "gpu_density_B_requested": "vector",
    "gpu_density_B_effective": "vector",
    "gpu_density_B_fallback_from_vector": false,
    "gpu_density_A_requested": null,
    "gpu_density_A_effective": null,
    "gpu_density_A_fallback_from_vector": false,
    "xtb_A_used": false,
    "xtb_A_success": false,
    "xtb_charge_length_mismatch": false
  },
  "A:237": {
    "id": "A:237",
    "chain": "A",
    "resseq": 237,
    "resname": "GLU",
    "sasa": 0.0,
    "partial_charge_B": -0.06000000000000002,
    "F_metal": 0.0,
    "F_P": 0.36563018705122813,
    "F_hal": 0.0,
    "total_density": 39871.69921875,
    "centroid": [
      1.9116154909133911,
      -2.4065613746643066,
      2.5782930850982666
    ],
    "dipole_rho": [
      -16137.8427734375,
      17937.4296875,
      -9785.5888671875
    ],
    "curv_rho": 93694280.0,
    "curv_rho_failed": false,
    "gpu_density_B_requested": "vector",
    "gpu_density_B_effective": "vector",
    "gpu_density_B_fallback_from_vector": false,
    "gpu_density_A_requested": null,
    "gpu_density_A_effective": null,
    "gpu_density_A_fallback_from_vector": false,
    "xtb_A_used": false,
    "xtb_A_success": false,
    "xtb_charge_length_mismatch": false
  },
  "A:238": {
    "id": "A:238",
    "chain": "A",
    "resseq": 238,
    "resname": "LYS",
    "sasa": 0.0,
    "partial_charge_B": -0.06000000000000002,
    "F_metal": 0.0,
    "F_P": 0.41619028728115337,
    "F_hal": 0.0,
    "total_density": 42552.48828125,
    "centroid": [
      1.7869627475738525,
      -2.276118755340576,
      2.8050572872161865
    ],
    "dipole_rho": [
      -14444.7529296875,
      18511.251953125,
      -13071.39453125
    ],
    "curv_rho": 105811728.0,
    "curv_rho_failed": false,
    "gpu_density_B_requested": "vector",
    "gpu_density_B_effective": "vector",
    "gpu_density_B_fallback_from_vector": false,
    "gpu_density_A_requested": null,
    "gpu_density_A_effective": null,
    "gpu_density_A_fallback_from_vector": false,
    "xtb_A_used": false,
    "xtb_A_success": false,
    "xtb_charge_length_mismatch": false
  },
  "A:239": {
    "id": "A:239",
    "chain": "A",
    "resseq": 239,
    "resname": "SER",
    "sasa": 1.9233213663101196,
    "partial_charge_B": -0.75,
    "F_metal": 0.0,
    "F_P": 0.4026091592474269,
    "F_hal": 0.0,
    "total_density": 40294.03125,
    "centroid": [
      1.6974539756774902,
      -2.2810373306274414,
      2.9952003955841064
    ],
    "dipole_rho": [
      -14983.16015625,
      16527.76953125,
      -19713.142578125
    ],
    "curv_rho": 98263312.0,
    "curv_rho_failed": false,
    "gpu_density_B_requested": "vector",
    "gpu_density_B_effective": "vector",
    "gpu_density_B_fallback_from_vector": false,
    "gpu_density_A_requested": null,
    "gpu_density_A_effective": null,
    "gpu_density_A_fallback_from_vector": false,
    "xtb_A_used": false,
    "xtb_A_success": false,
    "xtb_charge_length_mismatch": false
  },
  "A:240": {
    "id": "A:240",
    "chain": "A",
    "resseq": 240,
    "resname": "TYR",
    "sasa": 0.0,
    "partial_charge_B": -0.3,
    "F_metal": 0.0,
    "F_P": 0.5753488005665216,
    "F_hal": 0.0,
    "total_density": 59276.80078125,
    "centroid": [
      1.3657158613204956,
      -1.7535851001739502,
      3.188502073287964
    ],
    "dipole_rho": [
      -15727.6650390625,
      31701.12109375,
      -24688.173828125
    ],
    "curv_rho": 155525328.0,
    "curv_rho_failed": false,
    "gpu_density_B_requested": "vector",
    "gpu_density_B_effective": "vector",
    "gpu_density_B_fallback_from_vector": false,
    "gpu_density_A_requested": null,
    "gpu_density_A_effective": null,
    "gpu_density_A_fallback_from_vector": false,
    "xtb_A_used": false,
    "xtb_A_success": false,
    "xtb_charge_length_mismatch": false
  },
  "A:241": {
    "id": "A:241",
    "chain": "A",
    "resseq": 241,
    "resname": "GLU",
    "sasa": 0.6130437850952148,
    "partial_charge_B": -0.09725553312590504,
    "F_metal": 0.0,
    "F_P": 0.44404754060630347,
    "F_hal": 0.0,
    "total_density": 40489.703125,
    "centroid": [
      1.3703349828720093,
      -2.0874016284942627,
      3.3378028869628906
    ],
    "dipole_rho": [
      -8809.947265625,
      16099.4462890625,
      -24647.564453125
    ],
    "curv_rho": 100957040.0,
    "curv_rho_failed": false,
    "gpu_density_B_requested": "vector",
    "gpu_density_B_effective": "vector",
    "gpu_density_B_fallback_from_vector": false,
    "gpu_density_A_requested": null,
    "gpu_density_A_effective": null,
    "gpu_density_A_fallback_from_vector": false,
    "xtb_A_used": false,
    "xtb_A_success": false,
    "xtb_charge_length_mismatch": false
  },
  "A:242": {
    "id": "A:242",
    "chain": "A",
    "resseq": 242,
    "resname": "LEU",
    "sasa": 0.0,
    "partial_charge_B": -0.06000000000000002,
    "F_metal": 0.0,
    "F_P": 0.4470242135894177,
    "F_hal": 0.0,
    "total_density": 39460.6953125,
    "centroid": [
      1.157204508781433,
      -2.1416590213775635,
      3.4250082969665527
    ],
    "dipole_rho": [
      -3599.4287109375,
      13774.1943359375,
      -22595.669921875
    ],
    "curv_rho": 91199024.0,
    "curv_rho_failed": false,
    "gpu_density_B_requested": "vector",
    "gpu_density_B_effective": "vector",
    "gpu_density_B_fallback_from_vector": false,
    "gpu_density_A_requested": null,
    "gpu_density_A_effective": null,
    "gpu_density_A_fallback_from_vector": false,
    "xtb_A_used": false,
    "xtb_A_success": false,
    "xtb_charge_length_mismatch": false
  },
  "A:243": {
    "id": "A:243",
    "chain": "A",
    "resseq": 243,
    "resname": "PRO",
    "sasa": 0.6936569213867188,
    "partial_charge_B": -0.10215450680855115,
    "F_metal": 0.0,
    "F_P": 0.47455271947245437,
    "F_hal": 0.0,
    "total_density": 41714.4296875,
    "centroid": [
      0.9968676567077637,
      -1.9188567399978638,
      3.5165600776672363
    ],
    "dipole_rho": [
      -862.4491577148438,
      15787.7470703125,
      -26691.15234375
    ],
    "curv_rho": 100681104.0,
    "curv_rho_failed": false,
    "gpu_density_B_requested": "vector",
    "gpu_density_B_effective": "vector",
    "gpu_density_B_fallback_from_vector": false,
    "gpu_density_A_requested": null,
    "gpu_density_A_effective": null,
    "gpu_density_A_fallback_from_vector": false,
    "xtb_A_used": false,
    "xtb_A_success": false,
    "xtb_charge_length_mismatch": false
  },
  "A:244": {
    "id": "A:244",
    "chain": "A",
    "resseq": 244,
    "resname": "ASP",
    "sasa": 4.792841911315918,
    "partial_charge_B": -0.15000000000000005,
    "F_metal": 0.0,
    "F_P": 0.36316115431023466,
    "F_hal": 0.0,
    "total_density": 29423.376953125,
    "centroid": [
      1.064548373222351,
      -2.180736780166626,
      3.706684112548828
    ],
    "dipole_rho": [
      -1502.1087646484375,
      10903.2119140625,
      -21020.501953125
    ],
    "curv_rho": 67299080.0,
    "curv_rho_failed": false,
    "gpu_density_B_requested": "vector",
    "gpu_density_B_effective": "vector",
    "gpu_density_B_fallback_from_vector": false,
    "gpu_density_A_requested": null,
    "gpu_density_A_effective": null,
    "gpu_density_A_fallback_from_vector": false,
    "xtb_A_used": false,
    "xtb_A_success": false,
    "xtb_charge_length_mismatch": false
  },
  "A:245": {
    "id": "A:245",
    "chain": "A",
    "resseq": 245,
    "resname": "GLY",
    "sasa": 3.1265597343444824,
    "partial_charge_B": -0.15000000000000005,
    "F_metal": 0.0,
    "F_P": 0.3281619627959986,
    "F_hal": 0.0,
    "total_density": 28059.76953125,
    "centroid": [
      1.301584243774414,
      -2.323472023010254,
      3.654542922973633
    ],
    "dipole_rho": [
      -3230.822021484375,
      12855.6630859375,
      -18875.310546875
    ],
    "curv_rho": 62346096.0,
    "curv_rho_failed": false,
    "gpu_density_B_requested": "vector",
    "gpu_density_B_effective": "vector",
    "gpu_density_B_fallback_from_vector": false,
    "gpu_density_A_requested": null,
    "gpu_density_A_effective": null,
    "gpu_density_A_fallback_from_vector": false,
    "xtb_A_used": false,
    "xtb_A_success": false,
    "xtb_charge_length_mismatch": false
  },
  "A:246": {
    "id": "A:246",
    "chain": "A",
    "resseq": 246,
    "resname": "GLN",
    "sasa": 2.1186084747314453,
    "partial_charge_B": -0.30000000000000004,
    "F_metal": 0.0,
    "F_P": 0.34486856533327576,
    "F_hal": 0.0,
    "total_density": 34806.55859375,
    "centroid": [
      1.1522048711776733,
      -2.3651797771453857,
      3.4492745399475098
    ],
    "dipole_rho": [
      -1402.9241943359375,
      17837.13671875,
      -20681.78125
    ],
    "curv_rho": 71237248.0,
    "curv_rho_failed": false,
    "gpu_density_B_requested": "vector",
    "gpu_density_B_effective": "vector",
    "gpu_density_B_fallback_from_vector": false,
    "gpu_density_A_requested": null,
    "gpu_density_A_effective": null,
    "gpu_density_A_fallback_from_vector": false,
    "xtb_A_used": false,
    "xtb_A_success": false,
    "xtb_charge_length_mismatch": false
  },
  "A:247": {
    "id": "A:247",
    "chain": "A",
    "resseq": 247,
    "resname": "VAL",
    "sasa": 3.8718554973602295,
    "partial_charge_B": -0.15000000000000005,
    "F_metal": 0.0,
    "F_P": 0.33406900674465106,
    "F_hal": 0.0,
    "total_density": 34224.4765625,
    "centroid": [
      1.4364893436431885,
      -2.506643772125244,
      3.189253807067871
    ],
    "dipole_rho": [
      -8075.88134765625,
      16592.98828125,
      -20449.74609375
    ],
    "curv_rho": 75944744.0,
    "curv_rho_failed": false,
    "gpu_density_B_requested": "vector",
    "gpu_density_B_effective": "vector",
    "gpu_density_B_fallback_from_vector": false,
    "gpu_density_A_requested": null,
    "gpu_density_A_effective": null,
    "gpu_density_A_fallback_from_vector": false,
    "xtb_A_used": false,
    "xtb_A_success": false,
    "xtb_charge_length_mismatch": false
  },
  "A:248": {
    "id": "A:248",
    "chain": "A",
    "resseq": 248,
    "resname": "ILE",
    "sasa": 0.0,
    "partial_charge_B": -0.06000000000000002,
    "F_metal": 0.0,
    "F_P": 0.4116070862208009,
    "F_hal": 0.0,
    "total_density": 43957.6328125,
    "centroid": [
      1.3122702836990356,
      -2.326292037963867,
      2.982530355453491
    ],
    "dipole_rho": [
      -4282.2294921875,
      22949.53515625,
      -18188.33203125
    ],
    "curv_rho": 100069800.0,
    "curv_rho_failed": false,
    "gpu_density_B_requested": "vector",
    "gpu_density_B_effective": "vector",
    "gpu_density_B_fallback_from_vector": false,
    "gpu_density_A_requested": null,
    "gpu_density_A_effective": null,
    "gpu_density_A_fallback_from_vector": false,
    "xtb_A_used": false,
    "xtb_A_success": false,
    "xtb_charge_length_mismatch": false
  },
  "A:249": {
    "id": "A:249",
    "chain": "A",
    "resseq": 249,
    "resname": "THR",
    "sasa": 0.12906184792518616,
    "partial_charge_B": -0.33921635018223445,
    "F_metal": 0.0,
    "F_P": 0.37450059628991295,
    "F_hal": 0.0,
    "total_density": 40119.00390625,
    "centroid": [
      1.5116904973983765,
      -2.49265193939209,
      2.8272461891174316
    ],
    "dipole_rho": [
      -7803.5244140625,
      20103.248046875,
      -11786.2470703125
    ],
    "curv_rho": 89819872.0,
    "curv_rho_failed": false,
    "gpu_density_B_requested": "vector",
    "gpu_density_B_effective": "vector",
    "gpu_density_B_fallback_from_vector": false,
    "gpu_density_A_requested": null,
    "gpu_density_A_effective": null,
    "gpu_density_A_fallback_from_vector": false,
    "xtb_A_used": false,
    "xtb_A_success": false,
    "xtb_charge_length_mismatch": false
  },
  "A:250": {
    "id": "A:250",
    "chain": "A",
    "resseq": 250,
    "resname": "ILE",
    "sasa": 0.0,
    "partial_charge_B": -0.06000000000000002,
    "F_metal": 0.0,
    "F_P": 0.4979417498068567,
    "F_hal": 0.0,
    "total_density": 54176.73828125,
    "centroid": [
      1.5515564680099487,
      -2.1198699474334717,
      2.6274170875549316
    ],
    "dipole_rho": [
      -12132.5341796875,
      26953.884765625,
      -12966.2744140625
    ],
    "curv_rho": 136106256.0,
    "curv_rho_failed": false,
    "gpu_density_B_requested": "vector",
    "gpu_density_B_effective": "vector",
    "gpu_density_B_fallback_from_vector": false,
    "gpu_density_A_requested": null,
    "gpu_density_A_effective": null,
    "gpu_density_A_fallback_from_vector": false,
    "xtb_A_used": false,
    "xtb_A_success": false,
    "xtb_charge_length_mismatch": false
  },
  "A:251": {
    "id": "A:251",
    "chain": "A",
    "resseq": 251,
    "resname": "GLY",
    "sasa": 0.0,
    "partial_charge_B": -0.06000000000000002,
    "F_metal": 0.0,
    "F_P": 0.4539263593026759,
    "F_hal": 0.0,
    "total_density": 50030.6015625,
    "centroid": [
      1.6489840745925903,
      -2.2245681285858154,
      2.3729584217071533
    ],
    "dipole_rho": [
      -10004.421875,
      24597.896484375,
      -6447.27783203125
    ],
    "curv_rho": 124622728.0,
    "curv_rho_failed": false,
    "gpu_density_B_requested": "vector",
    "gpu_density_B_effective": "vector",
    "gpu_density_B_fallback_from_vector": false,
    "gpu_density_A_requested": null,
    "gpu_density_A_effective": null,
    "gpu_density_A_fallback_from_vector": false,
    "xtb_A_used": false,
    "xtb_A_success": false,
    "xtb_charge_length_mismatch": false
  },
  "A:252": {
    "id": "A:252",
    "chain": "A",
    "resseq": 252,
    "resname": "ASN",
    "sasa": 0.0,
    "partial_charge_B": -0.12,
    "F_metal": 0.0,
    "F_P": 0.4675982545843806,
    "F_hal": 0.0,
    "total_density": 53922.921875,
    "centroid": [
      1.5049617290496826,
      -2.195927143096924,
      2.2575221061706543
    ],
    "dipole_rho": [
      -3246.20556640625,
      27308.474609375,
      3504.16552734375
    ],
    "curv_rho": 125722536.0,
    "curv_rho_failed": false,
    "gpu_density_B_requested": "vector",
    "gpu_density_B_effective": "vector",
    "gpu_density_B_fallback_from_vector": false,
    "gpu_density_A_requested": null,
    "gpu_density_A_effective": null,
    "gpu_density_A_fallback_from_vector": false,
    "xtb_A_used": false,
    "xtb_A_success": false,
    "xtb_charge_length_mismatch": false
  },
  "A:253": {
    "id": "A:253",
    "chain": "A",
    "resseq": 253,
    "resname": "GLU",
    "sasa": 0.0,
    "partial_charge_B": -0.06000000000000002,
    "F_metal": 0.0,
    "F_P": 0.6263065132072202,
    "F_hal": 0.0,
    "total_density": 57615.40625,
    "centroid": [
      1.4321855306625366,
      -2.044349431991577,
      2.3776023387908936
    ],
    "dipole_rho": [
      -2805.554931640625,
      20392.994140625,
      -1629.2342529296875
    ],
    "curv_rho": 145726800.0,
    "curv_rho_failed": false,
    "gpu_density_B_requested": "vector",
    "gpu_density_B_effective": "vector",
    "gpu_density_B_fallback_from_vector": false,
    "gpu_density_A_requested": null,
    "gpu_density_A_effective": null,
    "gpu_density_A_fallback_from_vector": false,
    "xtb_A_used": false,
    "xtb_A_success": false,
    "xtb_charge_length_mismatch": false
  },
  "A:254": {
    "id": "A:254",
    "chain": "A",
    "resseq": 254,
    "resname": "ARG",
    "sasa": 0.0,
    "partial_charge_B": -0.06000000000000002,
    "F_metal": 0.0,
    "F_P": 0.6966774364201519,
    "F_hal": 0.0,
    "total_density": 61693.2578125,
    "centroid": [
      1.5818604230880737,
      -1.893168330192566,
      2.3335251808166504
    ],
    "dipole_rho": [
      -12041.2626953125,
      19140.43359375,
      -3629.708984375
    ],
    "curv_rho": 162839136.0,
    "curv_rho_failed": false,
    "gpu_density_B_requested": "vector",
    "gpu_density_B_effective": "vector",
    "gpu_density_B_fallback_from_vector": false,
    "gpu_density_A_requested": null,
    "gpu_density_A_effective": null,
    "gpu_density_A_fallback_from_vector": false,
    "xtb_A_used": false,
    "xtb_A_success": false,
    "xtb_charge_length_mismatch": false
  },
  "A:255": {
    "id": "A:255",
    "chain": "A",
    "resseq": 255,
    "resname": "PHE",
    "sasa": 0.0,
    "partial_charge_B": -0.06000000000000002,
    "F_metal": 0.0,
    "F_P": 0.584685557567217,
    "F_hal": 0.0,
    "total_density": 65041.38671875,
    "centroid": [
      1.6785743236541748,
      -1.8002632856369019,
      2.0724947452545166
    ],
    "dipole_rho": [
      -15588.529296875,
      29666.595703125,
      5570.18212890625
    ],
    "curv_rho": 170640672.0,
    "curv_rho_failed": false,
    "gpu_density_B_requested": "vector",
    "gpu_density_B_effective": "vector",
    "gpu_density_B_fallback_from_vector": false,
    "gpu_density_A_requested": null,
    "gpu_density_A_effective": null,
    "gpu_density_A_fallback_from_vector": false,
    "xtb_A_used": false,
    "xtb_A_success": false,
    "xtb_charge_length_mismatch": false
  },
  "A:256": {
    "id": "A:256",
    "chain": "A",
    "resseq": 256,
    "resname": "ARG",
    "sasa": 0.0,
    "partial_charge_B": -0.06000000000000002,
    "F_metal": 0.0,
    "F_P": 0.7036897207592949,
    "F_hal": 0.0,
    "total_density": 62820.859375,
    "centroid": [
      1.4617398977279663,
      -1.8434089422225952,
      2.0711073875427246
    ],
    "dipole_rho": [
      -1875.84228515625,
      19669.919921875,
      6443.3701171875
    ],
    "curv_rho": 166053200.0,
    "curv_rho_failed": false,
    "gpu_density_B_requested": "vector",
    "gpu_density_B_effective": "vector",
    "gpu_density_B_fallback_from_vector": false,
    "gpu_density_A_requested": null,
    "gpu_density_A_effective": null,
    "gpu_density_A_fallback_from_vector": false,
    "xtb_A_used": false,
    "xtb_A_success": false,
    "xtb_charge_length_mismatch": false
  },
  "A:257": {
    "id": "A:257",
    "chain": "A",
    "resseq": 257,
    "resname": "CYS",
    "sasa": 0.0,
    "partial_charge_B": -0.21000000000000002,
    "F_metal": 0.0,
    "F_P": 1.0307340181193907,
    "F_hal": 0.0,
    "total_density": 73726.3671875,
    "centroid": [
      1.3549697399139404,
      -1.5858997106552124,
      2.2152178287506104
    ],
    "dipole_rho": [
      182.09503173828125,
      20679.021484375,
      2983.56787109375
    ],
    "curv_rho": 196308720.0,
    "curv_rho_failed": false,
    "gpu_density_B_requested": "vector",
    "gpu_density_B_effective": "vector",
    "gpu_density_B_fallback_from_vector": false,
    "gpu_density_A_requested": null,
    "gpu_density_A_effective": null,
    "gpu_density_A_fallback_from_vector": false,
    "xtb_A_used": false,
    "xtb_A_success": false,
    "xtb_charge_length_mismatch": false
  },
  "A:258": {
    "id": "A:258",
    "chain": "A",
    "resseq": 258,
    "resname": "PRO",
    "sasa": 0.0,
    "partial_charge_B": -0.06000000000000002,
    "F_metal": 0.0,
    "F_P": 1.163421298012665,
    "F_hal": 0.0,
    "total_density": 76213.8828125,
    "centroid": [
      1.4989746809005737,
      -1.3961104154586792,
      2.0475170612335205
    ],
    "dipole_rho": [
      -5675.50390625,
      19707.015625,
      -5.20387601852417
    ],
    "curv_rho": 212437984.0,
    "curv_rho_failed": false,
    "gpu_density_B_requested": "vector",
    "gpu_density_B_effective": "vector",
    "gpu_density_B_fallback_from_vector": false,
    "gpu_density_A_requested": null,
    "gpu_density_A_effective": null,
    "gpu_density_A_fallback_from_vector": false,
    "xtb_A_used": false,
    "xtb_A_success": false,
    "xtb_charge_length_mismatch": false
  },
  "A:259": {
    "id": "A:259",
    "chain": "A",
    "resseq": 259,
    "resname": "GLU",
    "sasa": 0.0,
    "partial_charge_B": -0.54,
    "F_metal": 0.0,
    "F_P": 0.7617993945361496,
    "F_hal": 0.0,
    "total_density": 72372.046875,
    "centroid": [
      1.5448124408721924,
      -1.466342568397522,
      1.8308464288711548
    ],
    "dipole_rho": [
      -4553.69287109375,
      25895.62890625,
      18529.01953125
    ],
    "curv_rho": 195980288.0,
    "curv_rho_failed": false,
    "gpu_density_B_requested": "vector",
    "gpu_density_B_effective": "vector",
    "gpu_density_B_fallback_from_vector": false,
    "gpu_density_A_requested": null,
    "gpu_density_A_effective": null,
    "gpu_density_A_fallback_from_vector": false,
    "xtb_A_used": false,
    "xtb_A_success": false,
    "xtb_charge_length_mismatch": false
  },
  "A:260": {
    "id": "A:260",
    "chain": "A",
    "resseq": 260,
    "resname": "THR",
    "sasa": 0.0,
    "partial_charge_B": -0.3,
    "F_metal": 0.0,
    "F_P": 1.0347439672670289,
    "F_hal": 0.0,
    "total_density": 69680.21875,
    "centroid": [
      1.2561203241348267,
      -1.4067432880401611,
      1.8360037803649902
    ],
    "dipole_rho": [
      6008.85693359375,
      15922.888671875,
      10468.2451171875
    ],
    "curv_rho": 202166688.0,
    "curv_rho_failed": false,
    "gpu_density_B_requested": "vector",
    "gpu_density_B_effective": "vector",
    "gpu_density_B_fallback_from_vector": false,
    "gpu_density_A_requested": null,
    "gpu_density_A_effective": null,
    "gpu_density_A_fallback_from_vector": false,
    "xtb_A_used": false,
    "xtb_A_success": false,
    "xtb_charge_length_mismatch": false
  },
  "A:261": {
    "id": "A:261",
    "chain": "A",
    "resseq": 261,
    "resname": "LEU",
    "sasa": 0.0,
    "partial_charge_B": -0.06000000000000002,
    "F_metal": 0.0,
    "F_P": 1.440347660111589,
    "F_hal": 0.0,
    "total_density": 86594.84375,
    "centroid": [
      1.4322526454925537,
      -1.0480445623397827,
      1.887741208076477
    ],
    "dipole_rho": [
      3292.97265625,
      17529.43359375,
      17797.68359375
    ],
    "curv_rho": 240937760.0,
    "curv_rho_failed": false,
    "gpu_density_B_requested": "vector",
    "gpu_density_B_effective": "vector",
    "gpu_density_B_fallback_from_vector": false,
    "gpu_density_A_requested": null,
    "gpu_density_A_effective": null,
    "gpu_density_A_fallback_from_vector": false,
    "xtb_A_used": false,
    "xtb_A_success": false,
    "xtb_charge_length_mismatch": false
  },
  "A:262": {
    "id": "A:262",
    "chain": "A",
    "resseq": 262,
    "resname": "PHE",
    "sasa": 0.0,
    "partial_charge_B": -0.06000000000000002,
    "F_metal": 0.0,
    "F_P": 0.8860854684874659,
    "F_hal": 0.0,
    "total_density": 79063.875,
    "centroid": [
      1.629597544670105,
      -1.1317808628082275,
      1.6040022373199463
    ],
    "dipole_rho": [
      -4836.03173828125,
      19643.857421875,
      19969.533203125
    ],
    "curv_rho": 212658528.0,
    "curv_rho_failed": false,
    "gpu_density_B_requested": "vector",
    "gpu_density_B_effective": "vector",
    "gpu_density_B_fallback_from_vector": false,
    "gpu_density_A_requested": null,
    "gpu_density_A_effective": null,
    "gpu_density_A_fallback_from_vector": false,
    "xtb_A_used": false,
    "xtb_A_success": false,
    "xtb_charge_length_mismatch": false
  },
  "A:263": {
    "id": "A:263",
    "chain": "A",
    "resseq": 263,
    "resname": "GLN",
    "sasa": 0.0,
    "partial_charge_B": -0.12,
    "F_metal": 0.0,
    "F_P": 0.6496912247079372,
    "F_hal": 0.0,
    "total_density": 67502.8359375,
    "centroid": [
      1.4152287244796753,
      -1.4116753339767456,
      1.605441927909851
    ],
    "dipole_rho": [
      6761.974609375,
      27019.29296875,
      26583.205078125
    ],
    "curv_rho": 190416848.0,
    "curv_rho_failed": false,
    "gpu_density_B_requested": "vector",
    "gpu_density_B_effective": "vector",
    "gpu_density_B_fallback_from_vector": false,
    "gpu_density_A_requested": null,
    "gpu_density_A_effective": null,
    "gpu_density_A_fallback_from_vector": false,
    "xtb_A_used": false,
    "xtb_A_success": false,
    "xtb_charge_length_mismatch": false
  },
  "A:264": {
    "id": "A:264",
    "chain": "A",
    "resseq": 264,
    "resname": "PRO",
    "sasa": 0.0,
    "partial_charge_B": -0.06000000000000002,
    "F_metal": 0.0,
    "F_P": 0.8159610541108232,
    "F_hal": 0.0,
    "total_density": 62200.2578125,
    "centroid": [
      1.1492453813552856,
      -1.269729733467102,
      1.577322006225586
    ],
    "dipole_rho": [
      15669.283203125,
      14763.59375,
      21307.619140625
    ],
    "curv_rho": 187547376.0,
    "curv_rho_failed": false,
    "gpu_density_B_requested": "vector",
    "gpu_density_B_effective": "vector",
    "gpu_density_B_fallback_from_vector": false,
    "gpu_density_A_requested": null,
    "gpu_density_A_effective": null,
    "gpu_density_A_fallback_from_vector": false,
    "xtb_A_used": false,
    "xtb_A_success": false,
    "xtb_charge_length_mismatch": false
  },
  "A:265": {
    "id": "A:265",
    "chain": "A",
    "resseq": 265,
    "resname": "SER",
    "sasa": 1.3866792917251587,
    "partial_charge_B": -0.7213522552867031,
    "F_metal": 0.0,
    "F_P": 0.5964185132225529,
    "F_hal": 0.0,
    "total_density": 51043.84765625,
    "centroid": [
      1.0605100393295288,
      -1.5572954416275024,
      1.5223000049591064
    ],
    "dipole_rho": [
      15072.91015625,
      16392.12109375,
      18473.611328125
    ],
    "curv_rho": 150692688.0,
    "curv_rho_failed": false,
    "gpu_density_B_requested": "vector",
    "gpu_density_B_effective": "vector",
    "gpu_density_B_fallback_from_vector": false,
    "gpu_density_A_requested": null,
    "gpu_density_A_effective": null,
    "gpu_density_A_fallback_from_vector": false,
    "xtb_A_used": false,
    "xtb_A_success": false,
    "xtb_charge_length_mismatch": false
  },
  "A:266": {
    "id": "A:266",
    "chain": "A",
    "resseq": 266,
    "resname": "PHE",
    "sasa": 0.09679638594388962,
    "partial_charge_B": -0.06588245252733518,
    "F_metal": 0.0,
    "F_P": 0.6293306382204963,
    "F_hal": 0.0,
    "total_density": 60808.6875,
    "centroid": [
      1.225753664970398,
      -1.7025699615478516,
      1.7651786804199219
    ],
    "dipole_rho": [
      15491.787109375,
      22168.251953125,
      18352.419921875
    ],
    "curv_rho": 164668736.0,
    "curv_rho_failed": false,
    "gpu_density_B_requested": "vector",
    "gpu_density_B_effective": "vector",
    "gpu_density_B_fallback_from_vector": false,
    "gpu_density_A_requested": null,
    "gpu_density_A_effective": null,
    "gpu_density_A_fallback_from_vector": false,
    "xtb_A_used": false,
    "xtb_A_success": false,
    "xtb_charge_length_mismatch": false
  },
  "A:267": {
    "id": "A:267",
    "chain": "A",
    "resseq": 267,
    "resname": "ILE",
    "sasa": 0.0630597174167633,
    "partial_charge_B": -0.06383222772703838,
    "F_metal": 0.0,
    "F_P": 0.8349012992111922,
    "F_hal": 0.0,
    "total_density": 62080.40234375,
    "centroid": [
      0.8908732533454895,
      -1.396301507949829,
      1.9487428665161133
    ],
    "dipole_rho": [
      23513.625,
      21180.955078125,
      18871.2265625
    ],
    "curv_rho": 185529952.0,
    "curv_rho_failed": false,
    "gpu_density_B_requested": "vector",
    "gpu_density_B_effective": "vector",
    "gpu_density_B_fallback_from_vector": false,
    "gpu_density_A_requested": null,
    "gpu_density_A_effective": null,
    "gpu_density_A_fallback_from_vector": false,
    "xtb_A_used": false,
    "xtb_A_success": false,
    "xtb_charge_length_mismatch": false
  },
  "A:268": {
    "id": "A:268",
    "chain": "A",
    "resseq": 268,
    "resname": "GLY",
    "sasa": 0.7054265737533569,
    "partial_charge_B": -0.10286976513803175,
    "F_metal": 0.0,
    "F_P": 0.6441505892549764,
    "F_hal": 0.0,
    "total_density": 47508.3828125,
    "centroid": [
      0.7271892428398132,
      -1.4589544534683228,
      1.6590831279754639
    ],
    "dipole_rho": [
      21032.638671875,
      11982.5908203125,
      17289.87109375
    ],
    "curv_rho": 143236752.0,
    "curv_rho_failed": false,
    "gpu_density_B_requested": "vector",
    "gpu_density_B_effective": "vector",
    "gpu_density_B_fallback_from_vector": false,
    "gpu_density_A_requested": null,
    "gpu_density_A_effective": null,
    "gpu_density_A_fallback_from_vector": false,
    "xtb_A_used": false,
    "xtb_A_success": false,
    "xtb_charge_length_mismatch": false
  },
  "A:269": {
    "id": "A:269",
    "chain": "A",
    "resseq": 269,
    "resname": "MET",
    "sasa": 0.0,
    "partial_charge_B": -0.21000000000000002,
    "F_metal": 0.0,
    "F_P": 0.8284808448629971,
    "F_hal": 0.0,
    "total_density": 67003.1796875,
    "centroid": [
      0.8929678201675415,
      -1.0490816831588745,
      1.6933854818344116
    ],
    "dipole_rho": [
      28069.65234375,
      23387.029296875,
      27877.35546875
    ],
    "curv_rho": 208208048.0,
    "curv_rho_failed": false,
    "gpu_density_B_requested": "vector",
    "gpu_density_B_effective": "vector",
    "gpu_density_B_fallback_from_vector": false,
    "gpu_density_A_requested": null,
    "gpu_density_A_effective": null,
    "gpu_density_A_fallback_from_vector": false,
    "xtb_A_used": false,
    "xtb_A_success": false,
    "xtb_charge_length_mismatch": false
  },
  "A:270": {
    "id": "A:270",
    "chain": "A",
    "resseq": 270,
    "resname": "GLU",
    "sasa": 9.427427291870117,
    "partial_charge_B": -1.35,
    "F_metal": 0.0,
    "F_P": 0.5601555304177135,
    "F_hal": 0.0,
    "total_density": 50788.92578125,
    "centroid": [
      0.9808311462402344,
      -1.10386061668396,
      1.2485727071762085
    ],
    "dipole_rho": [
      34507.0078125,
      13103.29296875,
      23158.92578125
    ],
    "curv_rho": 152954768.0,
    "curv_rho_failed": false,
    "gpu_density_B_requested": "vector",
    "gpu_density_B_effective": "vector",
    "gpu_density_B_fallback_from_vector": false,
    "gpu_density_A_requested": null,
    "gpu_density_A_effective": null,
    "gpu_density_A_fallback_from_vector": false,
    "xtb_A_used": false,
    "xtb_A_success": false,
    "xtb_charge_length_mismatch": false
  },
  "A:271": {
    "id": "A:271",
    "chain": "A",
    "resseq": 271,
    "resname": "SER",
    "sasa": 0.0,
    "partial_charge_B": -0.3,
    "F_metal": 0.0,
    "F_P": 0.7796727768189096,
    "F_hal": 0.0,
    "total_density": 59335.99609375,
    "centroid": [
      1.0085761547088623,
      -0.9340093731880188,
      1.3879547119140625
    ],
    "dipole_rho": [
      18328.44921875,
      9867.0263671875,
      26499.728515625
    ],
    "curv_rho": 187986608.0,
    "curv_rho_failed": false,
    "gpu_density_B_requested": "vector",
    "gpu_density_B_effective": "vector",
    "gpu_density_B_fallback_from_vector": false,
    "gpu_density_A_requested": null,
    "gpu_density_A_effective": null,
    "gpu_density_A_fallback_from_vector": false,
    "xtb_A_used": false,
    "xtb_A_success": false,
    "xtb_charge_length_mismatch": false
  },
  "A:272": {
    "id": "A:272",
    "chain": "A",
    "resseq": 272,
    "resname": "ALA",
    "sasa": 0.0,
    "partial_charge_B": -0.06000000000000002,
    "F_metal": 0.0,
    "F_P": 0.7668417572560796,
    "F_hal": 0.0,
    "total_density": 62846.11328125,
    "centroid": [
      1.241629958152771,
      -0.8410523533821106,
      1.2804715633392334
    ],
    "dipole_rho": [
      11018.8046875,
      12998.3095703125,
      26403.64453125
    ],
    "curv_rho": 193562976.0,
    "curv_rho_failed": false,
    "gpu_density_B_requested": "vector",
    "gpu_density_B_effective": "vector",
    "gpu_density_B_fallback_from_vector": false,
    "gpu_density_A_requested": null,
    "gpu_density_A_effective": null,
    "gpu_density_A_fallback_from_vector": false,
    "xtb_A_used": false,
    "xtb_A_success": false,
    "xtb_charge_length_mismatch": false
  },
  "A:273": {
    "id": "A:273",
    "chain": "A",
    "resseq": 273,
    "resname": "GLY",
    "sasa": 0.0,
    "partial_charge_B": -0.06000000000000002,
    "F_metal": 0.0,
    "F_P": 0.8584534903208637,
    "F_hal": 0.0,
    "total_density": 70635.640625,
    "centroid": [
      1.4231915473937988,
      -0.914219319820404,
      1.361514925956726
    ],
    "dipole_rho": [
      4783.19775390625,
      10759.9765625,
      24614.037109375
    ],
    "curv_rho": 208226976.0,
    "curv_rho_failed": false,
    "gpu_density_B_requested": "vector",
    "gpu_density_B_effective": "vector",
    "gpu_density_B_fallback_from_vector": false,
    "gpu_density_A_requested": null,
    "gpu_density_A_effective": null,
    "gpu_density_A_fallback_from_vector": false,
    "xtb_A_used": false,
    "xtb_A_success": false,
    "xtb_charge_length_mismatch": false
  },
  "A:274": {
    "id": "A:274",
    "chain": "A",
    "resseq": 274,
    "resname": "ILE",
    "sasa": 0.0,
    "partial_charge_B": -0.06000000000000002,
    "F_metal": 0.0,
    "F_P": 1.1485737797937445,
    "F_hal": 0.0,
    "total_density": 84574.75,
    "centroid": [
      1.6110270023345947,
      -0.7476907968521118,
      1.584703803062439
    ],
    "dipole_rho": [
      57.25801086425781,
      11936.3857421875,
      25126.41796875
    ],
    "curv_rho": 238450016.0,
    "curv_rho_failed": false,
    "gpu_density_B_requested": "vector",
    "gpu_density_B_effective": "vector",
    "gpu_density_B_fallback_from_vector": false,
    "gpu_density_A_requested": null,
    "gpu_density_A_effective": null,
    "gpu_density_A_fallback_from_vector": false,
    "xtb_A_used": false,
    "xtb_A_success": false,
    "xtb_charge_length_mismatch": false
  },
  "A:275": {
    "id": "A:275",
    "chain": "A",
    "resseq": 275,
    "resname": "HIS",
    "sasa": 0.0,
    "partial_charge_B": 0.29999999999999993,
    "F_metal": 0.0,
    "F_P": 0.7275065957837769,
    "F_hal": 0.0,
    "total_density": 72709.71875,
    "centroid": [
      1.7402749061584473,
      -0.8403429388999939,
      1.2715141773223877
    ],
    "dipole_rho": [
      -3185.03662109375,
      12910.84765625,
      24924.4765625
    ],
    "curv_rho": 201445152.0,
    "curv_rho_failed": false,
    "gpu_density_B_requested": "vector",
    "gpu_density_B_effective": "vector",
    "gpu_density_B_fallback_from_vector": false,
    "gpu_density_A_requested": null,
    "gpu_density_A_effective": null,
    "gpu_density_A_fallback_from_vector": false,
    "xtb_A_used": false,
    "xtb_A_success": false,
    "xtb_charge_length_mismatch": false
  },
  "A:276": {
    "id": "A:276",
    "chain": "A",
    "resseq": 276,
    "resname": "GLU",
    "sasa": 0.9458957314491272,
    "partial_charge_B": -1.0573507268500184,
    "F_metal": 0.0,
    "F_P": 0.625432963234313,
    "F_hal": 0.0,
    "total_density": 64092.25390625,
    "centroid": [
      1.5794836282730103,
      -0.7246155142784119,
      1.0809234380722046
    ],
    "dipole_rho": [
      4951.15869140625,
      13768.1591796875,
      28499.771484375
    ],
    "curv_rho": 180956112.0,
    "curv_rho_failed": false,
    "gpu_density_B_requested": "vector",
    "gpu_density_B_effective": "vector",
    "gpu_density_B_fallback_from_vector": false,
    "gpu_density_A_requested": null,
    "gpu_density_A_effective": null,
    "gpu_density_A_fallback_from_vector": false,
    "xtb_A_used": false,
    "xtb_A_success": false,
    "xtb_charge_length_mismatch": false
  },
  "A:277": {
    "id": "A:277",
    "chain": "A",
    "resseq": 277,
    "resname": "THR",
    "sasa": 0.0,
    "partial_charge_B": -0.3,
    "F_metal": 0.0,
    "F_P": 0.9032585138472455,
    "F_hal": 0.0,
    "total_density": 72776.453125,
    "centroid": [
      1.443922519683838,
      -0.527007520198822,
      1.2772361040115356
    ],
    "dipole_rho": [
      4803.85302734375,
      2152.5986328125,
      27386.341796875
    ],
    "curv_rho": 212419632.0,
    "curv_rho_failed": false,
    "gpu_density_B_requested": "vector",
    "gpu_density_B_effective": "vector",
    "gpu_density_B_fallback_from_vector": false,
    "gpu_density_A_requested": null,
    "gpu_density_A_effective": null,
    "gpu_density_A_fallback_from_vector": false,
    "xtb_A_used": false,
    "xtb_A_success": false,
    "xtb_charge_length_mismatch": false
  },
  "A:278": {
    "id": "A:278",
    "chain": "A",
    "resseq": 278,
    "resname": "THR",
    "sasa": 0.0,
    "partial_charge_B": -0.3,
    "F_metal": 0.0,
    "F_P": 0.8529067040990459,
    "F_hal": 0.0,
    "total_density": 75571.046875,
    "centroid": [
      1.6919605731964111,
      -0.3504624664783478,
      1.2819124460220337
    ],
    "dipole_rho": [
      -5177.453125,
      4039.404296875,
      26238.125
    ],
    "curv_rho": 214820480.0,
    "curv_rho_failed": false,
    "gpu_density_B_requested": "vector",
    "gpu_density_B_effective": "vector",
    "gpu_density_B_fallback_from_vector": false,
    "gpu_density_A_requested": null,
    "gpu_density_A_effective": null,
    "gpu_density_A_fallback_from_vector": false,
    "xtb_A_used": false,
    "xtb_A_success": false,
    "xtb_charge_length_mismatch": false
  },
  "A:279": {
    "id": "A:279",
    "chain": "A",
    "resseq": 279,
    "resname": "TYR",
    "sasa": 1.2993446588516235,
    "partial_charge_B": -0.694815012864831,
    "F_metal": 0.0,
    "F_P": 0.483041632953075,
    "F_hal": 0.0,
    "total_density": 67780.2265625,
    "centroid": [
      1.737738847732544,
      -0.3694165349006653,
      1.0605765581130981
    ],
    "dipole_rho": [
      -9166.333984375,
      7522.48193359375,
      50050.15234375
    ],
    "curv_rho": 197255296.0,
    "curv_rho_failed": false,
    "gpu_density_B_requested": "vector",
    "gpu_density_B_effective": "vector",
    "gpu_density_B_fallback_from_vector": false,
    "gpu_density_A_requested": null,
    "gpu_density_A_effective": null,
    "gpu_density_A_fallback_from_vector": false,
    "xtb_A_used": false,
    "xtb_A_success": false,
    "xtb_charge_length_mismatch": false
  },
  "A:280": {
    "id": "A:280",
    "chain": "A",
    "resseq": 280,
    "resname": "ASN",
    "sasa": 0.3798224925994873,
    "partial_charge_B": -0.1661646942650474,
    "F_metal": 0.0,
    "F_P": 0.5794498966565933,
    "F_hal": 0.0,
    "total_density": 63717.62890625,
    "centroid": [
      1.5015945434570312,
      -0.33687055110931396,
      0.9985741376876831
    ],
    "dipole_rho": [
      5164.76708984375,
      3080.230712890625,
      36435.27734375
    ],
    "curv_rho": 181227904.0,
    "curv_rho_failed": false,
    "gpu_density_B_requested": "vector",
    "gpu_density_B_effective": "vector",
    "gpu_density_B_fallback_from_vector": false,
    "gpu_density_A_requested": null,
    "gpu_density_A_effective": null,
    "gpu_density_A_fallback_from_vector": false,
    "xtb_A_used": false,
    "xtb_A_success": false,
    "xtb_charge_length_mismatch": false
  },
  "A:281": {
    "id": "A:281",
    "chain": "A",
    "resseq": 281,
    "resname": "SER",
    "sasa": 0.0,
    "partial_charge_B": -0.3,
    "F_metal": 0.0,
    "F_P": 0.6819814178903041,
    "F_hal": 0.0,
    "total_density": 65479.60546875,
    "centroid": [
      1.572662353515625,
      -0.12286596745252609,
      1.0689014196395874
    ],
    "dipole_rho": [
      1947.7296142578125,
      -9111.443359375,
      27642.306640625
    ],
    "curv_rho": 191658272.0,
    "curv_rho_failed": false,
    "gpu_density_B_requested": "vector",
    "gpu_density_B_effective": "vector",
    "gpu_density_B_fallback_from_vector": false,
    "gpu_density_A_requested": null,
    "gpu_density_A_effective": null,
    "gpu_density_A_fallback_from_vector": false,
    "xtb_A_used": false,
    "xtb_A_success": false,
    "xtb_charge_length_mismatch": false
  },
  "A:282": {
    "id": "A:282",
    "chain": "A",
    "resseq": 282,
    "resname": "ILE",
    "sasa": 0.0,
    "partial_charge_B": -0.06000000000000002,
    "F_metal": 0.0,
    "F_P": 0.5390917359550476,
    "F_hal": 0.0,
    "total_density": 61388.4921875,
    "centroid": [
      1.8103134632110596,
      -0.10120666027069092,
      0.9566258788108826
    ],
    "dipole_rho": [
      -7258.35546875,
      -8671.53515625,
      28358.46875
    ],
    "curv_rho": 166364432.0,
    "curv_rho_failed": false,
    "gpu_density_B_requested": "vector",
    "gpu_density_B_effective": "vector",
    "gpu_density_B_fallback_from_vector": false,
    "gpu_density_A_requested": null,
    "gpu_density_A_effective": null,
    "gpu_density_A_fallback_from_vector": false,
    "xtb_A_used": false,
    "xtb_A_success": false,
    "xtb_charge_length_mismatch": false
  },
  "A:283": {
    "id": "A:283",
    "chain": "A",
    "resseq": 283,
    "resname": "MET",
    "sasa": 0.032677795737981796,
    "partial_charge_B": -0.2169505646402255,
    "F_metal": 0.0,
    "F_P": 0.4162067450905236,
    "F_hal": 0.0,
    "total_density": 50650.6328125,
    "centroid": [
      1.8040590286254883,
      -0.1128569021821022,
      0.6979420781135559
    ],
    "dipole_rho": [
      132.1499786376953,
      -2793.732421875,
      30498.24609375
    ],
    "curv_rho": 135770448.0,
    "curv_rho_failed": false,
    "gpu_density_B_requested": "vector",
    "gpu_density_B_effective": "vector",
    "gpu_density_B_fallback_from_vector": false,
    "gpu_density_A_requested": null,
    "gpu_density_A_effective": null,
    "gpu_density_A_fallback_from_vector": false,
    "xtb_A_used": false,
    "xtb_A_success": false,
    "xtb_charge_length_mismatch": false
  },
  "A:284": {
    "id": "A:284",
    "chain": "A",
    "resseq": 284,
    "resname": "LYS",
    "sasa": 3.501340866088867,
    "partial_charge_B": 0.29999999999999993,
    "F_metal": 0.0,
    "F_P": 0.4890019491530535,
    "F_hal": 0.0,
    "total_density": 59303.484375,
    "centroid": [
      1.4509072303771973,
      0.04916226491332054,
      0.8854211568832397
    ],
    "dipole_rho": [
      11857.828125,
      -11832.623046875,
      37498.18359375
    ],
    "curv_rho": 156699376.0,
    "curv_rho_failed": false,
    "gpu_density_B_requested": "vector",
    "gpu_density_B_effective": "vector",
    "gpu_density_B_fallback_from_vector": false,
    "gpu_density_A_requested": null,
    "gpu_density_A_effective": null,
    "gpu_density_A_fallback_from_vector": false,
    "xtb_A_used": false,
    "xtb_A_success": false,
    "xtb_charge_length_mismatch": false
  },
  "A:285": {
    "id": "A:285",
    "chain": "A",
    "resseq": 285,
    "resname": "CYS",
    "sasa": 0.0,
    "partial_charge_B": -0.21000000000000002,
    "F_metal": 0.0,
    "F_P": 0.4545016307269162,
    "F_hal": 0.0,
    "total_density": 53580.18359375,
    "centroid": [
      1.706905484199524,
      0.23813959956169128,
      0.8678207993507385
    ],
    "dipole_rho": [
      -1453.5167236328125,
      -13053.583984375,
      30257.845703125
    ],
    "curv_rho": 152872240.0,
    "curv_rho_failed": false,
    "gpu_density_B_requested": "vector",
    "gpu_density_B_effective": "vector",
    "gpu_density_B_fallback_from_vector": false,
    "gpu_density_A_requested": null,
    "gpu_density_A_effective": null,
    "gpu_density_A_fallback_from_vector": false,
    "xtb_A_used": false,
    "xtb_A_success": false,
    "xtb_charge_length_mismatch": false
  },
  "A:286": {
    "id": "A:286",
    "chain": "A",
    "resseq": 286,
    "resname": "ASP",
    "sasa": 3.4052248001098633,
    "partial_charge_B": -1.35,
    "F_metal": 0.0,
    "F_P": 0.3334076767751603,
    "F_hal": 0.0,
    "total_density": 41163.01953125,
    "centroid": [
      1.8228403329849243,
      0.43624866008758545,
      0.6051732897758484
    ],
    "dipole_rho": [
      -1227.5582275390625,
      -15574.59375,
      25623.396484375
    ],
    "curv_rho": 101858128.0,
    "curv_rho_failed": false,
    "gpu_density_B_requested": "vector",
    "gpu_density_B_effective": "vector",
    "gpu_density_B_fallback_from_vector": false,
    "gpu_density_A_requested": null,
    "gpu_density_A_effective": null,
    "gpu_density_A_fallback_from_vector": false,
    "xtb_A_used": false,
    "xtb_A_success": false,
    "xtb_charge_length_mismatch": false
  },
  "A:287": {
    "id": "A:287",
    "chain": "A",
    "resseq": 287,
    "resname": "ILE",
    "sasa": 3.904120922088623,
    "partial_charge_B": -0.15000000000000005,
    "F_metal": 0.0,
    "F_P": 0.2960166721441085,
    "F_hal": 0.0,
    "total_density": 35418.84765625,
    "centroid": [
      2.047243356704712,
      0.3272620141506195,
      0.4178023934364319
    ],
    "dipole_rho": [
      -5087.267578125,
      -8999.50390625,
      21445.314453125
    ],
    "curv_rho": 82076032.0,
    "curv_rho_failed": false,
    "gpu_density_B_requested": "vector",
    "gpu_density_B_effective": "vector",
    "gpu_density_B_fallback_from_vector": false,
    "gpu_density_A_requested": null,
    "gpu_density_A_effective": null,
    "gpu_density_A_fallback_from_vector": false,
    "xtb_A_used": false,
    "xtb_A_success": false,
    "xtb_charge_length_mismatch": false
  },
  "A:288": {
    "id": "A:288",
    "chain": "A",
    "resseq": 288,
    "resname": "ASP",
    "sasa": 5.328546047210693,
    "partial_charge_B": -1.35,
    "F_metal": 0.0,
    "F_P": 0.28987576320294156,
    "F_hal": 0.0,
    "total_density": 36981.171875,
    "centroid": [
      2.077969551086426,
      0.4978760778903961,
      0.573003888130188
    ],
    "dipole_rho": [
      -10454.783203125,
      -16454.275390625,
      21904.5546875
    ],
    "curv_rho": 90973176.0,
    "curv_rho_failed": false,
    "gpu_density_B_requested": "vector",
    "gpu_density_B_effective": "vector",
    "gpu_density_B_fallback_from_vector": false,
    "gpu_density_A_requested": null,
    "gpu_density_A_effective": null,
    "gpu_density_A_fallback_from_vector": false,
    "xtb_A_used": false,
    "xtb_A_success": false,
    "xtb_charge_length_mismatch": false
  },
  "A:289": {
    "id": "A:289",
    "chain": "A",
    "resseq": 289,
    "resname": "ILE",
    "sasa": 0.0,
    "partial_charge_B": -0.06000000000000002,
    "F_metal": 0.0,
    "F_P": 0.39709939198603783,
    "F_hal": 0.0,
    "total_density": 51544.69140625,
    "centroid": [
      1.9990633726119995,
      0.4054802358150482,
      0.8763665556907654
    ],
    "dipole_rho": [
      -14296.5185546875,
      -17004.96484375,
      23989.111328125
    ],
    "curv_rho": 134406224.0,
    "curv_rho_failed": false,
    "gpu_density_B_requested": "vector",
    "gpu_density_B_effective": "vector",
    "gpu_density_B_fallback_from_vector": false,
    "gpu_density_A_requested": null,
    "gpu_density_A_effective": null,
    "gpu_density_A_fallback_from_vector": false,
    "xtb_A_used": false,
    "xtb_A_success": false,
    "xtb_charge_length_mismatch": false
  },
  "A:290": {
    "id": "A:290",
    "chain": "A",
    "resseq": 290,
    "resname": "ARG",
    "sasa": 0.47477808594703674,
    "partial_charge_B": 0.7108234568362045,
    "F_metal": 0.0,
    "F_P": 0.3803230226392324,
    "F_hal": 0.0,
    "total_density": 54262.96875,
    "centroid": [
      2.0771710872650146,
      0.11207132786512375,
      0.8516501188278198
    ],
    "dipole_rho": [
      -7059.22265625,
      -8527.75,
      37663.68359375
    ],
    "curv_rho": 144903312.0,
    "curv_rho_failed": false,
    "gpu_density_B_requested": "vector",
    "gpu_density_B_effective": "vector",
    "gpu_density_B_fallback_from_vector": false,
    "gpu_density_A_requested": null,
    "gpu_density_A_effective": null,
    "gpu_density_A_fallback_from_vector": false,
    "xtb_A_used": false,
    "xtb_A_success": false,
    "xtb_charge_length_mismatch": false
  },
  "A:291": {
    "id": "A:291",
    "chain": "A",
    "resseq": 291,
    "resname": "LYS",
    "sasa": 0.3226546049118042,
    "partial_charge_B": -0.07960817418555273,
    "F_metal": 0.0,
    "F_P": 0.36455369368976975,
    "F_hal": 0.0,
    "total_density": 47526.859375,
    "centroid": [
      2.242652416229248,
      0.11057340353727341,
      0.8468006253242493
    ],
    "dipole_rho": [
      -23613.611328125,
      -10955.2529296875,
      20601.970703125
    ],
    "curv_rho": 130077392.0,
    "curv_rho_failed": false,
    "gpu_density_B_requested": "vector",
    "gpu_density_B_effective": "vector",
    "gpu_density_B_fallback_from_vector": false,
    "gpu_density_A_requested": null,
    "gpu_density_A_effective": null,
    "gpu_density_A_fallback_from_vector": false,
    "xtb_A_used": false,
    "xtb_A_success": false,
    "xtb_charge_length_mismatch": false
  },
  "A:292": {
    "id": "A:292",
    "chain": "A",
    "resseq": 292,
    "resname": "ASP",
    "sasa": 1.16660475730896,
    "partial_charge_B": -1.1780659084018077,
    "F_metal": 0.0,
    "F_P": 0.4181772568462273,
    "F_hal": 0.0,
    "total_density": 53610.09375,
    "centroid": [
      2.244767904281616,
      0.1960664689540863,
      1.0540082454681396
    ],
    "dipole_rho": [
      -24795.0390625,
      -18921.46484375,
      18525.4140625
    ],
    "curv_rho": 150517056.0,
    "curv_rho_failed": false,
    "gpu_density_B_requested": "vector",
    "gpu_density_B_effective": "vector",
    "gpu_density_B_fallback_from_vector": false,
    "gpu_density_A_requested": null,
    "gpu_density_A_effective": null,
    "gpu_density_A_fallback_from_vector": false,
    "xtb_A_used": false,
    "xtb_A_success": false,
    "xtb_charge_length_mismatch": false
  },
  "A:293": {
    "id": "A:293",
    "chain": "A",
    "resseq": 293,
    "resname": "LEU",
    "sasa": 0.0,
    "partial_charge_B": -0.06000000000000002,
    "F_metal": 0.0,
    "F_P": 0.5618074096866309,
    "F_hal": 0.0,
    "total_density": 65571.609375,
    "centroid": [
      2.000307321548462,
      0.13753736019134521,
      1.1790255308151245
    ],
    "dipole_rho": [
      -19480.857421875,
      -11200.4638671875,
      25049.203125
    ],
    "curv_rho": 183823760.0,
    "curv_rho_failed": false,
    "gpu_density_B_requested": "vector",
    "gpu_density_B_effective": "vector",
    "gpu_density_B_fallback_from_vector": false,
    "gpu_density_A_requested": null,
    "gpu_density_A_effective": null,
    "gpu_density_A_fallback_from_vector": false,
    "xtb_A_used": false,
    "xtb_A_success": false,
    "xtb_charge_length_mismatch": false
  },
  "A:294": {
    "id": "A:294",
    "chain": "A",
    "resseq": 294,
    "resname": "TYR",
    "sasa": 0.0,
    "partial_charge_B": -0.3,
    "F_metal": 0.0,
    "F_P": 0.4618826816499456,
    "F_hal": 0.0,
    "total_density": 63045.5859375,
    "centroid": [
      2.103405714035034,
      -0.1653427630662918,
      1.015264630317688
    ],
    "dipole_rho": [
      -24215.447265625,
      -2887.559814453125,
      29039.71484375
    ],
    "curv_rho": 165443264.0,
    "curv_rho_failed": false,
    "gpu_density_B_requested": "vector",
    "gpu_density_B_effective": "vector",
    "gpu_density_B_fallback_from_vector": false,
    "gpu_density_A_requested": null,
    "gpu_density_A_effective": null,
    "gpu_density_A_fallback_from_vector": false,
    "xtb_A_used": false,
    "xtb_A_success": false,
    "xtb_charge_length_mismatch": false
  },
  "A:295": {
    "id": "A:295",
    "chain": "A",
    "resseq": 295,
    "resname": "ALA",
    "sasa": 0.0,
    "partial_charge_B": -0.06000000000000002,
    "F_metal": 0.0,
    "F_P": 0.4920698231338486,
    "F_hal": 0.0,
    "total_density": 58393.38671875,
    "centroid": [
      2.280559778213501,
      -0.024039844051003456,
      1.1787480115890503
    ],
    "dipole_rho": [
      -32903.53515625,
      -9262.353515625,
      10957.3876953125
    ],
    "curv_rho": 164262592.0,
    "curv_rho_failed": false,
    "gpu_density_B_requested": "vector",
    "gpu_density_B_effective": "vector",
    "gpu_density_B_fallback_from_vector": false,
    "gpu_density_A_requested": null,
    "gpu_density_A_effective": null,
    "gpu_density_A_fallback_from_vector": false,
    "xtb_A_used": false,
    "xtb_A_success": false,
    "xtb_charge_length_mismatch": false
  },
  "A:296": {
    "id": "A:296",
    "chain": "A",
    "resseq": 296,
    "resname": "ASN",
    "sasa": 0.0,
    "partial_charge_B": -0.12,
    "F_metal": 0.0,
    "F_P": 0.6057248558393408,
    "F_hal": 0.0,
    "total_density": 69007.8203125,
    "centroid": [
      2.129948377609253,
      0.10230628401041031,
      1.4687509536743164
    ],
    "dipole_rho": [
      -38275.296875,
      -15041.548828125,
      15311.17578125
    ],
    "curv_rho": 207149584.0,
    "curv_rho_failed": false,
    "gpu_density_B_requested": "vector",
    "gpu_density_B_effective": "vector",
    "gpu_density_B_fallback_from_vector": false,
    "gpu_density_A_requested": null,
    "gpu_density_A_effective": null,
    "gpu_density_A_fallback_from_vector": false,
    "xtb_A_used": false,
    "xtb_A_success": false,
    "xtb_charge_length_mismatch": false
  },
  "A:297": {
    "id": "A:297",
    "chain": "A",
    "resseq": 297,
    "resname": "ASN",
    "sasa": 0.0,
    "partial_charge_B": -0.12,
    "F_metal": 0.0,
    "F_P": 0.8614790365364309,
    "F_hal": 0.0,
    "total_density": 77118.1875,
    "centroid": [
      1.9878226518630981,
      -0.20631153881549835,
      1.5089441537857056
    ],
    "dipole_rho": [
      -29510.40625,
      -5944.7744140625,
      13465.3466796875
    ],
    "curv_rho": 226223344.0,
    "curv_rho_failed": false,
    "gpu_density_B_requested": "vector",
    "gpu_density_B_effective": "vector",
    "gpu_density_B_fallback_from_vector": false,
    "gpu_density_A_requested": null,
    "gpu_density_A_effective": null,
    "gpu_density_A_fallback_from_vector": false,
    "xtb_A_used": false,
    "xtb_A_success": false,
    "xtb_charge_length_mismatch": false
  },
  "A:298": {
    "id": "A:298",
    "chain": "A",
    "resseq": 298,
    "resname": "VAL",
    "sasa": 0.0,
    "partial_charge_B": -0.06000000000000002,
    "F_metal": 0.0,
    "F_P": 1.2323926957870401,
    "F_hal": 0.0,
    "total_density": 84760.0390625,
    "centroid": [
      1.904902458190918,
      -0.06323076039552689,
      1.8092453479766846
    ],
    "dipole_rho": [
      -31215.716796875,
      -9311.68359375,
      7483.29443359375
    ],
    "curv_rho": 261289552.0,
    "curv_rho_failed": false,
    "gpu_density_B_requested": "vector",
    "gpu_density_B_effective": "vector",
    "gpu_density_B_fallback_from_vector": false,
    "gpu_density_A_requested": null,
    "gpu_density_A_effective": null,
    "gpu_density_A_fallback_from_vector": false,
    "xtb_A_used": false,
    "xtb_A_success": false,
    "xtb_charge_length_mismatch": false
  },
  "A:299": {
    "id": "A:299",
    "chain": "A",
    "resseq": 299,
    "resname": "MET",
    "sasa": 0.0,
    "partial_charge_B": -0.21000000000000002,
    "F_metal": 0.0,
    "F_P": 1.6787500598652212,
    "F_hal": 0.0,
    "total_density": 90874.4765625,
    "centroid": [
      1.8887012004852295,
      -0.3651691973209381,
      1.9273791313171387
    ],
    "dipole_rho": [
      -26740.865234375,
      76.6349868774414,
      758.0191040039062
    ],
    "curv_rho": 269054240.0,
    "curv_rho_failed": false,
    "gpu_density_B_requested": "vector",
    "gpu_density_B_effective": "vector",
    "gpu_density_B_fallback_from_vector": false,
    "gpu_density_A_requested": null,
    "gpu_density_A_effective": null,
    "gpu_density_A_fallback_from_vector": false,
    "xtb_A_used": false,
    "xtb_A_success": false,
    "xtb_charge_length_mismatch": false
  },
  "A:300": {
    "id": "A:300",
    "chain": "A",
    "resseq": 300,
    "resname": "SER",
    "sasa": 0.0,
    "partial_charge_B": -0.3,
    "F_metal": 0.0,
    "F_P": 3.5269964079094764,
    "F_hal": 0.0,
    "total_density": 98118.0390625,
    "centroid": [
      1.5821179151535034,
      -0.21489080786705017,
      2.1511056423187256
    ],
    "dipole_rho": [
      -25584.140625,
      -7129.0107421875,
      -2696.0654296875
    ],
    "curv_rho": 299837568.0,
    "curv_rho_failed": false,
    "gpu_density_B_requested": "vector",
    "gpu_density_B_effective": "vector",
    "gpu_density_B_fallback_from_vector": false,
    "gpu_density_A_requested": null,
    "gpu_density_A_effective": null,
    "gpu_density_A_fallback_from_vector": false,
    "xtb_A_used": false,
    "xtb_A_success": false,
    "xtb_charge_length_mismatch": false
  },
  "A:301": {
    "id": "A:301",
    "chain": "A",
    "resseq": 301,
    "resname": "GLY",
    "sasa": 0.0,
    "partial_charge_B": -0.06000000000000002,
    "F_metal": 0.0,
    "F_P": 6.619166169138834,
    "F_hal": 0.0,
    "total_density": 94831.09375,
    "centroid": [
      1.5449013710021973,
      -0.39560776948928833,
      2.3551573753356934
    ],
    "dipole_rho": [
      -17159.578125,
      -899.2609252929688,
      -7901.1220703125
    ],
    "curv_rho": 302186976.0,
    "curv_rho_failed": false,
    "gpu_density_B_requested": "vector",
    "gpu_density_B_effective": "vector",
    "gpu_density_B_fallback_from_vector": false,
    "gpu_density_A_requested": null,
    "gpu_density_A_effective": null,
    "gpu_density_A_fallback_from_vector": false,
    "xtb_A_used": false,
    "xtb_A_success": false,
    "xtb_charge_length_mismatch": false
  },
  "A:302": {
    "id": "A:302",
    "chain": "A",
    "resseq": 302,
    "resname": "GLY",
    "sasa": 0.0,
    "partial_charge_B": -0.06000000000000002,
    "F_metal": 0.0,
    "F_P": 7.3841601133576225,
    "F_hal": 0.0,
    "total_density": 89540.078125,
    "centroid": [
      1.5152087211608887,
      -0.5891509056091309,
      2.468475818634033
    ],
    "dipole_rho": [
      -12443.0478515625,
      5191.0087890625,
      -11631.2138671875
    ],
    "curv_rho": 290959680.0,
    "curv_rho_failed": false,
    "gpu_density_B_requested": "vector",
    "gpu_density_B_effective": "vector",
    "gpu_density_B_fallback_from_vector": false,
    "gpu_density_A_requested": null,
    "gpu_density_A_effective": null,
    "gpu_density_A_fallback_from_vector": false,
    "xtb_A_used": false,
    "xtb_A_success": false,
    "xtb_charge_length_mismatch": false
  },
  "A:303": {
    "id": "A:303",
    "chain": "A",
    "resseq": 303,
    "resname": "THR",
    "sasa": 0.0,
    "partial_charge_B": -0.3,
    "F_metal": 0.0,
    "F_P": 4.516324099701247,
    "F_hal": 0.0,
    "total_density": 94860.4765625,
    "centroid": [
      1.369296908378601,
      -0.7540520429611206,
      2.302863597869873
    ],
    "dipole_rho": [
      -13561.2861328125,
      11959.68359375,
      -4845.39990234375
    ],
    "curv_rho": 284906816.0,
    "curv_rho_failed": false,
    "gpu_density_B_requested": "vector",
    "gpu_density_B_effective": "vector",
    "gpu_density_B_fallback_from_vector": false,
    "gpu_density_A_requested": null,
    "gpu_density_A_effective": null,
    "gpu_density_A_fallback_from_vector": false,
    "xtb_A_used": false,
    "xtb_A_success": false,
    "xtb_charge_length_mismatch": false
  },
  "A:304": {
    "id": "A:304",
    "chain": "A",
    "resseq": 304,
    "resname": "THR",
    "sasa": 0.0,
    "partial_charge_B": -0.3,
    "F_metal": 0.0,
    "F_P": 2.987578153330662,
    "F_hal": 0.0,
    "total_density": 93222.8125,
    "centroid": [
      1.629897117614746,
      -0.6084557771682739,
      2.1757850646972656
    ],
    "dipole_rho": [
      -24326.1015625,
      6541.7158203125,
      -4489.443359375
    ],
    "curv_rho": 284857728.0,
    "curv_rho_failed": false,
    "gpu_density_B_requested": "vector",
    "gpu_density_B_effective": "vector",
    "gpu_density_B_fallback_from_vector": false,
    "gpu_density_A_requested": null,
    "gpu_density_A_effective": null,
    "gpu_density_A_fallback_from_vector": false,
    "xtb_A_used": false,
    "xtb_A_success": false,
    "xtb_charge_length_mismatch": false
  },
  "A:305": {
    "id": "A:305",
    "chain": "A",
    "resseq": 305,
    "resname": "MET",
    "sasa": 0.0,
    "partial_charge_B": -0.21000000000000002,
    "F_metal": 0.0,
    "F_P": 2.4734447302323876,
    "F_hal": 0.0,
    "total_density": 89838.203125,
    "centroid": [
      1.7799490690231323,
      -0.6756491661071777,
      2.4050796031951904
    ],
    "dipole_rho": [
      -26397.91796875,
      13866.6025390625,
      -18802.7109375
    ],
    "curv_rho": 275925888.0,
    "curv_rho_failed": false,
    "gpu_density_B_requested": "vector",
    "gpu_density_B_effective": "vector",
    "gpu_density_B_fallback_from_vector": false,
    "gpu_density_A_requested": null,
    "gpu_density_A_effective": null,
    "gpu_density_A_fallback_from_vector": false,
    "xtb_A_used": false,
    "xtb_A_success": false,
    "xtb_charge_length_mismatch": false
  },
  "A:306": {
    "id": "A:306",
    "chain": "A",
    "resseq": 306,
    "resname": "TYR",
    "sasa": 0.0,
    "partial_charge_B": -0.3,
    "F_metal": 0.0,
    "F_P": 1.7360739955496443,
    "F_hal": 0.0,
    "total_density": 90641.7421875,
    "centroid": [
      1.5733147859573364,
      -1.1550883054733276,
      2.2963972091674805
    ],
    "dipole_rho": [
      -26365.591796875,
      12821.58984375,
      -7274.27294921875
    ],
    "curv_rho": 241246752.0,
    "curv_rho_failed": false,
    "gpu_density_B_requested": "vector",
    "gpu_density_B_effective": "vector",
    "gpu_density_B_fallback_from_vector": false,
    "gpu_density_A_requested": null,
    "gpu_density_A_effective": null,
    "gpu_density_A_fallback_from_vector": false,
    "xtb_A_used": false,
    "xtb_A_success": false,
    "xtb_charge_length_mismatch": false
  },
  "A:307": {
    "id": "A:307",
    "chain": "A",
    "resseq": 307,
    "resname": "PRO",
    "sasa": 0.38718554377555847,
    "partial_charge_B": -0.0835298101093407,
    "F_metal": 0.0,
    "F_P": 0.9608272911565992,
    "F_hal": 0.0,
    "total_density": 69968.75,
    "centroid": [
      1.9805546998977661,
      -1.2290087938308716,
      2.220238208770752
    ],
    "dipole_rho": [
      -29801.875,
      13705.251953125,
      -10312.7314453125
    ],
    "curv_rho": 212538336.0,
    "curv_rho_failed": false,
    "gpu_density_B_requested": "vector",
    "gpu_density_B_effective": "vector",
    "gpu_density_B_fallback_from_vector": false,
    "gpu_density_A_requested": null,
    "gpu_density_A_effective": null,
    "gpu_density_A_fallback_from_vector": false,
    "xtb_A_used": false,
    "xtb_A_success": false,
    "xtb_charge_length_mismatch": false
  },
  "A:308": {
    "id": "A:308",
    "chain": "A",
    "resseq": 308,
    "resname": "GLY",
    "sasa": 0.0,
    "partial_charge_B": -0.06000000000000002,
    "F_metal": 0.0,
    "F_P": 0.7950312233476664,
    "F_hal": 0.0,
    "total_density": 70289.015625,
    "centroid": [
      2.083615303039551,
      -1.1243139505386353,
      1.8664339780807495
    ],
    "dipole_rho": [
      -32265.103515625,
      15397.5927734375,
      -5903.64453125
    ],
    "curv_rho": 203121952.0,
    "curv_rho_failed": false,
    "gpu_density_B_requested": "vector",
    "gpu_density_B_effective": "vector",
    "gpu_density_B_fallback_from_vector": false,
    "gpu_density_A_requested": null,
    "gpu_density_A_effective": null,
    "gpu_density_A_fallback_from_vector": false,
    "xtb_A_used": false,
    "xtb_A_success": false,
    "xtb_charge_length_mismatch": false
  },
  "A:309": {
    "id": "A:309",
    "chain": "A",
    "resseq": 309,
    "resname": "ILE",
    "sasa": 0.0,
    "partial_charge_B": -0.06000000000000002,
    "F_metal": 0.0,
    "F_P": 1.1202203808480609,
    "F_hal": 0.0,
    "total_density": 79599.2265625,
    "centroid": [
      1.8780089616775513,
      -0.9490893483161926,
      1.8773168325424194
    ],
    "dipole_rho": [
      -27959.50390625,
      13371.5224609375,
      1084.8963623046875
    ],
    "curv_rho": 232554080.0,
    "curv_rho_failed": false,
    "gpu_density_B_requested": "vector",
    "gpu_density_B_effective": "vector",
    "gpu_density_B_fallback_from_vector": false,
    "gpu_density_A_requested": null,
    "gpu_density_A_effective": null,
    "gpu_density_A_fallback_from_vector": false,
    "xtb_A_used": false,
    "xtb_A_success": false,
    "xtb_charge_length_mismatch": false
  },
  "A:310": {
    "id": "A:310",
    "chain": "A",
    "resseq": 310,
    "resname": "ALA",
    "sasa": 0.0,
    "partial_charge_B": -0.06000000000000002,
    "F_metal": 0.0,
    "F_P": 0.8507268711992154,
    "F_hal": 0.0,
    "total_density": 71227.578125,
    "centroid": [
      2.1151418685913086,
      -0.8433144688606262,
      1.7570548057556152
    ],
    "dipole_rho": [
      -31874.19921875,
      10087.64453125,
      246.07554626464844
    ],
    "curv_rho": 216741520.0,
    "curv_rho_failed": false,
    "gpu_density_B_requested": "vector",
    "gpu_density_B_effective": "vector",
    "gpu_density_B_fallback_from_vector": false,
    "gpu_density_A_requested": null,
    "gpu_density_A_effective": null,
    "gpu_density_A_fallback_from_vector": false,
    "xtb_A_used": false,
    "xtb_A_success": false,
    "xtb_charge_length_mismatch": false
  },
  "A:311": {
    "id": "A:311",
    "chain": "A",
    "resseq": 311,
    "resname": "ASP",
    "sasa": 1.7026124000549316,
    "partial_charge_B": -1.35,
    "F_metal": 0.0,
    "F_P": 0.6106305455070855,
    "F_hal": 0.0,
    "total_density": 64351.2734375,
    "centroid": [
      2.231997013092041,
      -1.0311161279678345,
      1.63412344455719
    ],
    "dipole_rho": [
      -35629.890625,
      12445.30859375,
      1399.532958984375
    ],
    "curv_rho": 184630976.0,
    "curv_rho_failed": false,
    "gpu_density_B_requested": "vector",
    "gpu_density_B_effective": "vector",
    "gpu_density_B_fallback_from_vector": false,
    "gpu_density_A_requested": null,
    "gpu_density_A_effective": null,
    "gpu_density_A_fallback_from_vector": false,
    "xtb_A_used": false,
    "xtb_A_success": false,
    "xtb_charge_length_mismatch": false
  },
  "A:312": {
    "id": "A:312",
    "chain": "A",
    "resseq": 312,
    "resname": "ARG",
    "sasa": 0.0,
    "partial_charge_B": 0.4799999999999999,
    "F_metal": 0.0,
    "F_P": 0.6579852898707147,
    "F_hal": 0.0,
    "total_density": 73879.9609375,
    "centroid": [
      1.898630976676941,
      -1.2315188646316528,
      1.5415877103805542
    ],
    "dipole_rho": [
      -24499.67578125,
      18341.658203125,
      14502.3955078125
    ],
    "curv_rho": 195397808.0,
    "curv_rho_failed": false,
    "gpu_density_B_requested": "vector",
    "gpu_density_B_effective": "vector",
    "gpu_density_B_fallback_from_vector": false,
    "gpu_density_A_requested": null,
    "gpu_density_A_effective": null,
    "gpu_density_A_fallback_from_vector": false,
    "xtb_A_used": false,
    "xtb_A_success": false,
    "xtb_charge_length_mismatch": false
  },
  "A:313": {
    "id": "A:313",
    "chain": "A",
    "resseq": 313,
    "resname": "MET",
    "sasa": 0.0,
    "partial_charge_B": -0.21000000000000002,
    "F_metal": 0.0,
    "F_P": 0.8049491986366661,
    "F_hal": 0.0,
    "total_density": 77185.0390625,
    "centroid": [
      1.9185326099395752,
      -0.7312523722648621,
      1.497277021408081
    ],
    "dipole_rho": [
      -26093.74609375,
      14401.57421875,
      16028.587890625
    ],
    "curv_rho": 217648320.0,
    "curv_rho_failed": false,
    "gpu_density_B_requested": "vector",
    "gpu_density_B_effective": "vector",
    "gpu_density_B_fallback_from_vector": false,
    "gpu_density_A_requested": null,
    "gpu_density_A_effective": null,
    "gpu_density_A_fallback_from_vector": false,
    "xtb_A_used": false,
    "xtb_A_success": false,
    "xtb_charge_length_mismatch": false
  },
  "A:314": {
    "id": "A:314",
    "chain": "A",
    "resseq": 314,
    "resname": "GLN",
    "sasa": 0.03226546198129654,
    "partial_charge_B": -0.12392163501822345,
    "F_metal": 0.0,
    "F_P": 0.5188339916782364,
    "F_hal": 0.0,
    "total_density": 62606.77734375,
    "centroid": [
      2.2292404174804688,
      -0.7646318674087524,
      1.3164522647857666
    ],
    "dipole_rho": [
      -35773.08203125,
      8810.95703125,
      12647.068359375
    ],
    "curv_rho": 176446080.0,
    "curv_rho_failed": false,
    "gpu_density_B_requested": "vector",
    "gpu_density_B_effective": "vector",
    "gpu_density_B_fallback_from_vector": false,
    "gpu_density_A_requested": null,
    "gpu_density_A_effective": null,
    "gpu_density_A_fallback_from_vector": false,
    "xtb_A_used": false,
    "xtb_A_success": false,
    "xtb_charge_length_mismatch": false
  },
  "A:315": {
    "id": "A:315",
    "chain": "A",
    "resseq": 315,
    "resname": "LYS",
    "sasa": 0.0,
    "partial_charge_B": -0.06000000000000002,
    "F_metal": 0.0,
    "F_P": 0.4772390111141894,
    "F_hal": 0.0,
    "total_density": 55770.49609375,
    "centroid": [
      2.1944739818573,
      -1.0427286624908447,
      1.2286014556884766
    ],
    "dipole_rho": [
      -22609.6953125,
      10805.6064453125,
      16677.69140625
    ],
    "curv_rho": 156308944.0,
    "curv_rho_failed": false,
    "gpu_density_B_requested": "vector",
    "gpu_density_B_effective": "vector",
    "gpu_density_B_fallback_from_vector": false,
    "gpu_density_A_requested": null,
    "gpu_density_A_effective": null,
    "gpu_density_A_fallback_from_vector": false,
    "xtb_A_used": false,
    "xtb_A_success": false,
    "xtb_charge_length_mismatch": false
  },
  "A:316": {
    "id": "A:316",
    "chain": "A",
    "resseq": 316,
    "resname": "GLU",
    "sasa": 0.0,
    "partial_charge_B": -0.54,
    "F_metal": 0.0,
    "F_P": 0.5421110081882088,
    "F_hal": 0.0,
    "total_density": 61185.70703125,
    "centroid": [
      1.9793308973312378,
      -1.0757579803466797,
      1.2108421325683594
    ],
    "dipole_rho": [
      -12779.82421875,
      12071.7919921875,
      21356.380859375
    ],
    "curv_rho": 167562896.0,
    "curv_rho_failed": false,
    "gpu_density_B_requested": "vector",
    "gpu_density_B_effective": "vector",
    "gpu_density_B_fallback_from_vector": false,
    "gpu_density_A_requested": null,
    "gpu_density_A_effective": null,
    "gpu_density_A_fallback_from_vector": false,
    "xtb_A_used": false,
    "xtb_A_success": false,
    "xtb_charge_length_mismatch": false
  },
  "A:317": {
    "id": "A:317",
    "chain": "A",
    "resseq": 317,
    "resname": "ILE",
    "sasa": 0.0,
    "partial_charge_B": -0.06000000000000002,
    "F_metal": 0.0,
    "F_P": 0.5459387584388923,
    "F_hal": 0.0,
    "total_density": 64118.5,
    "centroid": [
      2.0259668827056885,
      -0.6801456212997437,
      1.1623234748840332
    ],
    "dipole_rho": [
      -19363.517578125,
      8443.87890625,
      25327.513671875
    ],
    "curv_rho": 178778080.0,
    "curv_rho_failed": false,
    "gpu_density_B_requested": "vector",
    "gpu_density_B_effective": "vector",
    "gpu_density_B_fallback_from_vector": false,
    "gpu_density_A_requested": null,
    "gpu_density_A_effective": null,
    "gpu_density_A_fallback_from_vector": false,
    "xtb_A_used": false,
    "xtb_A_success": false,
    "xtb_charge_length_mismatch": false
  },
  "A:318": {
    "id": "A:318",
    "chain": "A",
    "resseq": 318,
    "resname": "THR",
    "sasa": 0.0,
    "partial_charge_B": -0.3,
    "F_metal": 0.0,
    "F_P": 0.39715670490626354,
    "F_hal": 0.0,
    "total_density": 49566.0390625,
    "centroid": [
      2.272022247314453,
      -0.7528092265129089,
      0.9012235999107361
    ],
    "dipole_rho": [
      -20342.935546875,
      9070.837890625,
      17774.134765625
    ],
    "curv_rho": 131588984.0,
    "curv_rho_failed": false,
    "gpu_density_B_requested": "vector",
    "gpu_density_B_effective": "vector",
    "gpu_density_B_fallback_from_vector": false,
    "gpu_density_A_requested": null,
    "gpu_density_A_effective": null,
    "gpu_density_A_fallback_from_vector": false,
    "xtb_A_used": false,
    "xtb_A_success": false,
    "xtb_charge_length_mismatch": false
  },
  "A:319": {
    "id": "A:319",
    "chain": "A",
    "resseq": 319,
    "resname": "ALA",
    "sasa": 1.3557839393615723,
    "partial_charge_B": -0.1423928970368895,
    "F_metal": 0.0,
    "F_P": 0.3709704470995284,
    "F_hal": 0.0,
    "total_density": 45280.08984375,
    "centroid": [
      2.129612922668457,
      -0.9429284930229187,
      0.8130852580070496
    ],
    "dipole_rho": [
      -13144.2265625,
      10082.58984375,
      21732.87109375
    ],
    "curv_rho": 122834704.0,
    "curv_rho_failed": false,
    "gpu_density_B_requested": "vector",
    "gpu_density_B_effective": "vector",
    "gpu_density_B_fallback_from_vector": false,
    "gpu_density_A_requested": null,
    "gpu_density_A_effective": null,
    "gpu_density_A_fallback_from_vector": false,
    "xtb_A_used": false,
    "xtb_A_success": false,
    "xtb_charge_length_mismatch": false
  },
  "A:320": {
    "id": "A:320",
    "chain": "A",
    "resseq": 320,
    "resname": "LEU",
    "sasa": 0.09679638594388962,
    "partial_charge_B": -0.06588245252733518,
    "F_metal": 0.0,
    "F_P": 0.4214038021507918,
    "F_hal": 0.0,
    "total_density": 52869.09765625,
    "centroid": [
      1.9174818992614746,
      -0.8264382481575012,
      0.8836799263954163
    ],
    "dipole_rho": [
      -10383.7939453125,
      6512.1103515625,
      30179.92578125
    ],
    "curv_rho": 144817888.0,
    "curv_rho_failed": false,
    "gpu_density_B_requested": "vector",
    "gpu_density_B_effective": "vector",
    "gpu_density_B_fallback_from_vector": false,
    "gpu_density_A_requested": null,
    "gpu_density_A_effective": null,
    "gpu_density_A_fallback_from_vector": false,
    "xtb_A_used": false,
    "xtb_A_success": false,
    "xtb_charge_length_mismatch": false
  },
  "A:321": {
    "id": "A:321",
    "chain": "A",
    "resseq": 321,
    "resname": "ALA",
    "sasa": 0.0,
    "partial_charge_B": -0.06000000000000002,
    "F_metal": 0.0,
    "F_P": 0.3548250700907928,
    "F_hal": 0.0,
    "total_density": 46743.26171875,
    "centroid": [
      2.1337690353393555,
      -0.5686512589454651,
      0.7221499681472778
    ],
    "dipole_rho": [
      -15854.8828125,
      5012.220703125,
      26517.919921875
    ],
    "curv_rho": 125398608.0,
    "curv_rho_failed": false,
    "gpu_density_B_requested": "vector",
    "gpu_density_B_effective": "vector",
    "gpu_density_B_fallback_from_vector": false,
    "gpu_density_A_requested": null,
    "gpu_density_A_effective": null,
    "gpu_density_A_fallback_from_vector": false,
    "xtb_A_used": false,
    "xtb_A_success": false,
    "xtb_charge_length_mismatch": false
  },
  "A:322": {
    "id": "A:322",
    "chain": "A",
    "resseq": 322,
    "resname": "PRO",
    "sasa": 0.0,
    "partial_charge_B": -0.06000000000000002,
    "F_metal": 0.0,
    "F_P": 0.30542133666263804,
    "F_hal": 0.0,
    "total_density": 41183.859375,
    "centroid": [
      2.2134969234466553,
      -0.45420801639556885,
      0.5702524185180664
    ],
    "dipole_rho": [
      -17833.345703125,
      422.68896484375,
      24882.505859375
    ],
    "curv_rho": 105852744.0,
    "curv_rho_failed": false,
    "gpu_density_B_requested": "vector",
    "gpu_density_B_effective": "vector",
    "gpu_density_B_fallback_from_vector": false,
    "gpu_density_A_requested": null,
    "gpu_density_A_effective": null,
    "gpu_density_A_fallback_from_vector": false,
    "xtb_A_used": false,
    "xtb_A_success": false,
    "xtb_charge_length_mismatch": false
  },
  "A:323": {
    "id": "A:323",
    "chain": "A",
    "resseq": 323,
    "resname": "SER",
    "sasa": 5.670326232910156,
    "partial_charge_B": -0.75,
    "F_metal": 0.0,
    "F_P": 0.25709112549592106,
    "F_hal": 0.0,
    "total_density": 32862.67578125,
    "centroid": [
      2.474621295928955,
      -0.594461977481842,
      0.4743955135345459
    ],
    "dipole_rho": [
      -18067.203125,
      4490.29345703125,
      18810.994140625
    ],
    "curv_rho": 79044376.0,
    "curv_rho_failed": false,
    "gpu_density_B_requested": "vector",
    "gpu_density_B_effective": "vector",
    "gpu_density_B_fallback_from_vector": false,
    "gpu_density_A_requested": null,
    "gpu_density_A_effective": null,
    "gpu_density_A_fallback_from_vector": false,
    "xtb_A_used": false,
    "xtb_A_success": false,
    "xtb_charge_length_mismatch": false
  },
  "A:324": {
    "id": "A:324",
    "chain": "A",
    "resseq": 324,
    "resname": "THR",
    "sasa": 5.900166034698486,
    "partial_charge_B": -0.75,
    "F_metal": 0.0,
    "F_P": 0.25283201844415215,
    "F_hal": 0.0,
    "total_density": 31330.181640625,
    "centroid": [
      2.584702253341675,
      -0.3638645112514496,
      0.4635915458202362
    ],
    "dipole_rho": [
      -17723.4140625,
      -307.2654724121094,
      17039.32421875
    ],
    "curv_rho": 74069352.0,
    "curv_rho_failed": false,
    "gpu_density_B_requested": "vector",
    "gpu_density_B_effective": "vector",
    "gpu_density_B_fallback_from_vector": false,
    "gpu_density_A_requested": null,
    "gpu_density_A_effective": null,
    "gpu_density_A_fallback_from_vector": false,
    "xtb_A_used": false,
    "xtb_A_success": false,
    "xtb_charge_length_mismatch": false
  },
  "A:325": {
    "id": "A:325",
    "chain": "A",
    "resseq": 325,
    "resname": "MET",
    "sasa": 0.0,
    "partial_charge_B": -0.21000000000000002,
    "F_metal": 0.0,
    "F_P": 0.33051593239337607,
    "F_hal": 0.0,
    "total_density": 43548.15625,
    "centroid": [
      2.4089488983154297,
      -0.22331717610359192,
      0.7529452443122864
    ],
    "dipole_rho": [
      -22035.951171875,
      -159.15399169921875,
      20460.89453125
    ],
    "curv_rho": 114366704.0,
    "curv_rho_failed": false,
    "gpu_density_B_requested": "vector",
    "gpu_density_B_effective": "vector",
    "gpu_density_B_fallback_from_vector": false,
    "gpu_density_A_requested": null,
    "gpu_density_A_effective": null,
    "gpu_density_A_fallback_from_vector": false,
    "xtb_A_used": false,
    "xtb_A_success": false,
    "xtb_charge_length_mismatch": false
  },
  "A:326": {
    "id": "A:326",
    "chain": "A",
    "resseq": 326,
    "resname": "LYS",
    "sasa": 5.996825695037842,
    "partial_charge_B": 0.29999999999999993,
    "F_metal": 0.0,
    "F_P": 0.35095066557031396,
    "F_hal": 0.0,
    "total_density": 47672.453125,
    "centroid": [
      2.5266826152801514,
      -0.24627996981143951,
      1.0057965517044067
    ],
    "dipole_rho": [
      -34529.99609375,
      -4280.03271484375,
      13953.0322265625
    ],
    "curv_rho": 125868528.0,
    "curv_rho_failed": false,
    "gpu_density_B_requested": "vector",
    "gpu_density_B_effective": "vector",
    "gpu_density_B_fallback_from_vector": false,
    "gpu_density_A_requested": null,
    "gpu_density_A_effective": null,
    "gpu_density_A_fallback_from_vector": false,
    "xtb_A_used": false,
    "xtb_A_success": false,
    "xtb_charge_length_mismatch": false
  },
  "A:327": {
    "id": "A:327",
    "chain": "A",
    "resseq": 327,
    "resname": "ILE",
    "sasa": 0.0,
    "partial_charge_B": -0.06000000000000002,
    "F_metal": 0.0,
    "F_P": 0.44498533739761786,
    "F_hal": 0.0,
    "total_density": 56675.046875,
    "centroid": [
      2.3301026821136475,
      -0.4304390251636505,
      1.0630332231521606
    ],
    "dipole_rho": [
      -30818.318359375,
      -1448.12890625,
      14970.46484375
    ],
    "curv_rho": 150697952.0,
    "curv_rho_failed": false,
    "gpu_density_B_requested": "vector",
    "gpu_density_B_effective": "vector",
    "gpu_density_B_fallback_from_vector": false,
    "gpu_density_A_requested": null,
    "gpu_density_A_effective": null,
    "gpu_density_A_fallback_from_vector": false,
    "xtb_A_used": false,
    "xtb_A_success": false,
    "xtb_charge_length_mismatch": false
  },
  "A:328": {
    "id": "A:328",
    "chain": "A",
    "resseq": 328,
    "resname": "LYS",
    "sasa": 0.0,
    "partial_charge_B": -0.06000000000000002,
    "F_metal": 0.0,
    "F_P": 0.5655546993803607,
    "F_hal": 0.0,
    "total_density": 60876.07421875,
    "centroid": [
      2.2799525260925293,
      -0.275364488363266,
      1.3903425931930542
    ],
    "dipole_rho": [
      -34962.796875,
      -3375.24169921875,
      11525.2177734375
    ],
    "curv_rho": 187754960.0,
    "curv_rho_failed": false,
    "gpu_density_B_requested": "vector",
    "gpu_density_B_effective": "vector",
    "gpu_density_B_fallback_from_vector": false,
    "gpu_density_A_requested": null,
    "gpu_density_A_effective": null,
    "gpu_density_A_fallback_from_vector": false,
    "xtb_A_used": false,
    "xtb_A_success": false,
    "xtb_charge_length_mismatch": false
  },
  "A:329": {
    "id": "A:329",
    "chain": "A",
    "resseq": 329,
    "resname": "ILE",
    "sasa": 0.0,
    "partial_charge_B": -0.06000000000000002,
    "F_metal": 0.0,
    "F_P": 0.676186508054508,
    "F_hal": 0.0,
    "total_density": 70086.4296875,
    "centroid": [
      2.224863052368164,
      -0.48533642292022705,
      1.5593732595443726
    ],
    "dipole_rho": [
      -41221.27734375,
      -1990.3839111328125,
      5480.6484375
    ],
    "curv_rho": 203400208.0,
    "curv_rho_failed": false,
    "gpu_density_B_requested": "vector",
    "gpu_density_B_effective": "vector",
    "gpu_density_B_fallback_from_vector": false,
    "gpu_density_A_requested": null,
    "gpu_density_A_effective": null,
    "gpu_density_A_fallback_from_vector": false,
    "xtb_A_used": false,
    "xtb_A_success": false,
    "xtb_charge_length_mismatch": false
  },
  "A:330": {
    "id": "A:330",
    "chain": "A",
    "resseq": 330,
    "resname": "ILE",
    "sasa": 0.0,
    "partial_charge_B": -0.06000000000000002,
    "F_metal": 0.0,
    "F_P": 0.8741608306124041,
    "F_hal": 0.0,
    "total_density": 74722.28125,
    "centroid": [
      2.1548004150390625,
      -0.2065802365541458,
      1.7826322317123413
    ],
    "dipole_rho": [
      -40598.4375,
      -7118.62548828125,
      808.4677124023438
    ],
    "curv_rho": 233168256.0,
    "curv_rho_failed": false,
    "gpu_density_B_requested": "vector",
    "gpu_density_B_effective": "vector",
    "gpu_density_B_fallback_from_vector": false,
    "gpu_density_A_requested": null,
    "gpu_density_A_effective": null,
    "gpu_density_A_fallback_from_vector": false,
    "xtb_A_used": false,
    "xtb_A_success": false,
    "xtb_charge_length_mismatch": false
  },
  "A:331": {
    "id": "A:331",
    "chain": "A",
    "resseq": 331,
    "resname": "ALA",
    "sasa": 0.0,
    "partial_charge_B": -0.06000000000000002,
    "F_metal": 0.0,
    "F_P": 1.1267263210667777,
    "F_hal": 0.0,
    "total_density": 75970.890625,
    "centroid": [
      2.100799560546875,
      -0.4478462338447571,
      2.0186572074890137
    ],
    "dipole_rho": [
      -40421.140625,
      -2451.2978515625,
      -9251.9609375
    ],
    "curv_rho": 238817888.0,
    "curv_rho_failed": false,
    "gpu_density_B_requested": "vector",
    "gpu_density_B_effective": "vector",
    "gpu_density_B_fallback_from_vector": false,
    "gpu_density_A_requested": null,
    "gpu_density_A_effective": null,
    "gpu_density_A_fallback_from_vector": false,
    "xtb_A_used": false,
    "xtb_A_success": false,
    "xtb_charge_length_mismatch": false
  },
  "A:332": {
    "id": "A:332",
    "chain": "A",
    "resseq": 332,
    "resname": "PRO",
    "sasa": 0.0,
    "partial_charge_B": -0.06000000000000002,
    "F_metal": 0.0,
    "F_P": 1.3214820431161702,
    "F_hal": 0.0,
    "total_density": 74813.9453125,
    "centroid": [
      2.0621840953826904,
      -0.2452353835105896,
      2.233360767364502
    ],
    "dipole_rho": [
      -38889.5234375,
      -3749.7607421875,
      -12471.2216796875
    ],
    "curv_rho": 250399904.0,
    "curv_rho_failed": false,
    "gpu_density_B_requested": "vector",
    "gpu_density_B_effective": "vector",
    "gpu_density_B_fallback_from_vector": false,
    "gpu_density_A_requested": null,
    "gpu_density_A_effective": null,
    "gpu_density_A_fallback_from_vector": false,
    "xtb_A_used": false,
    "xtb_A_success": false,
    "xtb_charge_length_mismatch": false
  },
  "A:333": {
    "id": "A:333",
    "chain": "A",
    "resseq": 333,
    "resname": "PRO",
    "sasa": 3.0329532623291016,
    "partial_charge_B": -0.15000000000000005,
    "F_metal": 0.0,
    "F_P": 1.2213518244256845,
    "F_hal": 0.0,
    "total_density": 69309.671875,
    "centroid": [
      2.051450490951538,
      -0.3142704963684082,
      2.568601369857788
    ],
    "dipole_rho": [
      -43401.203125,
      -178.1599884033203,
      -14272.7587890625
    ],
    "curv_rho": 242482720.0,
    "curv_rho_failed": false,
    "gpu_density_B_requested": "vector",
    "gpu_density_B_effective": "vector",
    "gpu_density_B_fallback_from_vector": false,
    "gpu_density_A_requested": null,
    "gpu_density_A_effective": null,
    "gpu_density_A_fallback_from_vector": false,
    "xtb_A_used": false,
    "xtb_A_success": false,
    "xtb_charge_length_mismatch": false
  },
  "A:334": {
    "id": "A:334",
    "chain": "A",
    "resseq": 334,
    "resname": "GLU",
    "sasa": 0.2837687134742737,
    "partial_charge_B": -0.6952052147949733,
    "F_metal": 0.0,
    "F_P": 1.4902067501058456,
    "F_hal": 0.0,
    "total_density": 82486.6640625,
    "centroid": [
      1.8972138166427612,
      0.01645491272211075,
      2.6065335273742676
    ],
    "dipole_rho": [
      -47722.859375,
      -4936.4228515625,
      -18691.42578125
    ],
    "curv_rho": 269282176.0,
    "curv_rho_failed": false,
    "gpu_density_B_requested": "vector",
    "gpu_density_B_effective": "vector",
    "gpu_density_B_fallback_from_vector": false,
    "gpu_density_A_requested": null,
    "gpu_density_A_effective": null,
    "gpu_density_A_fallback_from_vector": false,
    "xtb_A_used": false,
    "xtb_A_success": false,
    "xtb_charge_length_mismatch": false
  },
  "A:335": {
    "id": "A:335",
    "chain": "A",
    "resseq": 335,
    "resname": "ARG",
    "sasa": 0.0,
    "partial_charge_B": 0.4799999999999999,
    "F_metal": 0.0,
    "F_P": 2.3101944543897597,
    "F_hal": 0.0,
    "total_density": 96807.1171875,
    "centroid": [
      1.7914550304412842,
      -0.2766474783420563,
      2.3907930850982666
    ],
    "dipole_rho": [
      -42848.55078125,
      10804.359375,
      -11376.4111328125
    ],
    "curv_rho": 304909376.0,
    "curv_rho_failed": false,
    "gpu_density_B_requested": "vector",
    "gpu_density_B_effective": "vector",
    "gpu_density_B_fallback_from_vector": false,
    "gpu_density_A_requested": null,
    "gpu_density_A_effective": null,
    "gpu_density_A_fallback_from_vector": false,
    "xtb_A_used": false,
    "xtb_A_success": false,
    "xtb_charge_length_mismatch": false
  },
  "A:336": {
    "id": "A:336",
    "chain": "A",
    "resseq": 336,
    "resname": "LYS",
    "sasa": 0.0,
    "partial_charge_B": -0.06000000000000002,
    "F_metal": 0.0,
    "F_P": 5.170641905782345,
    "F_hal": 0.0,
    "total_density": 89245.4375,
    "centroid": [
      1.5738749504089355,
      -0.23297910392284393,
      2.6812164783477783
    ],
    "dipole_rho": [
      -26618.794921875,
      51.84199523925781,
      -19934.154296875
    ],
    "curv_rho": 297562560.0,
    "curv_rho_failed": false,
    "gpu_density_B_requested": "vector",
    "gpu_density_B_effective": "vector",
    "gpu_density_B_fallback_from_vector": false,
    "gpu_density_A_requested": null,
    "gpu_density_A_effective": null,
    "gpu_density_A_fallback_from_vector": false,
    "xtb_A_used": false,
    "xtb_A_success": false,
    "xtb_charge_length_mismatch": false
  },
  "A:337": {
    "id": "A:337",
    "chain": "A",
    "resseq": 337,
    "resname": "TYR",
    "sasa": 0.0,
    "partial_charge_B": -0.3,
    "F_metal": 0.0,
    "F_P": 3.407304041328415,
    "F_hal": 0.0,
    "total_density": 95578.265625,
    "centroid": [
      1.5304317474365234,
      -0.004317843355238438,
      2.8293275833129883
    ],
    "dipole_rho": [
      -31800.6484375,
      -779.074951171875,
      -34949.55859375
    ],
    "curv_rho": 296931744.0,
    "curv_rho_failed": false,
    "gpu_density_B_requested": "vector",
    "gpu_density_B_effective": "vector",
    "gpu_density_B_fallback_from_vector": false,
    "gpu_density_A_requested": null,
    "gpu_density_A_effective": null,
    "gpu_density_A_fallback_from_vector": false,
    "xtb_A_used": false,
    "xtb_A_success": false,
    "xtb_charge_length_mismatch": false
  },
  "A:338": {
    "id": "A:338",
    "chain": "A",
    "resseq": 338,
    "resname": "SER",
    "sasa": 0.0,
    "partial_charge_B": -0.3,
    "F_metal": 0.0,
    "F_P": 2.5618362994051846,
    "F_hal": 0.0,
    "total_density": 88257.015625,
    "centroid": [
      1.7099722623825073,
      0.17223452031612396,
      2.4429006576538086
    ],
    "dipole_rho": [
      -27113.5234375,
      -9986.1826171875,
      -16330.46875
    ],
    "curv_rho": 293325952.0,
    "curv_rho_failed": false,
    "gpu_density_B_requested": "vector",
    "gpu_density_B_effective": "vector",
    "gpu_density_B_fallback_from_vector": false,
    "gpu_density_A_requested": null,
    "gpu_density_A_effective": null,
    "gpu_density_A_fallback_from_vector": false,
    "xtb_A_used": false,
    "xtb_A_success": false,
    "xtb_charge_length_mismatch": false
  },
  "A:339": {
    "id": "A:339",
    "chain": "A",
    "resseq": 339,
    "resname": "VAL",
    "sasa": 0.0,
    "partial_charge_B": -0.06000000000000002,
    "F_metal": 0.0,
    "F_P": 3.222850568825767,
    "F_hal": 0.0,
    "total_density": 96053.8359375,
    "centroid": [
      1.4591633081436157,
      0.3524167537689209,
      2.512528419494629
    ],
    "dipole_rho": [
      -20974.818359375,
      -11642.8515625,
      -10869.2001953125
    ],
    "curv_rho": 304659200.0,
    "curv_rho_failed": false,
    "gpu_density_B_requested": "vector",
    "gpu_density_B_effective": "vector",
    "gpu_density_B_fallback_from_vector": false,
    "gpu_density_A_requested": null,
    "gpu_density_A_effective": null,
    "gpu_density_A_fallback_from_vector": false,
    "xtb_A_used": false,
    "xtb_A_success": false,
    "xtb_charge_length_mismatch": false
  },
  "A:340": {
    "id": "A:340",
    "chain": "A",
    "resseq": 340,
    "resname": "TRP",
    "sasa": 0.0,
    "partial_charge_B": 0.11999999999999997,
    "F_metal": 0.0,
    "F_P": 1.7928982135297407,
    "F_hal": 0.0,
    "total_density": 92694.2265625,
    "centroid": [
      1.4284324645996094,
      0.5089572668075562,
      2.866546392440796
    ],
    "dipole_rho": [
      -29361.830078125,
      -17433.791015625,
      -33149.7578125
    ],
    "curv_rho": 289414592.0,
    "curv_rho_failed": false,
    "gpu_density_B_requested": "vector",
    "gpu_density_B_effective": "vector",
    "gpu_density_B_fallback_from_vector": false,
    "gpu_density_A_requested": null,
    "gpu_density_A_effective": null,
    "gpu_density_A_fallback_from_vector": false,
    "xtb_A_used": false,
    "xtb_A_success": false,
    "xtb_charge_length_mismatch": false
  },
  "A:341": {
    "id": "A:341",
    "chain": "A",
    "resseq": 341,
    "resname": "ILE",
    "sasa": 0.0,
    "partial_charge_B": -0.06000000000000002,
    "F_metal": 0.0,
    "F_P": 1.4633716945302064,
    "F_hal": 0.0,
    "total_density": 82786.0234375,
    "centroid": [
      1.7094752788543701,
      0.4845636487007141,
      2.7062430381774902
    ],
    "dipole_rho": [
      -35645.5703125,
      -14880.6904296875,
      -20217.955078125
    ],
    "curv_rho": 270043648.0,
    "curv_rho_failed": false,
    "gpu_density_B_requested": "vector",
    "gpu_density_B_effective": "vector",
    "gpu_density_B_fallback_from_vector": false,
    "gpu_density_A_requested": null,
    "gpu_density_A_effective": null,
    "gpu_density_A_fallback_from_vector": false,
    "xtb_A_used": false,
    "xtb_A_success": false,
    "xtb_charge_length_mismatch": false
  },
  "A:342": {
    "id": "A:342",
    "chain": "A",
    "resseq": 342,
    "resname": "GLY",
    "sasa": 0.0,
    "partial_charge_B": -0.06000000000000002,
    "F_metal": 0.0,
    "F_P": 1.2912882709376394,
    "F_hal": 0.0,
    "total_density": 81381.640625,
    "centroid": [
      1.6694287061691284,
      0.6773273348808289,
      2.606818437576294
    ],
    "dipole_rho": [
      -27270.69140625,
      -21366.560546875,
      -6838.63232421875
    ],
    "curv_rho": 266267184.0,
    "curv_rho_failed": false,
    "gpu_density_B_requested": "vector",
    "gpu_density_B_effective": "vector",
    "gpu_density_B_fallback_from_vector": false,
    "gpu_density_A_requested": null,
    "gpu_density_A_effective": null,
    "gpu_density_A_fallback_from_vector": false,
    "xtb_A_used": false,
    "xtb_A_success": false,
    "xtb_charge_length_mismatch": false
  },
  "A:343": {
    "id": "A:343",
    "chain": "A",
    "resseq": 343,
    "resname": "GLY",
    "sasa": 0.0,
    "partial_charge_B": -0.06000000000000002,
    "F_metal": 0.0,
    "F_P": 1.2174251531346827,
    "F_hal": 0.0,
    "total_density": 85415.3046875,
    "centroid": [
      1.5026100873947144,
      0.7835752964019775,
      2.6620588302612305
    ],
    "dipole_rho": [
      -25373.888671875,
      -28073.845703125,
      -14423.7529296875
    ],
    "curv_rho": 266511424.0,
    "curv_rho_failed": false,
    "gpu_density_B_requested": "vector",
    "gpu_density_B_effective": "vector",
    "gpu_density_B_fallback_from_vector": false,
    "gpu_density_A_requested": null,
    "gpu_density_A_effective": null,
    "gpu_density_A_fallback_from_vector": false,
    "xtb_A_used": false,
    "xtb_A_success": false,
    "xtb_charge_length_mismatch": false
  },
  "A:344": {
    "id": "A:344",
    "chain": "A",
    "resseq": 344,
    "resname": "SER",
    "sasa": 0.0,
    "partial_charge_B": -0.3,
    "F_metal": 0.0,
    "F_P": 0.9700800840619395,
    "F_hal": 0.0,
    "total_density": 80100.78125,
    "centroid": [
      1.5555583238601685,
      0.8386960625648499,
      2.8142921924591064
    ],
    "dipole_rho": [
      -36797.60546875,
      -25561.814453125,
      -23243.20703125
    ],
    "curv_rho": 247218912.0,
    "curv_rho_failed": false,
    "gpu_density_B_requested": "vector",
    "gpu_density_B_effective": "vector",
    "gpu_density_B_fallback_from_vector": false,
    "gpu_density_A_requested": null,
    "gpu_density_A_effective": null,
    "gpu_density_A_fallback_from_vector": false,
    "xtb_A_used": false,
    "xtb_A_success": false,
    "xtb_charge_length_mismatch": false
  },
  "A:345": {
    "id": "A:345",
    "chain": "A",
    "resseq": 345,
    "resname": "ILE",
    "sasa": 0.09679638594388962,
    "partial_charge_B": -0.06588245252733518,
    "F_metal": 0.0,
    "F_P": 0.7865461542074782,
    "F_hal": 0.0,
    "total_density": 71714.0234375,
    "centroid": [
      1.779931902885437,
      0.9166737198829651,
      2.6666150093078613
    ],
    "dipole_rho": [
      -37115.12890625,
      -24074.509765625,
      -11843.4150390625
    ],
    "curv_rho": 230994272.0,
    "curv_rho_failed": false,
    "gpu_density_B_requested": "vector",
    "gpu_density_B_effective": "vector",
    "gpu_density_B_fallback_from_vector": false,
    "gpu_density_A_requested": null,
    "gpu_density_A_effective": null,
    "gpu_density_A_fallback_from_vector": false,
    "xtb_A_used": false,
    "xtb_A_success": false,
    "xtb_charge_length_mismatch": false
  },
  "A:346": {
    "id": "A:346",
    "chain": "A",
    "resseq": 346,
    "resname": "LEU",
    "sasa": 0.0,
    "partial_charge_B": -0.06000000000000002,
    "F_metal": 0.0,
    "F_P": 0.769098911514897,
    "F_hal": 0.0,
    "total_density": 73678.859375,
    "centroid": [
      1.5486130714416504,
      1.1596182584762573,
      2.453131675720215
    ],
    "dipole_rho": [
      -27853.330078125,
      -25807.427734375,
      -9628.3994140625
    ],
    "curv_rho": 228687696.0,
    "curv_rho_failed": false,
    "gpu_density_B_requested": "vector",
    "gpu_density_B_effective": "vector",
    "gpu_density_B_fallback_from_vector": false,
    "gpu_density_A_requested": null,
    "gpu_density_A_effective": null,
    "gpu_density_A_fallback_from_vector": false,
    "xtb_A_used": false,
    "xtb_A_success": false,
    "xtb_charge_length_mismatch": false
  },
  "A:347": {
    "id": "A:347",
    "chain": "A",
    "resseq": 347,
    "resname": "ALA",
    "sasa": 0.0,
    "partial_charge_B": -0.06000000000000002,
    "F_metal": 0.0,
    "F_P": 0.6975470114323001,
    "F_hal": 0.0,
    "total_density": 68617.28125,
    "centroid": [
      1.5276541709899902,
      1.214263677597046,
      2.8297014236450195
    ],
    "dipole_rho": [
      -22086.923828125,
      -28710.5859375,
      -9079.3427734375
    ],
    "curv_rho": 217629072.0,
    "curv_rho_failed": false,
    "gpu_density_B_requested": "vector",
    "gpu_density_B_effective": "vector",
    "gpu_density_B_fallback_from_vector": false,
    "gpu_density_A_requested": null,
    "gpu_density_A_effective": null,
    "gpu_density_A_fallback_from_vector": false,
    "xtb_A_used": false,
    "xtb_A_success": false,
    "xtb_charge_length_mismatch": false
  },
  "A:348": {
    "id": "A:348",
    "chain": "A",
    "resseq": 348,
    "resname": "SER",
    "sasa": 0.1261194348335266,
    "partial_charge_B": -0.33832227727038366,
    "F_metal": 0.0,
    "F_P": 0.5548006937293737,
    "F_hal": 0.0,
    "total_density": 59477.68359375,
    "centroid": [
      1.6829265356063843,
      1.3146008253097534,
      2.905571937561035
    ],
    "dipole_rho": [
      -29879.01953125,
      -24974.6328125,
      -11174.5380859375
    ],
    "curv_rho": 186144112.0,
    "curv_rho_failed": false,
    "gpu_density_B_requested": "vector",
    "gpu_density_B_effective": "vector",
    "gpu_density_B_fallback_from_vector": false,
    "gpu_density_A_requested": null,
    "gpu_density_A_effective": null,
    "gpu_density_A_fallback_from_vector": false,
    "xtb_A_used": false,
    "xtb_A_success": false,
    "xtb_charge_length_mismatch": false
  },
  "A:349": {
    "id": "A:349",
    "chain": "A",
    "resseq": 349,
    "resname": "LEU",
    "sasa": 0.5807783007621765,
    "partial_charge_B": -0.09529471425844652,
    "F_metal": 0.0,
    "F_P": 0.4967026057792391,
    "F_hal": 0.0,
    "total_density": 59675.64453125,
    "centroid": [
      1.7324005365371704,
      1.3701523542404175,
      2.6021530628204346
    ],
    "dipole_rho": [
      -30993.998046875,
      -31064.75390625,
      -7941.89599609375
    ],
    "curv_rho": 188589248.0,
    "curv_rho_failed": false,
    "gpu_density_B_requested": "vector",
    "gpu_density_B_effective": "vector",
    "gpu_density_B_fallback_from_vector": false,
    "gpu_density_A_requested": null,
    "gpu_density_A_effective": null,
    "gpu_density_A_fallback_from_vector": false,
    "xtb_A_used": false,
    "xtb_A_success": false,
    "xtb_charge_length_mismatch": false
  },
  "A:350": {
    "id": "A:350",
    "chain": "A",
    "resseq": 350,
    "resname": "SER",
    "sasa": 4.817649841308594,
    "partial_charge_B": -0.75,
    "F_metal": 0.0,
    "F_P": 0.3684309147602803,
    "F_hal": 0.0,
    "total_density": 45697.55859375,
    "centroid": [
      1.751948356628418,
      1.7367807626724243,
      2.687821865081787
    ],
    "dipole_rho": [
      -23932.638671875,
      -26692.818359375,
      -3916.7880859375
    ],
    "curv_rho": 133847264.0,
    "curv_rho_failed": false,
    "gpu_density_B_requested": "vector",
    "gpu_density_B_effective": "vector",
    "gpu_density_B_fallback_from_vector": false,
    "gpu_density_A_requested": null,
    "gpu_density_A_effective": null,
    "gpu_density_A_fallback_from_vector": false,
    "xtb_A_used": false,
    "xtb_A_success": false,
    "xtb_charge_length_mismatch": false
  },
  "A:351": {
    "id": "A:351",
    "chain": "A",
    "resseq": 351,
    "resname": "THR",
    "sasa": 1.6564714908599854,
    "partial_charge_B": -0.75,
    "F_metal": 0.0,
    "F_P": 0.3783096153563586,
    "F_hal": 0.0,
    "total_density": 48968.38671875,
    "centroid": [
      1.6367250680923462,
      1.725669264793396,
      2.4196090698242188
    ],
    "dipole_rho": [
      -23769.447265625,
      -29809.255859375,
      153.6280059814453
    ],
    "curv_rho": 146980816.0,
    "curv_rho_failed": false,
    "gpu_density_B_requested": "vector",
    "gpu_density_B_effective": "vector",
    "gpu_density_B_fallback_from_vector": false,
    "gpu_density_A_requested": null,
    "gpu_density_A_effective": null,
    "gpu_density_A_fallback_from_vector": false,
    "xtb_A_used": false,
    "xtb_A_success": false,
    "xtb_charge_length_mismatch": false
  },
  "A:352": {
    "id": "A:352",
    "chain": "A",
    "resseq": 352,
    "resname": "PHE",
    "sasa": 0.0,
    "partial_charge_B": -0.06000000000000002,
    "F_metal": 0.0,
    "F_P": 0.5402030809481,
    "F_hal": 0.0,
    "total_density": 69348.8046875,
    "centroid": [
      1.389549970626831,
      1.4435503482818604,
      2.6210155487060547
    ],
    "dipole_rho": [
      -22915.6953125,
      -38332.515625,
      -105.46236419677734
    ],
    "curv_rho": 209026208.0,
    "curv_rho_failed": false,
    "gpu_density_B_requested": "vector",
    "gpu_density_B_effective": "vector",
    "gpu_density_B_fallback_from_vector": false,
    "gpu_density_A_requested": null,
    "gpu_density_A_effective": null,
    "gpu_density_A_fallback_from_vector": false,
    "xtb_A_used": false,
    "xtb_A_success": false,
    "xtb_charge_length_mismatch": false
  },
  "A:353": {
    "id": "A:353",
    "chain": "A",
    "resseq": 353,
    "resname": "GLN",
    "sasa": 0.0,
    "partial_charge_B": -0.06000000000000002,
    "F_metal": 0.0,
    "F_P": 0.39404813840743813,
    "F_hal": 0.0,
    "total_density": 49736.5,
    "centroid": [
      1.4355345964431763,
      1.8140573501586914,
      2.702754259109497
    ],
    "dipole_rho": [
      -14227.9013671875,
      -29694.837890625,
      -4253.76513671875
    ],
    "curv_rho": 148304592.0,
    "curv_rho_failed": false,
    "gpu_density_B_requested": "vector",
    "gpu_density_B_effective": "vector",
    "gpu_density_B_fallback_from_vector": false,
    "gpu_density_A_requested": null,
    "gpu_density_A_effective": null,
    "gpu_density_A_fallback_from_vector": false,
    "xtb_A_used": false,
    "xtb_A_success": false,
    "xtb_charge_length_mismatch": false
  },
  "A:354": {
    "id": "A:354",
    "chain": "A",
    "resseq": 354,
    "resname": "GLN",
    "sasa": 3.801348924636841,
    "partial_charge_B": -0.30000000000000004,
    "F_metal": 0.0,
    "F_P": 0.3429863447165082,
    "F_hal": 0.0,
    "total_density": 51841.41015625,
    "centroid": [
      1.2336390018463135,
      1.8879839181900024,
      2.555349111557007
    ],
    "dipole_rho": [
      -21186.716796875,
      -38488.4609375,
      1400.5450439453125
    ],
    "curv_rho": 147305680.0,
    "curv_rho_failed": false,
    "gpu_density_B_requested": "vector",
    "gpu_density_B_effective": "vector",
    "gpu_density_B_fallback_from_vector": false,
    "gpu_density_A_requested": null,
    "gpu_density_A_effective": null,
    "gpu_density_A_fallback_from_vector": false,
    "xtb_A_used": false,
    "xtb_A_success": false,
    "xtb_charge_length_mismatch": false
  },
  "A:355": {
    "id": "A:355",
    "chain": "A",
    "resseq": 355,
    "resname": "MET",
    "sasa": 0.0,
    "partial_charge_B": -0.21000000000000002,
    "F_metal": 0.0,
    "F_P": 0.46439246778650783,
    "F_hal": 0.0,
    "total_density": 61978.28125,
    "centroid": [
      1.2003307342529297,
      1.629552960395813,
      2.384751796722412
    ],
    "dipole_rho": [
      -13696.8466796875,
      -36862.94140625,
      3750.58056640625
    ],
    "curv_rho": 181894656.0,
    "curv_rho_failed": false,
    "gpu_density_B_requested": "vector",
    "gpu_density_B_effective": "vector",
    "gpu_density_B_fallback_from_vector": false,
    "gpu_density_A_requested": null,
    "gpu_density_A_effective": null,
    "gpu_density_A_fallback_from_vector": false,
    "xtb_A_used": false,
    "xtb_A_success": false,
    "xtb_charge_length_mismatch": false
  },
  "A:356": {
    "id": "A:356",
    "chain": "A",
    "resseq": 356,
    "resname": "TRP",
    "sasa": 0.0,
    "partial_charge_B": 0.11999999999999997,
    "F_metal": 0.0,
    "F_P": 0.53588763866199,
    "F_hal": 0.0,
    "total_density": 70843.0859375,
    "centroid": [
      1.0705047845840454,
      1.5091545581817627,
      2.8503661155700684
    ],
    "dipole_rho": [
      -14110.5673828125,
      -40321.015625,
      -1671.7132568359375
    ],
    "curv_rho": 197130336.0,
    "curv_rho_failed": false,
    "gpu_density_B_requested": "vector",
    "gpu_density_B_effective": "vector",
    "gpu_density_B_fallback_from_vector": false,
    "gpu_density_A_requested": null,
    "gpu_density_A_effective": null,
    "gpu_density_A_fallback_from_vector": false,
    "xtb_A_used": false,
    "xtb_A_success": false,
    "xtb_charge_length_mismatch": false
  },
  "A:357": {
    "id": "A:357",
    "chain": "A",
    "resseq": 357,
    "resname": "ILE",
    "sasa": 0.0,
    "partial_charge_B": -0.06000000000000002,
    "F_metal": 0.0,
    "F_P": 0.4709440381110551,
    "F_hal": 0.0,
    "total_density": 61856.7578125,
    "centroid": [
      0.8295763731002808,
      1.691028356552124,
      2.5861077308654785
    ],
    "dipole_rho": [
      3847.566650390625,
      -33605.8046875,
      -1823.537109375
    ],
    "curv_rho": 176703392.0,
    "curv_rho_failed": false,
    "gpu_density_B_requested": "vector",
    "gpu_density_B_effective": "vector",
    "gpu_density_B_fallback_from_vector": false,
    "gpu_density_A_requested": null,
    "gpu_density_A_effective": null,
    "gpu_density_A_fallback_from_vector": false,
    "xtb_A_used": false,
    "xtb_A_success": false,
    "xtb_charge_length_mismatch": false
  },
  "A:358": {
    "id": "A:358",
    "chain": "A",
    "resseq": 358,
    "resname": "THR",
    "sasa": 0.0,
    "partial_charge_B": -0.3,
    "F_metal": 0.0,
    "F_P": 0.35686746178927714,
    "F_hal": 0.0,
    "total_density": 52366.828125,
    "centroid": [
      0.699380099773407,
      1.9090871810913086,
      2.845879077911377
    ],
    "dipole_rho": [
      -866.595947265625,
      -36046.26171875,
      -2844.6337890625
    ],
    "curv_rho": 143455600.0,
    "curv_rho_failed": false,
    "gpu_density_B_requested": "vector",
    "gpu_density_B_effective": "vector",
    "gpu_density_B_fallback_from_vector": false,
    "gpu_density_A_requested": null,
    "gpu_density_A_effective": null,
    "gpu_density_A_fallback_from_vector": false,
    "xtb_A_used": false,
    "xtb_A_success": false,
    "xtb_charge_length_mismatch": false
  },
  "A:359": {
    "id": "A:359",
    "chain": "A",
    "resseq": 359,
    "resname": "LYS",
    "sasa": 0.0,
    "partial_charge_B": -0.06000000000000002,
    "F_metal": 0.0,
    "F_P": 0.3390251136798486,
    "F_hal": 0.0,
    "total_density": 46326.92578125,
    "centroid": [
      0.5446301102638245,
      1.9668240547180176,
      2.95116925239563
    ],
    "dipole_rho": [
      8272.6005859375,
      -29019.9296875,
      -4485.86962890625
    ],
    "curv_rho": 129426680.0,
    "curv_rho_failed": false,
    "gpu_density_B_requested": "vector",
    "gpu_density_B_effective": "vector",
    "gpu_density_B_fallback_from_vector": false,
    "gpu_density_A_requested": null,
    "gpu_density_A_effective": null,
    "gpu_density_A_fallback_from_vector": false,
    "xtb_A_used": false,
    "xtb_A_success": false,
    "xtb_charge_length_mismatch": false
  },
  "A:360": {
    "id": "A:360",
    "chain": "A",
    "resseq": 360,
    "resname": "GLN",
    "sasa": 5.004615306854248,
    "partial_charge_B": -0.30000000000000004,
    "F_metal": 0.0,
    "F_P": 0.26129529994786915,
    "F_hal": 0.0,
    "total_density": 38745.91796875,
    "centroid": [
      0.525341808795929,
      2.187764883041382,
      2.8880486488342285
    ],
    "dipole_rho": [
      4540.9228515625,
      -33250.51953125,
      688.1307983398438
    ],
    "curv_rho": 103678288.0,
    "curv_rho_failed": false,
    "gpu_density_B_requested": "vector",
    "gpu_density_B_effective": "vector",
    "gpu_density_B_fallback_from_vector": false,
    "gpu_density_A_requested": null,
    "gpu_density_A_effective": null,
    "gpu_density_A_fallback_from_vector": false,
    "xtb_A_used": false,
    "xtb_A_success": false,
    "xtb_charge_length_mismatch": false
  },
  "A:361": {
    "id": "A:361",
    "chain": "A",
    "resseq": 361,
    "resname": "GLU",
    "sasa": 0.0,
    "partial_charge_B": -0.54,
    "F_metal": 0.0,
    "F_P": 0.32278912530508796,
    "F_hal": 0.0,
    "total_density": 49330.0,
    "centroid": [
      0.7608926296234131,
      2.021183967590332,
      2.6384243965148926
    ],
    "dipole_rho": [
      9091.703125,
      -35279.97265625,
      3121.060546875
    ],
    "curv_rho": 131604064.0,
    "curv_rho_failed": false,
    "gpu_density_B_requested": "vector",
    "gpu_density_B_effective": "vector",
    "gpu_density_B_fallback_from_vector": false,
    "gpu_density_A_requested": null,
    "gpu_density_A_effective": null,
    "gpu_density_A_fallback_from_vector": false,
    "xtb_A_used": false,
    "xtb_A_success": false,
    "xtb_charge_length_mismatch": false
  },
  "A:362": {
    "id": "A:362",
    "chain": "A",
    "resseq": 362,
    "resname": "TYR",
    "sasa": 0.0,
    "partial_charge_B": -0.3,
    "F_metal": 0.0,
    "F_P": 0.3755435659245744,
    "F_hal": 0.0,
    "total_density": 55409.51953125,
    "centroid": [
      0.3393505811691284,
      1.714874267578125,
      2.75545597076416
    ],
    "dipole_rho": [
      17917.626953125,
      -35193.40625,
      1991.8646240234375
    ],
    "curv_rho": 148595568.0,
    "curv_rho_failed": false,
    "gpu_density_B_requested": "vector",
    "gpu_density_B_effective": "vector",
    "gpu_density_B_fallback_from_vector": false,
    "gpu_density_A_requested": null,
    "gpu_density_A_effective": null,
    "gpu_density_A_fallback_from_vector": false,
    "xtb_A_used": false,
    "xtb_A_success": false,
    "xtb_charge_length_mismatch": false
  },
  "A:363": {
    "id": "A:363",
    "chain": "A",
    "resseq": 363,
    "resname": "ASP",
    "sasa": 2.3735666275024414,
    "partial_charge_B": -1.35,
    "F_metal": 0.0,
    "F_P": 0.2790312073555863,
    "F_hal": 0.0,
    "total_density": 39142.078125,
    "centroid": [
      0.28067252039909363,
      2.095978021621704,
      2.8192050457000732
    ],
    "dipole_rho": [
      13796.015625,
      -27382.197265625,
      -1505.3004150390625
    ],
    "curv_rho": 99363384.0,
    "curv_rho_failed": false,
    "gpu_density_B_requested": "vector",
    "gpu_density_B_effective": "vector",
    "gpu_density_B_fallback_from_vector": false,
    "gpu_density_A_requested": null,
    "gpu_density_A_effective": null,
    "gpu_density_A_fallback_from_vector": false,
    "xtb_A_used": false,
    "xtb_A_success": false,
    "xtb_charge_length_mismatch": false
  },
  "A:364": {
    "id": "A:364",
    "chain": "A",
    "resseq": 364,
    "resname": "GLU",
    "sasa": 6.847229480743408,
    "partial_charge_B": -1.35,
    "F_metal": 0.0,
    "F_P": 0.24705075154289635,
    "F_hal": 0.0,
    "total_density": 34401.625,
    "centroid": [
      0.30437883734703064,
      2.266317844390869,
      2.5796613693237305
    ],
    "dipole_rho": [
      7895.97314453125,
      -27389.212890625,
      3780.91845703125
    ],
    "curv_rho": 81661408.0,
    "curv_rho_failed": false,
    "gpu_density_B_requested": "vector",
    "gpu_density_B_effective": "vector",
    "gpu_density_B_fallback_from_vector": false,
    "gpu_density_A_requested": null,
    "gpu_density_A_effective": null,
    "gpu_density_A_fallback_from_vector": false,
    "xtb_A_used": false,
    "xtb_A_success": false,
    "xtb_charge_length_mismatch": false
  },
  "A:365": {
    "id": "A:365",
    "chain": "A",
    "resseq": 365,
    "resname": "ALA",
    "sasa": 0.5162473917007446,
    "partial_charge_B": -0.0913730801457876,
    "F_metal": 0.0,
    "F_P": 0.2906922394974369,
    "F_hal": 0.0,
    "total_density": 38012.73046875,
    "centroid": [
      0.3396123945713043,
      2.0353024005889893,
      2.4134585857391357
    ],
    "dipole_rho": [
      13677.453125,
      -26080.44140625,
      6359.48583984375
    ],
    "curv_rho": 101811288.0,
    "curv_rho_failed": false,
    "gpu_density_B_requested": "vector",
    "gpu_density_B_effective": "vector",
    "gpu_density_B_fallback_from_vector": false,
    "gpu_density_A_requested": null,
    "gpu_density_A_effective": null,
    "gpu_density_A_fallback_from_vector": false,
    "xtb_A_used": false,
    "xtb_A_success": false,
    "xtb_charge_length_mismatch": false
  },
  "A:366": {
    "id": "A:366",
    "chain": "A",
    "resseq": 366,
    "resname": "GLY",
    "sasa": 0.0,
    "partial_charge_B": -0.06000000000000002,
    "F_metal": 0.0,
    "F_P": 0.34795646593431917,
    "F_hal": 0.0,
    "total_density": 44420.76171875,
    "centroid": [
      0.2866074740886688,
      1.8077729940414429,
      2.473675012588501
    ],
    "dipole_rho": [
      16826.9140625,
      -26066.193359375,
      9573.7900390625
    ],
    "curv_rho": 124312952.0,
    "curv_rho_failed": false,
    "gpu_density_B_requested": "vector",
    "gpu_density_B_effective": "vector",
    "gpu_density_B_fallback_from_vector": false,
    "gpu_density_A_requested": null,
    "gpu_density_A_effective": null,
    "gpu_density_A_fallback_from_vector": false,
    "xtb_A_used": false,
    "xtb_A_success": false,
    "xtb_charge_length_mismatch": false
  },
  "A:367": {
    "id": "A:367",
    "chain": "A",
    "resseq": 367,
    "resname": "PRO",
    "sasa": 0.06453092396259308,
    "partial_charge_B": -0.06392163501822347,
    "F_metal": 0.0,
    "F_P": 0.4340118319242458,
    "F_hal": 0.0,
    "total_density": 49933.7578125,
    "centroid": [
      0.23293110728263855,
      1.5661554336547852,
      2.4672932624816895
    ],
    "dipole_rho": [
      17364.94921875,
      -24038.19140625,
      8516.205078125
    ],
    "curv_rho": 143975840.0,
    "curv_rho_failed": false,
    "gpu_density_B_requested": "vector",
    "gpu_density_B_effective": "vector",
    "gpu_density_B_fallback_from_vector": false,
    "gpu_density_A_requested": null,
    "gpu_density_A_effective": null,
    "gpu_density_A_fallback_from_vector": false,
    "xtb_A_used": false,
    "xtb_A_success": false,
    "xtb_charge_length_mismatch": false
  },
  "A:368": {
    "id": "A:368",
    "chain": "A",
    "resseq": 368,
    "resname": "SER",
    "sasa": 1.1724896430969238,
    "partial_charge_B": -0.6562692241582186,
    "F_metal": 0.0,
    "F_P": 0.40925818660500024,
    "F_hal": 0.0,
    "total_density": 47756.83203125,
    "centroid": [
      0.37694162130355835,
      1.6514960527420044,
      2.2614574432373047
    ],
    "dipole_rho": [
      15398.7890625,
      -22995.896484375,
      15403.521484375
    ],
    "curv_rho": 137112192.0,
    "curv_rho_failed": false,
    "gpu_density_B_requested": "vector",
    "gpu_density_B_effective": "vector",
    "gpu_density_B_fallback_from_vector": false,
    "gpu_density_A_requested": null,
    "gpu_density_A_effective": null,
    "gpu_density_A_fallback_from_vector": false,
    "xtb_A_used": false,
    "xtb_A_success": false,
    "xtb_charge_length_mismatch": false
  },
  "A:369": {
    "id": "A:369",
    "chain": "A",
    "resseq": 369,
    "resname": "ILE",
    "sasa": 0.0,
    "partial_charge_B": -0.06000000000000002,
    "F_metal": 0.0,
    "F_P": 0.4133011864344879,
    "F_hal": 0.0,
    "total_density": 53899.87109375,
    "centroid": [
      0.5820996165275574,
      1.7205244302749634,
      2.3680830001831055
    ],
    "dipole_rho": [
      9276.1484375,
      -30543.06640625,
      12652.7490234375
    ],
    "curv_rho": 152237648.0,
    "curv_rho_failed": false,
    "gpu_density_B_requested": "vector",
    "gpu_density_B_effective": "vector",
    "gpu_density_B_fallback_from_vector": false,
    "gpu_density_A_requested": null,
    "gpu_density_A_effective": null,
    "gpu_density_A_fallback_from_vector": false,
    "xtb_A_used": false,
    "xtb_A_success": false,
    "xtb_charge_length_mismatch": false
  },
  "A:370": {
    "id": "A:370",
    "chain": "A",
    "resseq": 370,
    "resname": "VAL",
    "sasa": 0.0,
    "partial_charge_B": -0.06000000000000002,
    "F_metal": 0.0,
    "F_P": 0.5879085721931909,
    "F_hal": 0.0,
    "total_density": 66612.953125,
    "centroid": [
      0.6973524689674377,
      1.3784810304641724,
      2.3145766258239746
    ],
    "dipole_rho": [
      10841.4208984375,
      -32044.943359375,
      12153.39453125
    ],
    "curv_rho": 198578304.0,
    "curv_rho_failed": false,
    "gpu_density_B_requested": "vector",
    "gpu_density_B_effective": "vector",
    "gpu_density_B_fallback_from_vector": false,
    "gpu_density_A_requested": null,
    "gpu_density_A_effective": null,
    "gpu_density_A_fallback_from_vector": false,
    "xtb_A_used": false,
    "xtb_A_success": false,
    "xtb_charge_length_mismatch": false
  },
  "A:371": {
    "id": "A:371",
    "chain": "A",
    "resseq": 371,
    "resname": "HIS",
    "sasa": 0.0,
    "partial_charge_B": 0.29999999999999993,
    "F_metal": 0.0,
    "F_P": 0.5551445282877236,
    "F_hal": 0.0,
    "total_density": 64207.8203125,
    "centroid": [
      0.6807874441146851,
      1.3749693632125854,
      2.0813956260681152
    ],
    "dipole_rho": [
      17183.1328125,
      -25181.71484375,
      21131.78515625
    ],
    "curv_rho": 182477296.0,
    "curv_rho_failed": false,
    "gpu_density_B_requested": "vector",
    "gpu_density_B_effective": "vector",
    "gpu_density_B_fallback_from_vector": false,
    "gpu_density_A_requested": null,
    "gpu_density_A_effective": null,
    "gpu_density_A_fallback_from_vector": false,
    "xtb_A_used": false,
    "xtb_A_success": false,
    "xtb_charge_length_mismatch": false
  },
  "A:372": {
    "id": "A:372",
    "chain": "A",
    "resseq": 372,
    "resname": "ARG",
    "sasa": 7.21662712097168,
    "partial_charge_B": 1.2,
    "F_metal": 0.0,
    "F_P": 0.3921432035879166,
    "F_hal": 0.0,
    "total_density": 58312.9375,
    "centroid": [
      0.9352503418922424,
      1.57938551902771,
      2.1074206829071045
    ],
    "dipole_rho": [
      7363.61279296875,
      -38319.35546875,
      34020.4375
    ],
    "curv_rho": 174955888.0,
    "curv_rho_failed": false,
    "gpu_density_B_requested": "vector",
    "gpu_density_B_effective": "vector",
    "gpu_density_B_fallback_from_vector": false,
    "gpu_density_A_requested": null,
    "gpu_density_A_effective": null,
    "gpu_density_A_fallback_from_vector": false,
    "xtb_A_used": false,
    "xtb_A_success": false,
    "xtb_charge_length_mismatch": false
  },
  "A:373": {
    "id": "A:373",
    "chain": "A",
    "resseq": 373,
    "resname": "LYS",
    "sasa": 0.0,
    "partial_charge_B": 0.11999999999999997,
    "F_metal": 0.0,
    "F_P": 0.6437973181761878,
    "F_hal": 0.0,
    "total_density": 73641.5390625,
    "centroid": [
      1.0326036214828491,
      1.2111726999282837,
      2.126666307449341
    ],
    "dipole_rho": [
      -1693.479736328125,
      -38203.9609375,
      20203.951171875
    ],
    "curv_rho": 224112768.0,
    "curv_rho_failed": false,
    "gpu_density_B_requested": "vector",
    "gpu_density_B_effective": "vector",
    "gpu_density_B_fallback_from_vector": false,
    "gpu_density_A_requested": null,
    "gpu_density_A_effective": null,
    "gpu_density_A_fallback_from_vector": false,
    "xtb_A_used": false,
    "xtb_A_success": false,
    "xtb_charge_length_mismatch": false
  },
  "A:374": {
    "id": "A:374",
    "chain": "A",
    "resseq": 374,
    "resname": "CYS",
    "sasa": 0.0,
    "partial_charge_B": -0.21000000000000002,
    "F_metal": 0.0,
    "F_P": 0.5425151508818755,
    "F_hal": 0.0,
    "total_density": 66677.75,
    "centroid": [
      1.3649184703826904,
      1.2675553560256958,
      2.031139850616455
    ],
    "dipole_rho": [
      -11375.1181640625,
      -40085.1953125,
      14999.5849609375
    ],
    "curv_rho": 210271504.0,
    "curv_rho_failed": false,
    "gpu_density_B_requested": "vector",
    "gpu_density_B_effective": "vector",
    "gpu_density_B_fallback_from_vector": false,
    "gpu_density_A_requested": null,
    "gpu_density_A_effective": null,
    "gpu_density_A_fallback_from_vector": false,
    "xtb_A_used": false,
    "xtb_A_success": false,
    "xtb_charge_length_mismatch": false
  },
  "A:380": {
    "id": "A:380",
    "chain": "A",
    "resseq": 380,
    "resname": "ATP",
    "sasa": 0.0,
    "partial_charge_B": -2.8500000000000014,
    "F_metal": 0.0,
    "F_P": 15.203661197140569,
    "F_hal": 0.0,
    "total_density": 124271.2578125,
    "centroid": [
      1.2318146228790283,
      -0.4996669292449951,
      2.5713372230529785
    ],
    "dipole_rho": [
      -14917.916015625,
      22376.537109375,
      -24198.2421875
    ],
    "curv_rho": 312898880.0,
    "curv_rho_failed": false,
    "gpu_density_B_requested": "vector",
    "gpu_density_B_effective": "vector",
    "gpu_density_B_fallback_from_vector": false,
    "gpu_density_A_requested": null,
    "gpu_density_A_effective": null,
    "gpu_density_A_fallback_from_vector": false,
    "xtb_A_used": false,
    "xtb_A_success": false,
    "xtb_charge_length_mismatch": false
  }
}
```
