## Supplementary material for "Localized Reactivity on Proteins as Riemannian Manifolds: A Quantum-Inspired Geometric Model for Deterministic, Metal-Aware Reactive-Site Prediction": code bundle: result_bound_labels_unbound_features.json

```
{
  "case": "DB55_3DAW_R",
  "AUROC_mean": 0.9137624140565317,
  "AUROC_std": 0.03532421681151561,
  "fold_AUROCs": [
    0.9691176470588235,
    0.8658008658008658,
    0.913235294117647,
    0.930952380952381,
    0.8897058823529411
  ],
  "AUPRC_mean": 0.5601135782288356,
  "AUPRC_std": 0.1886203813713081,
  "fold_AUPRCs": [
    0.6885281385281385,
    0.7470319634703195,
    0.6956043956043956,
    0.2777777777777778,
    0.3916256157635468
  ],
  "policyP_info": {
    "K_target": 5,
    "K_min": 2,
    "min_valid_folds": 2,
    "n_pos_groups": 24,
    "K_used": 5,
    "n_total_folds": 5,
    "n_valid_folds": 5,
    "n_skipped_train_single_class": 0,
    "n_skipped_test_single_class": 0,
    "reason": "OK"
  },
  "n_pos": 24,
  "n_neg": 340,
  "unbound_positive_residue_ids": [
    "A:140",
    "A:142",
    "A:143",
    "A:144",
    "A:145",
    "A:146",
    "A:147",
    "A:148",
    "A:149",
    "A:168",
    "A:169",
    "A:288",
    "A:332",
    "A:334",
    "A:341",
    "A:342",
    "A:345",
    "A:346",
    "A:349",
    "A:350",
    "A:351",
    "A:352",
    "A:355",
    "A:374"
  ],
  "unbound_positive_residue_ids_path": "/content/benchmark_workdir/DB55_3DAW_R/unbound_positive_residue_ids.json",
  "bound_positive_residue_ids_used": [
    "A:140",
    "A:142",
    "A:143",
    "A:144",
    "A:145",
    "A:146",
    "A:147",
    "A:148",
    "A:149",
    "A:168",
    "A:169",
    "A:288",
    "A:332",
    "A:334",
    "A:341",
    "A:342",
    "A:345",
    "A:346",
    "A:349",
    "A:350",
    "A:351",
    "A:352",
    "A:355",
    "A:374",
    "A:375"
  ],
  "bound_interface_report": {
    "cutoff_angstrom": 5.0,
    "coarse_margin_angstrom": 4.0,
    "scheme": "closest-heavy",
    "protein_only": true,
    "target_bound_chains": [
      "A"
    ],
    "n_target_res": 372,
    "n_other_res": 140,
    "n_candidate_pairs": 95,
    "n_interface_target_res": 25,
    "backend_kdtree": "scipy.cKDTree",
    "auto_interface_labels": true
  },
  "mapping": {
    "n_bound_labels": 25,
    "n_mapped": 24,
    "n_dropped": 1,
    "mapped_examples": [
      {
        "bound": "A:140",
        "unbound": "A:140",
        "idx": 128
      },
      {
        "bound": "A:142",
        "unbound": "A:142",
        "idx": 130
      },
      {
        "bound": "A:143",
        "unbound": "A:143",
        "idx": 131
      },
      {
        "bound": "A:144",
        "unbound": "A:144",
        "idx": 132
      },
      {
        "bound": "A:145",
        "unbound": "A:145",
        "idx": 133
      },
      {
        "bound": "A:146",
        "unbound": "A:146",
        "idx": 134
      },
      {
        "bound": "A:147",
        "unbound": "A:147",
        "idx": 135
      },
      {
        "bound": "A:148",
        "unbound": "A:148",
        "idx": 136
      },
      {
        "bound": "A:149",
        "unbound": "A:149",
        "idx": 137
      },
      {
        "bound": "A:168",
        "unbound": "A:168",
        "idx": 156
      },
      {
        "bound": "A:169",
        "unbound": "A:169",
        "idx": 157
      },
      {
        "bound": "A:288",
        "unbound": "A:288",
        "idx": 276
      },
      {
        "bound": "A:332",
        "unbound": "A:332",
        "idx": 320
      },
      {
        "bound": "A:334",
        "unbound": "A:334",
        "idx": 322
      },
      {
        "bound": "A:341",
        "unbound": "A:341",
        "idx": 329
      },
      {
        "bound": "A:342",
        "unbound": "A:342",
        "idx": 330
      },
      {
        "bound": "A:345",
        "unbound": "A:345",
        "idx": 333
      },
      {
        "bound": "A:346",
        "unbound": "A:346",
        "idx": 334
      },
      {
        "bound": "A:349",
        "unbound": "A:349",
        "idx": 337
      },
      {
        "bound": "A:350",
        "unbound": "A:350",
        "idx": 338
      }
    ],
    "dropped_examples": [
      {
        "bound": "A:375",
        "reason": "no_bound_to_unbound_map"
      }
    ]
  },
  "mapping_extra": {
    "bound_to_unbound_chain_map": {
      "A": "A"
    },
    "chain_assignment": {
      "forced_hints": [],
      "unmatched_bound_chains": [
        "B"
      ],
      "unmatched_unbound_chains": [],
      "ambiguity": [],
      "pair_details_top": {
        "B": [
          {
            "unbound": "A",
            "identity": 0.08571428571428572,
            "coverage": 1.0,
            "weight": 0.08571428571428572
          }
        ],
        "A": [
          {
            "unbound": "A",
            "identity": 1.0,
            "coverage": 1.0,
            "weight": 1.0
          }
        ]
      }
    },
    "dropped_chains_low_quality": [],
    "n_bound_chains_total": 2,
    "n_unbound_chains_total": 1
  },
  "symmetry": {
    "symmetry_groups": {
      "A": 0
    },
    "symmetry_policy": {
      "min_identity": 0.95,
      "min_coverage": 0.9
    },
    "collapse_only_within_symmetry_groups": true
  },
  "solvent": {
    "solvent_filter_applied": true,
    "source": "meta.json",
    "n_total": 364,
    "n_removed": 0,
    "n_unknown_resname": 0,
    "n_retained": 364,
    "solvent_codes": [
      "WAT",
      "HOH",
      "DOD",
      "TIP3"
    ]
  },
  "unbound_out_dir": "/content/benchmark_workdir/DB55_3DAW_R/out_unbound",
  "unbound_structure": "/content/benchmark_workdir/_dataset_unpacked/3DAW_r_u.pdb",
  "bound_structure": "/content/benchmark_workdir/_dataset_unpacked/3DAW_bound_complex.pdb"
}
```
