## Supplementary material for "Localized Reactivity on Proteins as Riemannian Manifolds: A Quantum-Inspired Geometric Model for Deterministic, Metal-Aware Reactive-Site Prediction": code bundle: unbound_positive_residue_ids.json

```
{
  "unbound_positive_residue_ids": [
    "A:140",
    "A:142",
    "A:143",
    "A:144",
    "A:145",
    "A:146",
    "A:147",
    "A:148",
    "A:149",
    "A:168",
    "A:169",
    "A:288",
    "A:332",
    "A:334",
    "A:341",
    "A:342",
    "A:345",
    "A:346",
    "A:349",
    "A:350",
    "A:351",
    "A:352",
    "A:355",
    "A:374"
  ]
}
```
