## Supplementary material for "Localized Reactivity on Proteins as Riemannian Manifolds: A Quantum-Inspired Geometric Model for Deterministic, Metal-Aware Reactive-Site Prediction": code bundle: result_bound_labels_unbound_features.json

```
{
  "case": "DB55_3EO1_L",
  "AUROC_mean": 0.6708974407375571,
  "AUROC_std": 0.09836473204534939,
  "fold_AUROCs": [
    0.8579545454545454,
    0.5775193798449613,
    0.615625,
    0.6307692307692307,
    0.6726190476190477
  ],
  "AUPRC_mean": 0.1522563756988727,
  "AUPRC_std": 0.05855150848066507,
  "fold_AUPRCs": [
    0.18253968253968253,
    0.1069703243616287,
    0.12642401458190933,
    0.2522742639375499,
    0.09307359307359307
  ],
  "policyP_info": {
    "K_target": 5,
    "K_min": 2,
    "min_valid_folds": 2,
    "n_pos_groups": 16,
    "K_used": 5,
    "n_total_folds": 5,
    "n_valid_folds": 5,
    "n_skipped_train_single_class": 0,
    "n_skipped_test_single_class": 0,
    "reason": "OK"
  },
  "n_pos": 16,
  "n_neg": 208,
  "unbound_positive_residue_ids": [
    "A:28",
    "A:29",
    "A:30",
    "A:31",
    "A:32",
    "A:90",
    "A:91",
    "A:92",
    "A:93",
    "A:94",
    "A:101",
    "B:51",
    "B:57",
    "B:60",
    "B:61",
    "B:64"
  ],
  "unbound_positive_residue_ids_path": "/content/benchmark_workdir/DB55_3EO1_L/unbound_positive_residue_ids.json",
  "bound_positive_residue_ids_used": [
    "C:101",
    "C:28",
    "C:29",
    "C:30",
    "C:31",
    "C:32",
    "C:90",
    "C:91",
    "C:92",
    "C:93",
    "C:94",
    "F:51",
    "F:57",
    "F:60",
    "F:61",
    "F:64"
  ],
  "bound_interface_report": {
    "cutoff_angstrom": 5.0,
    "coarse_margin_angstrom": 4.0,
    "scheme": "closest-heavy",
    "protein_only": true,
    "target_bound_chains": [
      "C",
      "F"
    ],
    "n_target_res": 224,
    "n_other_res": 431,
    "n_candidate_pairs": 72,
    "n_interface_target_res": 16,
    "backend_kdtree": "scipy.cKDTree",
    "auto_interface_labels": true
  },
  "mapping": {
    "n_bound_labels": 16,
    "n_mapped": 16,
    "n_dropped": 0,
    "mapped_examples": [
      {
        "bound": "C:101",
        "unbound": "A:101",
        "idx": 100
      },
      {
        "bound": "C:28",
        "unbound": "A:28",
        "idx": 27
      },
      {
        "bound": "C:29",
        "unbound": "A:29",
        "idx": 28
      },
      {
        "bound": "C:30",
        "unbound": "A:30",
        "idx": 29
      },
      {
        "bound": "C:31",
        "unbound": "A:31",
        "idx": 30
      },
      {
        "bound": "C:32",
        "unbound": "A:32",
        "idx": 31
      },
      {
        "bound": "C:90",
        "unbound": "A:90",
        "idx": 89
      },
      {
        "bound": "C:91",
        "unbound": "A:91",
        "idx": 90
      },
      {
        "bound": "C:92",
        "unbound": "A:92",
        "idx": 91
      },
      {
        "bound": "C:93",
        "unbound": "A:93",
        "idx": 92
      },
      {
        "bound": "C:94",
        "unbound": "A:94",
        "idx": 93
      },
      {
        "bound": "F:51",
        "unbound": "B:51",
        "idx": 162
      },
      {
        "bound": "F:57",
        "unbound": "B:57",
        "idx": 168
      },
      {
        "bound": "F:60",
        "unbound": "B:60",
        "idx": 171
      },
      {
        "bound": "F:61",
        "unbound": "B:61",
        "idx": 172
      },
      {
        "bound": "F:64",
        "unbound": "B:64",
        "idx": 175
      }
    ],
    "dropped_examples": []
  },
  "mapping_extra": {
    "bound_to_unbound_chain_map": {
      "C": "A",
      "F": "B"
    },
    "chain_assignment": {
      "forced_hints": [],
      "unmatched_bound_chains": [
        "A",
        "B"
      ],
      "unmatched_unbound_chains": [],
      "ambiguity": [
        {
          "bound_chain": "C",
          "top": "A",
          "top_weight": 1.0,
          "second": "B",
          "second_weight": 1.0
        },
        {
          "bound_chain": "F",
          "top": "A",
          "top_weight": 1.0,
          "second": "B",
          "second_weight": 1.0
        },
        {
          "bound_chain": "A",
          "top": "A",
          "top_weight": 0.08035714285714286,
          "second": "B",
          "second_weight": 0.08035714285714286
        },
        {
          "bound_chain": "B",
          "top": "A",
          "top_weight": 0.07142857142857142,
          "second": "B",
          "second_weight": 0.07142857142857142
        }
      ],
      "pair_details_top": {
        "C": [
          {
            "unbound": "A",
            "identity": 1.0,
            "coverage": 1.0,
            "weight": 1.0
          },
          {
            "unbound": "B",
            "identity": 1.0,
            "coverage": 1.0,
            "weight": 1.0
          }
        ],
        "F": [
          {
            "unbound": "A",
            "identity": 1.0,
            "coverage": 1.0,
            "weight": 1.0
          },
          {
            "unbound": "B",
            "identity": 1.0,
            "coverage": 1.0,
            "weight": 1.0
          }
        ],
        "A": [
          {
            "unbound": "A",
            "identity": 0.08035714285714286,
            "coverage": 1.0,
            "weight": 0.08035714285714286
          },
          {
            "unbound": "B",
            "identity": 0.08035714285714286,
            "coverage": 1.0,
            "weight": 0.08035714285714286
          }
        ],
        "B": [
          {
            "unbound": "A",
            "identity": 0.07142857142857142,
            "coverage": 1.0,
            "weight": 0.07142857142857142
          },
          {
            "unbound": "B",
            "identity": 0.07142857142857142,
            "coverage": 1.0,
            "weight": 0.07142857142857142
          }
        ]
      }
    },
    "dropped_chains_low_quality": [],
    "n_bound_chains_total": 4,
    "n_unbound_chains_total": 2
  },
  "symmetry": {
    "symmetry_groups": {
      "A": 0,
      "B": 0
    },
    "symmetry_policy": {
      "min_identity": 0.95,
      "min_coverage": 0.9
    },
    "collapse_only_within_symmetry_groups": true
  },
  "solvent": {
    "solvent_filter_applied": true,
    "source": "meta.json",
    "n_total": 224,
    "n_removed": 0,
    "n_unknown_resname": 0,
    "n_retained": 224,
    "solvent_codes": [
      "WAT",
      "HOH",
      "DOD",
      "TIP3"
    ]
  },
  "unbound_out_dir": "/content/benchmark_workdir/DB55_3EO1_L/out_unbound",
  "unbound_structure": "/content/benchmark_workdir/_dataset_unpacked/3EO1_l_u.pdb",
  "bound_structure": "/content/benchmark_workdir/_dataset_unpacked/3EO1_bound_complex.pdb"
}
```
