## Supplementary material for "Localized Reactivity on Proteins as Riemannian Manifolds: A Quantum-Inspired Geometric Model for Deterministic, Metal-Aware Reactive-Site Prediction": code bundle: unbound_positive_residue_ids.json

```
{
  "unbound_positive_residue_ids": [
    "A:28",
    "A:29",
    "A:30",
    "A:31",
    "A:32",
    "A:90",
    "A:91",
    "A:92",
    "A:93",
    "A:94",
    "A:101",
    "B:51",
    "B:57",
    "B:60",
    "B:61",
    "B:64"
  ]
}
```
