## Supplementary material for "Localized Reactivity on Proteins as Riemannian Manifolds: A Quantum-Inspired Geometric Model for Deterministic, Metal-Aware Reactive-Site Prediction": code bundle: meta.json (part 1 of 4)

```
{
  "pdb": "3EO1_r_u.pdb",
  "radius": 4.7,
  "residues": [
    {
      "id": "A:1",
      "chain": "A",
      "resseq": 1,
      "icode": "",
      "resname": "GLU",
      "hetflag": " ",
      "sasa": 1.392682433128357,
      "atoms": [
        {
          "atom_index": 0,
          "name": "N",
          "element": "N",
          "coord": [
            -4.592400074005127,
            0.7081000208854675,
            1.030900001525879
          ]
        },
        {
          "atom_index": 1,
          "name": "CA",
          "element": "C",
          "coord": [
            -4.742000102996826,
            0.7041000127792358,
            1.0232000350952148
          ]
        },
        {
          "atom_index": 2,
          "name": "C",
          "element": "C",
          "coord": [
            -4.805699825286865,
            0.7562000155448914,
            1.1514999866485596
          ]
        },
        {
          "atom_index": 3,
          "name": "O",
          "element": "O",
          "coord": [
            -4.7428998947143555,
            0.7588000297546387,
            1.2584999799728394
          ]
        },
        {
          "atom_index": 4,
          "name": "CB",
          "element": "C",
          "coord": [
            -4.7932000160217285,
            0.5629000067710876,
            0.9911999702453613
          ]
        },
        {
          "atom_index": 5,
          "name": "CG",
          "element": "C",
          "coord": [
            -4.759200096130371,
            0.4562999904155731,
            1.0925999879837036
          ]
        },
        {
          "atom_index": 6,
          "name": "CD",
          "element": "C",
          "coord": [
            -4.807799816131592,
            0.31940001249313354,
            1.0516999959945679
          ]
        },
        {
          "atom_index": 7,
          "name": "OE1",
          "element": "O",
          "coord": [
            -4.779799938201904,
            0.2777000069618225,
            0.9376000165939331
          ]
        },
        {
          "atom_index": 8,
          "name": "OE2",
          "element": "O",
          "coord": [
            -4.872499942779541,
            0.25270000100135803,
            1.1344000101089478
          ]
        }
      ]
    },
    {
      "id": "A:2",
      "chain": "A",
      "resseq": 2,
      "icode": "",
      "resname": "THR",
      "hetflag": " ",
      "sasa": 0.0,
      "atoms": [
        {
          "atom_index": 9,
          "name": "N",
          "element": "N",
          "coord": [
            -4.929999828338623,
            0.8003000020980835,
            1.139299988746643
          ]
        },
        {
          "atom_index": 10,
          "name": "CA",
          "element": "C",
          "coord": [
            -5.006199836730957,
            0.8478999733924866,
            1.2527999877929688
          ]
        },
        {
          "atom_index": 11,
          "name": "C",
          "element": "C",
          "coord": [
            -5.057300090789795,
            0.7251999974250793,
            1.3278000354766846
          ]
        },
        {
          "atom_index": 12,
          "name": "O",
          "element": "O",
          "coord": [
            -5.114799976348877,
            0.6330999732017517,
            1.2661000490188599
          ]
        },
        {
          "atom_index": 13,
          "name": "CB",
          "element": "C",
          "coord": [
            -5.121300220489502,
            0.9376999735832214,
            1.2036000490188599
          ]
        },
        {
          "atom_index": 14,
          "name": "OG1",
          "element": "O",
          "coord": [
            -5.065499782562256,
            1.056399941444397,
            1.1446000337600708
          ]
        },
        {
          "atom_index": 15,
          "name": "CG2",
          "element": "C",
          "coord": [
            -5.213500022888184,
            0.9796000123023987,
            1.3178999423980713
          ]
        }
      ]
    },
    {
      "id": "A:3",
      "chain": "A",
      "resseq": 3,
      "icode": "",
      "resname": "VAL",
      "hetflag": " ",
      "sasa": 1.2906184196472168,
      "atoms": [
        {
          "atom_index": 16,
          "name": "N",
          "element": "N",
          "coord": [
            -5.034200191497803,
            0.7221999764442444,
            1.4586000442504883
          ]
        },
        {
          "atom_index": 17,
          "name": "CA",
          "element": "C",
          "coord": [
            -5.079400062561035,
            0.6116999983787537,
            1.5424000024795532
          ]
        },
        {
          "atom_index": 18,
          "name": "C",
          "element": "C",
          "coord": [
            -5.206299781799316,
            0.6531999707221985,
            1.6171000003814697
          ]
        },
        {
          "atom_index": 19,
          "name": "O",
          "element": "O",
          "coord": [
            -5.211900234222412,
            0.7613000273704529,
            1.6779999732971191
          ]
        },
        {
          "atom_index": 20,
          "name": "CB",
          "element": "C",
          "coord": [
            -4.969099998474121,
            0.5683000087738037,
            1.6411999464035034
          ]
        },
        {
          "atom_index": 21,
          "name": "CG1",
          "element": "C",
          "coord": [
            -5.021100044250488,
            0.46299999952316284,
            1.7417000532150269
          ]
        },
        {
          "atom_index": 22,
          "name": "CG2",
          "element": "C",
          "coord": [
            -4.850500106811523,
            0.5127999782562256,
            1.562399983406067
          ]
        }
      ]
    },
    {
      "id": "A:4",
      "chain": "A",
      "resseq": 4,
      "icode": "",
      "resname": "LEU",
      "hetflag": " ",
      "sasa": 0.0,
      "atoms": [
        {
          "atom_index": 23,
          "name": "N",
          "element": "N",
          "coord": [
            -5.307300090789795,
            0.566100001335144,
            1.6124000549316406
          ]
        },
        {
          "atom_index": 24,
          "name": "CA",
          "element": "C",
          "coord": [
            -5.433199882507324,
            0.5929999947547913,
            1.6826000213623047
          ]
        },
        {
          "atom_index": 25,
          "name": "C",
          "element": "C",
          "coord": [
            -5.442599773406982,
            0.4975999891757965,
            1.7991000413894653
          ]
        },
        {
          "atom_index": 26,
          "name": "O",
          "element": "O",
          "coord": [
            -5.423600196838379,
            0.37700000405311584,
            1.781499981880188
          ]
        },
        {
          "atom_index": 27,
          "name": "CB",
          "element": "C",
          "coord": [
            -5.553400039672852,
            0.5698000192642212,
            1.590499997138977
          ]
        },
        {
          "atom_index": 28,
          "name": "CG",
          "element": "C",
          "coord": [
            -5.561399936676025,
            0.6571999788284302,
            1.4651999473571777
          ]
        },
        {
          "atom_index": 29,
          "name": "CD1",
          "element": "C",
          "coord": [
            -5.684500217437744,
            0.6258000135421753,
            1.382699966430664
          ]
        },
        {
          "atom_index": 30,
          "name": "CD2",
          "element": "C",
          "coord": [
            -5.554800033569336,
            0.805400013923645,
            1.4997999668121338
          ]
        }
      ]
    },
    {
      "id": "A:5",
      "chain": "A",
      "resseq": 5,
      "icode": "",
      "resname": "THR",
      "hetflag": " ",
      "sasa": 1.0273455381393433,
      "atoms": [
        {
          "atom_index": 31,
          "name": "N",
          "element": "N",
          "coord": [
            -5.470900058746338,
            0.5509999990463257,
            1.916599988937378
          ]
        },
        {
          "atom_index": 32,
          "name": "CA",
          "element": "C",
          "coord": [
            -5.478899955749512,
            0.4691999852657318,
            2.0383999347686768
          ]
        },
        {
          "atom_index": 33,
          "name": "C",
          "element": "C",
          "coord": [
            -5.618800163269043,
            0.4814000129699707,
            2.093400001525879
          ]
        },
        {
          "atom_index": 34,
          "name": "O",
          "element": "O",
          "coord": [
            -5.6631999015808105,
            0.5906999707221985,
            2.1303999423980713
          ]
        },
        {
          "atom_index": 35,
          "name": "CB",
          "element": "C",
          "coord": [
            -5.374100208282471,
            0.5157999992370605,
            2.143399953842163
          ]
        },
        {
          "atom_index": 36,
          "name": "OG1",
          "element": "O",
          "coord": [
            -5.242499828338623,
            0.4959000051021576,
            2.089900016784668
          ]
        },
        {
          "atom_index": 37,
          "name": "CG2",
          "element": "C",
          "coord": [
            -5.388500213623047,
            0.4350000023841858,
            2.273900032043457
          ]
        }
      ]
    },
    {
      "id": "A:6",
      "chain": "A",
      "resseq": 6,
      "icode": "",
      "resname": "GLN",
      "hetflag": " ",
      "sasa": 0.0,
      "atoms": [
        {
          "atom_index": 38,
          "name": "N",
          "element": "N",
          "coord": [
            -5.689799785614014,
            0.3695000112056732,
            2.099299907684326
          ]
        },
        {
          "atom_index": 39,
          "name": "CA",
          "element": "C",
          "coord": [
            -5.827700138092041,
            0.37229999899864197,
            2.1482999324798584
          ]
        },
        {
          "atom_index": 40,
          "name": "C",
          "element": "C",
          "coord": [
            -5.832099914550781,
            0.33559998869895935,
            2.2950000762939453
          ]
        },
        {
          "atom_index": 41,
          "name": "O",
          "element": "O",
          "coord": [
            -5.746600151062012,
            0.258899986743927,
            2.3454999923706055
          ]
        },
        {
          "atom_index": 42,
          "name": "CB",
          "element": "C",
          "coord": [
            -5.917900085449219,
            0.27730000019073486,
            2.0680999755859375
          ]
        },
        {
          "atom_index": 43,
          "name": "CG",
          "element": "C",
          "coord": [
            -5.947400093078613,
            0.325300008058548,
            1.9258999824523926
          ]
        },
        {
          "atom_index": 44,
          "name": "CD",
          "element": "C",
          "coord": [
            -6.032299995422363,
            0.22669999301433563,
            1.8489999771118164
          ]
        },
        {
          "atom_index": 45,
          "name": "OE1",
          "element": "O",
          "coord": [
            -5.984600067138672,
            0.15950000286102295,
            1.757699966430664
          ]
        },
        {
          "atom_index": 46,
          "name": "NE2",
          "element": "N",
          "coord": [
            -6.1596999168396,
            0.2126999944448471,
            1.8905999660491943
          ]
        }
      ]
    },
    {
      "id": "A:7",
      "chain": "A",
      "resseq": 7,
      "icode": "",
      "resname": "SER",
      "hetflag": " ",
      "sasa": 0.5690086483955383,
      "atoms": [
        {
          "atom_index": 47,
          "name": "N",
          "element": "N",
          "coord": [
            -5.930799961090088,
            0.3921000063419342,
            2.3629000186920166
          ]
        },
        {
          "atom_index": 48,
          "name": "CA",
          "element": "C",
          "coord": [
            -5.95359992980957,
            0.36719998717308044,
            2.505199909210205
          ]
        },
        {
          "atom_index": 49,
          "name": "C",
          "element": "C",
          "coord": [
            -6.103300094604492,
            0.36550000309944153,
            2.5315001010894775
          ]
        },
        {
          "atom_index": 50,
          "name": "O",
          "element": "O",
          "coord": [
            -6.179699897766113,
            0.4392000138759613,
            2.463900089263916
          ]
        },
        {
          "atom_index": 51,
          "name": "CB",
          "element": "C",
          "coord": [
            -5.891900062561035,
            0.47780001163482666,
            2.5906999111175537
          ]
        },
        {
          "atom_index": 52,
          "name": "OG",
          "element": "O",
          "coord": [
            -5.751500129699707,
            0.47589999437332153,
            2.5838000774383545
          ]
        }
      ]
    },
    {
      "id": "A:8",
      "chain": "A",
      "resseq": 8,
      "icode": "",
      "resname": "PRO",
      "hetflag": " ",
      "sasa": 0.29038915038108826,
      "atoms": [
        {
          "atom_index": 53,
          "name": "N",
          "element": "N",
          "coord": [
            -6.14900016784668,
            0.28040000796318054,
            2.6259000301361084
          ]
        },
        {
          "atom_index": 54,
          "name": "CA",
          "element": "C",
          "coord": [
            -6.0706000328063965,
            0.17569999396800995,
            2.693700075149536
          ]
        },
        {
          "atom_index": 55,
          "name": "C",
          "element": "C",
          "coord": [
            -6.051199913024902,
            0.056299999356269836,
            2.599100112915039
          ]
        },
        {
          "atom_index": 56,
          "name": "O",
          "element": "O",
          "coord": [
            -6.1194000244140625,
            0.048700001090765,
            2.4946999549865723
          ]
        },
        {
          "atom_index": 57,
          "name": "CB",
          "element": "C",
          "coord": [
            -6.161600112915039,
            0.13590000569820404,
            2.811199903488159
          ]
        },
        {
          "atom_index": 58,
          "name": "CG",
          "element": "C",
          "coord": [
            -6.298699855804443,
            0.15639999508857727,
            2.7599000930786133
          ]
        },
        {
          "atom_index": 59,
          "name": "CD",
          "element": "C",
          "coord": [
            -6.289100170135498,
            0.2831000089645386,
            2.6712000370025635
          ]
        }
      ]
    },
    {
      "id": "A:9",
      "chain": "A",
      "resseq": 9,
      "icode": "",
      "resname": "GLY",
      "hetflag": " ",
      "sasa": 0.0,
      "atoms": [
        {
          "atom_index": 60,
          "name": "N",
          "element": "N",
          "coord": [
            -5.962200164794922,
            -0.03720000013709068,
            2.63319993019104
          ]
        },
        {
          "atom_index": 61,
          "name": "CA",
          "element": "C",
          "coord": [
            -5.945400238037109,
            -0.15780000388622284,
            2.5497000217437744
          ]
        },
        {
          "atom_index": 62,
          "name": "C",
          "element": "C",
          "coord": [
            -6.074999809265137,
            -0.2395000010728836,
            2.544600009918213
          ]
        },
        {
          "atom_index": 63,
          "name": "O",
          "element": "O",
          "coord": [
            -6.115499973297119,
            -0.2906999886035919,
            2.438999891281128
          ]
        }
      ]
    },
    {
      "id": "A:10",
      "chain": "A",
      "resseq": 10,
      "icode": "",
      "resname": "THR",
      "hetflag": " ",
      "sasa": 0.0,
      "atoms": [
        {
          "atom_index": 64,
          "name": "N",
          "element": "N",
          "coord": [
            -6.141200065612793,
            -0.2483000010251999,
            2.6596999168395996
          ]
        },
        {
          "atom_index": 65,
          "name": "CA",
          "element": "C",
          "coord": [
            -6.269499778747559,
            -0.31630000472068787,
            2.670300006866455
          ]
        },
        {
          "atom_index": 66,
          "name": "C",
          "element": "C",
          "coord": [
            -6.362800121307373,
            -0.22679999470710754,
            2.749000072479248
          ]
        },
        {
          "atom_index": 67,
          "name": "O",
          "element": "O",
          "coord": [
            -6.325200080871582,
            -0.1770000010728836,
            2.8568999767303467
          ]
        },
        {
          "atom_index": 68,
          "name": "CB",
          "element": "C",
          "coord": [
            -6.259699821472168,
            -0.4521999955177307,
            2.744800090789795
          ]
        },
        {
          "atom_index": 69,
          "name": "OG1",
          "element": "O",
          "coord": [
            -6.178199768066406,
            -0.5418000221252441,
            2.669100046157837
          ]
        },
        {
          "atom_index": 70,
          "name": "CG2",
          "element": "C",
          "coord": [
            -6.399499893188477,
            -0.5152999758720398,
            2.7597999572753906
          ]
        }
      ]
    },
    {
      "id": "A:11",
      "chain": "A",
      "resseq": 11,
      "icode": "",
      "resname": "LEU",
      "hetflag": " ",
      "sasa": 0.0,
      "atoms": [
        {
          "atom_index": 71,
          "name": "N",
          "element": "N",
          "coord": [
            -6.4807000160217285,
            -0.20200000703334808,
            2.6916000843048096
          ]
        },
        {
          "atom_index": 72,
          "name": "CA",
          "element": "C",
          "coord": [
            -6.586699962615967,
            -0.12710000574588776,
            2.7574000358581543
          ]
        },
        {
          "atom_index": 73,
          "name": "C",
          "element": "C",
          "coord": [
            -6.699900150299072,
            -0.2231999933719635,
            2.7913999557495117
          ]
        },
        {
          "atom_index": 74,
          "name": "O",
          "element": "O",
          "coord": [
            -6.75439977645874,
            -0.2888000011444092,
            2.702500104904175
          ]
        },
        {
          "atom_index": 75,
          "name": "CB",
          "element": "C",
          "coord": [
            -6.636000156402588,
            -0.015699999406933784,
            2.663100004196167
          ]
        },
        {
          "atom_index": 76,
          "name": "CG",
          "element": "C",
          "coord": [
            -6.740699768066406,
            0.0835999995470047,
            2.7126998901367188
          ]
        },
        {
          "atom_index": 77,
          "name": "CD1",
          "element": "C",
          "coord": [
            -6.696700096130371,
            0.147599995136261,
            2.8443000316619873
          ]
        },
        {
          "atom_index": 78,
          "name": "CD2",
          "element": "C",
          "coord": [
            -6.764999866485596,
            0.19220000505447388,
            2.6036999225616455
          ]
        }
      ]
    },
    {
      "id": "A:12",
      "chain": "A",
      "resseq": 12,
      "icode": "",
      "resname": "SER",
      "hetflag": " ",
      "sasa": 0.0,
      "atoms": [
        {
          "atom_index": 79,
          "name": "N",
          "element": "N",
          "coord": [
            -6.739299774169922,
            -0.22759999334812164,
            2.9191999435424805
          ]
        },
        {
          "atom_index": 80,
          "name": "CA",
          "element": "C",
          "coord": [
            -6.833700180053711,
            -0.32899999618530273,
            2.9667000770568848
          ]
        },
        {
          "atom_index": 81,
          "name": "C",
          "element": "C",
          "coord": [
            -6.956999778747559,
            -0.25690001249313354,
            3.0162999629974365
          ]
        },
        {
          "atom_index": 82,
          "name": "O",
          "element": "O",
          "coord": [
            -6.951000213623047,
            -0.18780000507831573,
            3.1182000637054443
          ]
        },
        {
          "atom_index": 83,
          "name": "CB",
          "element": "C",
          "coord": [
            -6.770500183105469,
            -0.40880000591278076,
            3.0808000564575195
          ]
        },
        {
          "atom_index": 84,
          "name": "OG",
          "element": "O",
          "coord": [
            -6.648499965667725,
            -0.46389999985694885,
            3.0367000102996826
          ]
        }
      ]
    },
    {
      "id": "A:13",
      "chain": "A",
      "resseq": 13,
      "icode": "",
      "resname": "LEU",
      "hetflag": " ",
      "sasa": 0.0,
      "atoms": [
        {
          "atom_index": 85,
          "name": "N",
          "element": "N",
          "coord": [
            -7.066699981689453,
            -0.2694000005722046,
            2.9428999423980713
          ]
        },
        {
          "atom_index": 86,
          "name": "CA",
          "element": "C",
          "coord": [
            -7.1875,
            -0.1949000060558319,
            2.9762001037597656
          ]
        },
        {
          "atom_index": 87,
          "name": "C",
          "element": "C",
          "coord": [
            -7.313700199127197,
            -0.2791999876499176,
            2.9579999446868896
          ]
        },
        {
          "atom_index": 88,
          "name": "O",
          "element": "O",
          "coord": [
            -7.307400226593018,
            -0.39250001311302185,
            2.9079999923706055
          ]
        },
        {
          "atom_index": 89,
          "name": "CB",
          "element": "C",
          "coord": [
            -7.191999912261963,
            -0.06629999727010727,
            2.892199993133545
          ]
        },
        {
          "atom_index": 90,
          "name": "CG",
          "element": "C",
          "coord": [
            -7.0854997634887695,
            0.04100000113248825,
            2.921299934387207
          ]
        },
        {
          "atom_index": 91,
          "name": "CD1",
          "element": "C",
          "coord": [
            -7.084700107574463,
            0.1445000022649765,
            2.805000066757202
          ]
        },
        {
          "atom_index": 92,
          "name": "CD2",
          "element": "C",
          "coord": [
            -7.111199855804443,
            0.11089999973773956,
            3.055500030517578
          ]
        }
      ]
    },
    {
      "id": "A:14",
      "chain": "A",
      "resseq": 14,
      "icode": "",
      "resname": "SER",
      "hetflag": " ",
      "sasa": 0.0,
      "atoms": [
        {
          "atom_index": 93,
          "name": "N",
          "element": "N",
          "coord": [
            -7.429299831390381,
            -0.22630000114440918,
            3.0011000633239746
          ]
        },
        {
          "atom_index": 94,
          "name": "CA",
          "element": "C",
          "coord": [
            -7.557799816131592,
            -0.2957000136375427,
            2.984999895095825
          ]
        },
        {
          "atom_index": 95,
          "name": "C",
          "element": "C",
          "coord": [
            -7.641600131988525,
            -0.2273000031709671,
            2.8787999153137207
          ]
        },
        {
          "atom_index": 96,
          "name": "O",
          "element": "O",
          "coord": [
            -7.626200199127197,
            -0.10559999942779541,
            2.8598999977111816
          ]
        },
        {
          "atom_index": 97,
          "name": "CB",
          "element": "C",
          "coord": [
            -7.6350998878479,
            -0.2924000024795532,
            3.116499900817871
          ]
        },
        {
          "atom_index": 98,
          "name": "OG",
          "element": "O",
          "coord": [
            -7.567399978637695,
            -0.37040001153945923,
            3.2149999141693115
          ]
        }
      ]
    },
    {
      "id": "A:15",
      "chain": "A",
      "resseq": 15,
      "icode": "",
      "resname": "PRO",
      "hetflag": " ",
      "sasa": 1.2634011507034302,
      "atoms": [
        {
          "atom_index": 99,
          "name": "N",
          "element": "N",
          "coord": [
            -7.731299877166748,
            -0.30169999599456787,
            2.810499906539917
          ]
        },
        {
          "atom_index": 100,
          "name": "CA",
          "element": "C",
          "coord": [
            -7.8246002197265625,
            -0.23399999737739563,
            2.720599889755249
          ]
        },
        {
          "atom_index": 101,
          "name": "C",
          "element": "C",
          "coord": [
            -7.901299953460693,
            -0.12489999830722809,
            2.796799898147583
          ]
        },
        {
          "atom_index": 102,
          "name": "O",
          "element": "O",
          "coord": [
            -7.935299873352051,
            -0.1437000036239624,
            2.9149999618530273
          ]
        },
        {
          "atom_index": 103,
          "name": "CB",
          "element": "C",
          "coord": [
            -7.920599937438965,
            -0.34470000863075256,
            2.67930006980896
          ]
        },
        {
          "atom_index": 104,
          "name": "CG",
          "element": "C",
          "coord": [
            -7.836599826812744,
            -0.4699999988079071,
            2.6849000453948975
          ]
        },
        {
          "atom_index": 105,
          "name": "CD",
          "element": "C",
          "coord": [
            -7.750999927520752,
            -0.4487999975681305,
            2.8080999851226807
          ]
        }
      ]
    },
    {
      "id": "A:16",
      "chain": "A",
      "resseq": 16,
      "icode": "",
      "resname": "GLY",
      "hetflag": " ",
      "sasa": 0.0,
      "atoms": [
        {
          "atom_index": 106,
          "name": "N",
          "element": "N",
          "coord": [
            -7.923699855804443,
            -0.013199999928474426,
            2.728800058364868
          ]
        },
        {
          "atom_index": 107,
          "name": "CA",
          "element": "C",
          "coord": [
            -7.986000061035156,
            0.10589999705553055,
            2.7844998836517334
          ]
        },
        {
          "atom_index": 108,
          "name": "C",
          "element": "C",
          "coord": [
            -7.888800144195557,
            0.2102999985218048,
            2.835900068283081
          ]
        },
        {
          "atom_index": 109,
          "name": "O",
          "element": "O",
          "coord": [
            -7.927599906921387,
            0.32499998807907104,
            2.855600118637085
          ]
        }
      ]
    },
    {
      "id": "A:17",
      "chain": "A",
      "resseq": 17,
      "icode": "",
      "resname": "GLU",
      "hetflag": " ",
      "sasa": 2.176295757293701,
      "atoms": [
        {
          "atom_index": 110,
          "name": "N",
          "element": "N",
          "coord": [
            -7.763599872589111,
            0.17190000414848328,
            2.860300064086914
          ]
        },
        {
          "atom_index": 111,
          "name": "CA",
          "element": "C",
          "coord": [
            -7.663599967956543,
            0.26489999890327454,
            2.9114999771118164
          ]
        },
        {
          "atom_index": 112,
          "name": "C",
          "element": "C",
          "coord": [
            -7.598899841308594,
            0.34459999203681946,
            2.7964999675750732
          ]
        },
        {
          "atom_index": 113,
          "name": "O",
          "element": "O",
          "coord": [
            -7.6143999099731445,
            0.3095000088214874,
            2.6796998977661133
          ]
        },
        {
          "atom_index": 114,
          "name": "CB",
          "element": "C",
          "coord": [
            -7.55649995803833,
            0.19179999828338623,
            2.9909000396728516
          ]
        },
        {
          "atom_index": 115,
          "name": "CG",
          "element": "C",
          "coord": [
            -7.606299877166748,
            0.13220000267028809,
            3.1240999698638916
          ]
        },
        {
          "atom_index": 116,
          "name": "CD",
          "element": "C",
          "coord": [
            -7.492300033569336,
            0.08349999785423279,
            3.2095000743865967
          ]
        },
        {
          "atom_index": 117,
          "name": "OE1",
          "element": "O",
          "coord": [
            -7.46999979019165,
            0.1386999934911728,
            3.3187999725341797
          ]
        },
        {
          "atom_index": 118,
          "name": "OE2",
          "element": "O",
          "coord": [
            -7.4222002029418945,
            -0.009800000116229057,
            3.169300079345703
          ]
        }
      ]
    },
    {
      "id": "A:18",
      "chain": "A",
      "resseq": 18,
      "icode": "",
      "resname": "ARG",
      "hetflag": " ",
      "sasa": 4.04310417175293,
      "atoms": [
        {
          "atom_index": 119,
          "name": "N",
          "element": "N",
          "coord": [
            -7.530600070953369,
            0.45339998602867126,
            2.833199977874756
          ]
        },
        {
          "atom_index": 120,
          "name": "CA",
          "element": "C",
          "coord": [
            -7.4552001953125,
            0.5375999808311462,
            2.7399001121520996
          ]
        },
        {
          "atom_index": 121,
          "name": "C",
          "element": "C",
          "coord": [
            -7.312399864196777,
            0.48820000886917114,
            2.730799913406372
          ]
        },
        {
          "atom_index": 122,
          "name": "O",
          "element": "O",
          "coord": [
            -7.248700141906738,
            0.4595000147819519,
            2.8343000411987305
          ]
        },
        {
          "atom_index": 123,
          "name": "CB",
          "element": "C",
          "coord": [
            -7.458499908447266,
            0.6809999942779541,
            2.792099952697754
          ]
        },
        {
          "atom_index": 124,
          "name": "CG",
          "element": "C",
          "coord": [
            -7.383900165557861,
            0.7818999886512756,
            2.7114999294281006
          ]
        },
        {
          "atom_index": 125,
          "name": "CD",
          "element": "C",
          "coord": [
            -7.383699893951416,
            0.9108999967575073,
            2.7943999767303467
          ]
        },
        {
          "atom_index": 126,
          "name": "NE",
          "element": "N",
          "coord": [
            -7.316400051116943,
            1.0200999975204468,
            2.7256999015808105
          ]
        },
        {
          "atom_index": 127,
          "name": "CZ",
          "element": "C",
          "coord": [
            -7.373600006103516,
            1.0973000526428223,
            2.6335999965667725
          ]
        },
        {
          "atom_index": 128,
          "name": "NH1",
          "element": "N",
          "coord": [
            -7.500999927520752,
            1.0787999629974365,
            2.59660005569458
          ]
        },
        {
          "atom_index": 129,
          "name": "NH2",
          "element": "N",
          "coord": [
            -7.302299976348877,
            1.1943999528884888,
            2.5790998935699463
          ]
        }
      ]
    },
    {
      "id": "A:19",
      "chain": "A",
      "resseq": 19,
      "icode": "",
      "resname": "ALA",
      "hetflag": " ",
      "sasa": 0.0,
      "atoms": [
        {
          "atom_index": 130,
          "name": "N",
          "element": "N",
          "coord": [
            -7.260700225830078,
            0.4796999990940094,
            2.607800006866455
          ]
        },
        {
          "atom_index": 131,
          "name": "CA",
          "element": "C",
          "coord": [
            -7.124800205230713,
            0.43140000104904175,
            2.5845999717712402
          ]
        },
        {
          "atom_index": 132,
          "name": "C",
          "element": "C",
          "coord": [
            -7.048099994659424,
            0.5479000210762024,
            2.5271999835968018
          ]
        },
        {
          "atom_index": 133,
          "name": "O",
          "element": "O",
          "coord": [
            -7.099299907684326,
            0.6137999892234802,
            2.4382998943328857
          ]
        },
        {
          "atom_index": 134,
          "name": "CB",
          "element": "C",
          "coord": [
            -7.125800132751465,
            0.31929999589920044,
            2.483299970626831
          ]
        }
      ]
    },
    {
      "id": "A:20",
      "chain": "A",
      "resseq": 20,
      "icode": "",
      "resname": "THR",
      "hetflag": " ",
      "sasa": 0.41797980666160583,
      "atoms": [
        {
          "atom_index": 135,
          "name": "N",
          "element": "N",
          "coord": [
            -6.929800033569336,
            0.5723000168800354,
            2.5820999145507812
          ]
        },
        {
          "atom_index": 136,
          "name": "CA",
          "element": "C",
          "coord": [
            -6.833199977874756,
            0.6692000031471252,
            2.526700019836426
          ]
        },
        {
          "atom_index": 137,
          "name": "C",
          "element": "C",
          "coord": [
            -6.700900077819824,
            0.5993000268936157,
            2.4939000606536865
          ]
        },
        {
          "atom_index": 138,
          "name": "O",
          "element": "O",
          "coord": [
            -6.636300086975098,
            0.5390999913215637,
            2.5820000171661377
          ]
        },
        {
          "atom_index": 139,
          "name": "CB",
          "element": "C",
          "coord": [
            -6.8119001388549805,
            0.7815999984741211,
            2.6282999515533447
          ]
        },
        {
          "atom_index": 140,
          "name": "OG1",
          "element": "O",
          "coord": [
            -6.940100193023682,
            0.8392000198364258,
            2.6591999530792236
          ]
        },
        {
          "atom_index": 141,
          "name": "CG2",
          "element": "C",
          "coord": [
            -6.716100215911865,
            0.8863999843597412,
            2.576200008392334
          ]
        }
      ]
    },
    {
      "id": "A:21",
      "chain": "A",
      "resseq": 21,
      "icode": "",
      "resname": "LEU",
      "hetflag": " ",
      "sasa": 0.0,
      "atoms": [
        {
          "atom_index": 142,
          "name": "N",
          "element": "N",
          "coord": [
            -6.661600112915039,
            0.6069999933242798,
            2.3675999641418457
          ]
        },
        {
          "atom_index": 143,
          "name": "CA",
          "element": "C",
          "coord": [
            -6.537399768829346,
            0.5453000068664551,
            2.319200038909912
          ]
        },
        {
          "atom_index": 144,
          "name": "C",
          "element": "C",
          "coord": [
            -6.44320011138916,
            0.6571000218391418,
            2.2723000049591064
          ]
        },
        {
          "atom_index": 145,
          "name": "O",
          "element": "O",
          "coord": [
            -6.487800121307373,
            0.7519999742507935,
            2.2067999839782715
          ]
        },
        {
          "atom_index": 146,
          "name": "CB",
          "element": "C",
          "coord": [
            -6.566800117492676,
            0.4496000111103058,
            2.203399896621704
          ]
        },
        {
          "atom_index": 147,
          "name": "CG",
          "element": "C",
          "coord": [
            -6.647500038146973,
            0.32120001316070557,
            2.2320001125335693
          ]
        },
        {
          "atom_index": 148,
          "name": "CD1",
          "element": "C",
          "coord": [
            -6.796299934387207,
            0.3479999899864197,
            2.2551000118255615
          ]
        },
        {
          "atom_index": 149,
          "name": "CD2",
          "element": "C",
          "coord": [
            -6.634099960327148,
            0.22599999606609344,
            2.117000102996826
          ]
        }
      ]
    },
    {
      "id": "A:22",
      "chain": "A",
      "resseq": 22,
      "icode": "",
      "resname": "SER",
      "hetflag": " ",
      "sasa": 0.03152985870838165,
      "atoms": [
        {
          "atom_index": 150,
          "name": "N",
          "element": "N",
          "coord": [
            -6.315000057220459,
            0.642799973487854,
            2.305000066757202
          ]
        },
        {
          "atom_index": 151,
          "name": "CA",
          "element": "C",
          "coord": [
            -6.2144999504089355,
            0.7452999949455261,
            2.2780001163482666
          ]
        },
        {
          "atom_index": 152,
          "name": "C",
          "element": "C",
          "coord": [
            -6.110799789428711,
            0.6990000009536743,
            2.1772000789642334
          ]
        },
        {
          "atom_index": 153,
          "name": "O",
          "element": "O",
          "coord": [
            -6.071400165557861,
            0.5825999975204468,
            2.1765999794006348
          ]
        },
        {
          "atom_index": 154,
          "name": "CB",
          "element": "C",
          "coord": [
            -6.143899917602539,
            0.7817000150680542,
            2.4077999591827393
          ]
        },
        {
          "atom_index": 155,
          "name": "OG",
          "element": "O",
          "coord": [
            -6.23390007019043,
            0.8439000248908997,
            2.4967000484466553
          ]
        }
      ]
    },
    {
      "id": "A:23",
      "chain": "A",
      "resseq": 23,
      "icode": "",
      "resname": "CYS",
      "hetflag": " ",
      "sasa": 0.0,
      "atoms": [
        {
          "atom_index": 156,
          "name": "N",
          "element": "N",
          "coord": [
            -6.0644001960754395,
            0.7925000190734863,
            2.0931999683380127
          ]
        },
        {
          "atom_index": 157,
          "name": "CA",
          "element": "C",
          "coord": [
            -5.95550012588501,
            0.7670999765396118,
            2.000499963760376
          ]
        },
        {
          "atom_index": 158,
          "name": "C",
          "element": "C",
          "coord": [
            -5.861100196838379,
            0.8847000002861023,
            2.015000104904175
          ]
        },
        {
          "atom_index": 159,
          "name": "O",
          "element": "O",
          "coord": [
            -5.906400203704834,
            1.0003000497817993,
            2.0085999965667725
          ]
        },
        {
          "atom_index": 160,
          "name": "CB",
          "element": "C",
          "coord": [
            -6.009099960327148,
            0.7623000144958496,
            1.8567999601364136
          ]
        },
        {
          "atom_index": 161,
          "name": "SG",
          "element": "S",
          "coord": [
            -5.879199981689453,
            0.7472000122070312,
            1.731600046157837
          ]
        }
      ]
    },
    {
      "id": "A:24",
      "chain": "A",
      "resseq": 24,
      "icode": "",
      "resname": "ARG",
      "hetflag": " ",
      "sasa": 5.953006744384766,
      "atoms": [
        {
          "atom_index": 162,
          "name": "N",
          "element": "N",
          "coord": [
            -5.733399868011475,
            0.8560000061988831,
            2.0409998893737793
          ]
        },
        {
          "atom_index": 163,
          "name": "CA",
          "element": "C",
          "coord": [
            -5.631800174713135,
            0.9605000019073486,
            2.0539000034332275
          ]
        },
        {
          "atom_index": 164,
          "name": "C",
          "element": "C",
          "coord": [
            -5.527699947357178,
            0.9426000118255615,
            1.944100022315979
          ]
        },
        {
          "atom_index": 165,
          "name": "O",
          "element": "O",
          "coord": [
            -5.470300197601318,
            0.8360999822616577,
            1.930400013923645
          ]
        },
        {
          "atom_index": 166,
          "name": "CB",
          "element": "C",
          "coord": [
            -5.564700126647949,
            0.9488000273704529,
            2.189199924468994
          ]
        },
        {
          "atom_index": 167,
          "name": "CG",
          "element": "C",
          "coord": [
            -5.558800220489502,
            1.0769000053405762,
            2.26419997215271
          ]
        },
        {
          "atom_index": 168,
          "name": "CD",
          "element": "C",
          "coord": [
            -5.4141998291015625,
            1.1258000135421753,
            2.2857000827789307
          ]
        },
        {
          "atom_index": 169,
          "name": "NE",
          "element": "N",
          "coord": [
            -5.412899971008301,
            1.2690999507904053,
            2.3178999423980713
          ]
        },
        {
          "atom_index": 170,
          "name": "CZ",
          "element": "C",
          "coord": [
            -5.455999851226807,
            1.322700023651123,
            2.432499885559082
          ]
        },
        {
          "atom_index": 171,
          "name": "NH1",
          "element": "N",
          "coord": [
            -5.451099872589111,
            1.4549000263214111,
            2.44950008392334
          ]
        },
        {
          "atom_index": 172,
          "name": "NH2",
          "element": "N",
          "coord": [
            -5.505000114440918,
            1.2458000183105469,
            2.530100107192993
          ]
        }
      ]
    },
    {
      "id": "A:25",
      "chain": "A",
      "resseq": 25,
      "icode": "",
      "resname": "ALA",
      "hetflag": " ",
      "sasa": 0.0,
      "atoms": [
        {
          "atom_index": 173,
          "name": "N",
          "element": "N",
          "coord": [
            -5.5046000480651855,
            1.0471999645233154,
            1.8661999702453613
          ]
        },
        {
          "atom_index": 174,
          "name": "CA",
          "element": "C",
          "coord": [
            -5.407299995422363,
            1.0389000177383423,
            1.7568999528884888
          ]
        },
        {
          "atom_index": 175,
          "name": "C",
          "element": "C",
          "coord": [
            -5.270699977874756,
            1.0927000045776367,
            1.7992000579833984
          ]
        },
        {
          "atom_index": 176,
          "name": "O",
          "element": "O",
          "coord": [
            -5.26230001449585,
            1.1849000453948975,
            1.8801000118255615
          ]
        },
        {
          "atom_index": 177,
          "name": "CB",
          "element": "C",
          "coord": [
            -5.460100173950195,
            1.1114000082015991,
            1.6297999620437622
          ]
        }
      ]
    },
    {
      "id": "A:26",
      "chain": "A",
      "resseq": 26,
      "icode": "",
      "resname": "SER",
      "hetflag": " ",
      "sasa": 2.4688918590545654,
      "atoms": [
        {
          "atom_index": 178,
          "name": "N",
          "element": "N",
          "coord": [
            -5.164100170135498,
            1.0367000102996826,
            1.742300033569336
          ]
        },
        {
          "atom_index": 179,
          "name": "CA",
          "element": "C",
          "coord": [
            -5.027699947357178,
            1.0782999992370605,
            1.7759000062942505
          ]
        },
        {
          "atom_index": 180,
          "name": "C",
          "element": "C",
          "coord": [
            -4.99459981918335,
            1.214900016784668,
            1.714900016784668
          ]
        },
        {
          "atom_index": 181,
          "name": "O",
          "element": "O",
          "coord": [
            -4.893599987030029,
            1.2770999670028687,
            1.75
          ]
        },
        {
          "atom_index": 182,
          "name": "CB",
          "element": "C",
          "coord": [
            -4.927000045776367,
            0.974399983882904,
            1.7279000282287598
          ]
        },
        {
          "atom_index": 183,
          "name": "OG",
          "element": "O",
          "coord": [
            -4.9359002113342285,
            0.9581000208854675,
            1.5880999565124512
          ]
        }
      ]
    },
    {
      "id": "A:27",
      "chain": "A",
      "resseq": 27,
      "icode": "",
      "resname": "GLN",
      "hetflag": " ",
      "sasa": 2.280559778213501,
      "atoms": [
        {
          "atom_index": 184,
          "name": "N",
          "element": "N",
          "coord": [
            -5.077099800109863,
            1.2603000402450562,
            1.6210999488830566
          ]
        },
        {
          "atom_index": 185,
          "name": "CA",
          "element": "C",
          "coord": [
            -5.064899921417236,
            1.3976999521255493,
            1.5693999528884888
          ]
        },
        {
          "atom_index": 186,
          "name": "C",
          "element": "C",
          "coord": [
            -5.202000141143799,
            1.4490000009536743,
            1.527500033378601
          ]
        },
        {
          "atom_index": 187,
          "name": "O",
          "element": "O",
          "coord": [
            -5.295000076293945,
            1.3705999851226807,
            1.511199951171875
          ]
        },
        {
          "atom_index": 188,
          "name": "CB",
          "element": "C",
          "coord": [
            -4.966800212860107,
            1.401900053024292,
            1.451799988746643
          ]
        },
        {
          "atom_index": 189,
          "name": "CG",
          "element": "C",
          "coord": [
            -5.006400108337402,
            1.320199966430664,
            1.3346999883651733
          ]
        },
        {
          "atom_index": 190,
          "name": "CD",
          "element": "C",
          "coord": [
            -4.895599842071533,
            1.3105000257492065,
            1.232699990272522
          ]
        },
        {
          "atom_index": 191,
          "name": "OE1",
          "element": "O",
          "coord": [
            -4.787300109863281,
            1.2604999542236328,
            1.2618000507354736
          ]
        },
        {
          "atom_index": 192,
          "name": "NE2",
          "element": "N",
          "coord": [
            -4.922800064086914,
            1.3574999570846558,
            1.1114000082015991
          ]
        }
      ]
    },
    {
      "id": "A:28",
      "chain": "A",
      "resseq": 28,
      "icode": "",
      "resname": "SER",
      "hetflag": " ",
      "sasa": 2.7901763916015625,
      "atoms": [
        {
          "atom_index": 193,
          "name": "N",
          "element": "N",
          "coord": [
            -5.214700222015381,
            1.5805000066757202,
            1.5099999904632568
          ]
        },
        {
          "atom_index": 194,
          "name": "CA",
          "element": "C",
          "coord": [
            -5.344900131225586,
            1.6402000188827515,
            1.4808000326156616
          ]
        },
        {
          "atom_index": 195,
          "name": "C",
          "element": "C",
          "coord": [
            -5.403200149536133,
            1.5898000001907349,
            1.3503999710083008
          ]
        },
        {
          "atom_index": 196,
          "name": "O",
          "element": "O",
          "coord": [
            -5.332600116729736,
            1.5777000188827515,
            1.2497999668121338
          ]
        },
        {
          "atom_index": 197,
          "name": "CB",
          "element": "C",
          "coord": [
            -5.336699962615967,
            1.7934000492095947,
            1.479200005531311
          ]
        },
        {
          "atom_index": 198,
          "name": "OG",
          "element": "O",
          "coord": [
            -5.459700107574463,
            1.8499000072479248,
            1.4322999715805054
          ]
        }
      ]
    },
    {
      "id": "A:29",
      "chain": "A",
      "resseq": 29,
      "icode": "",
      "resname": "LEU",
      "hetflag": " ",
      "sasa": 0.0,
      "atoms": [
        {
          "atom_index": 199,
          "name": "N",
          "element": "N",
          "coord": [
            -5.532199859619141,
            1.559000015258789,
            1.3544000387191772
          ]
        },
        {
          "atom_index": 200,
          "name": "CA",
          "element": "C",
          "coord": [
            -5.60830020904541,
            1.5169999599456787,
            1.2374999523162842
          ]
        },
        {
          "atom_index": 201,
          "name": "C",
          "element": "C",
          "coord": [
            -5.704500198364258,
            1.6256999969482422,
            1.1895999908447266
          ]
        },
        {
          "atom_index": 202,
          "name": "O",
          "element": "O",
          "coord": [
            -5.783699989318848,
            1.6030000448226929,
            1.0983999967575073
          ]
        },
        {
          "atom_index": 203,
          "name": "CB",
          "element": "C",
          "coord": [
            -5.692299842834473,
            1.392799973487854,
            1.2698999643325806
          ]
        },
        {
          "atom_index": 204,
          "name": "CG",
          "element": "C",
          "coord": [
            -5.62470006942749,
            1.2752000093460083,
            1.3372000455856323
          ]
        },
        {
          "atom_index": 205,
          "name": "CD1",
          "element": "C",
          "coord": [
            -5.729599952697754,
            1.1663000583648682,
            1.3596999645233154
          ]
        },
        {
          "atom_index": 206,
          "name": "CD2",
          "element": "C",
          "coord": [
            -5.511899948120117,
            1.2209999561309814,
            1.25
          ]
        }
      ]
    },
    {
      "id": "A:30",
      "chain": "A",
      "resseq": 30,
      "icode": "",
      "resname": "GLY",
      "hetflag": " ",
      "sasa": 0.06453092396259308,
      "atoms": [
        {
          "atom_index": 207,
          "name": "N",
          "element": "N",
          "coord": [
            -5.702300071716309,
            1.7424999475479126,
            1.2523000240325928
          ]
        },
        {
          "atom_index": 208,
          "name": "CA",
          "element": "C",
          "coord": [
            -5.798900127410889,
            1.845900058746338,
            1.2164000272750854
          ]
        },
        {
          "atom_index": 209,
          "name": "C",
          "element": "C",
          "coord": [
            -5.931700229644775,
            1.8142999410629272,
            1.2822999954223633
          ]
        },
        {
          "atom_index": 210,
          "name": "O",
          "element": "O",
          "coord": [
            -5.936999797821045,
            1.748900055885315,
            1.3863999843597412
          ]
        }
      ]
    },
    {
      "id": "A:31",
      "chain": "A",
      "resseq": 31,
      "icode": "",
      "resname": "SER",
      "hetflag": " ",
      "sasa": 2.9645423889160156,
      "atoms": [
        {
          "atom_index": 211,
          "name": "N",
          "element": "N",
          "coord": [
            -6.039700031280518,
            1.860700011253357,
            1.221500039100647
          ]
        },
        {
          "atom_index": 212,
          "name": "CA",
          "element": "C",
          "coord": [
            -6.172900199890137,
            1.833400011062622,
            1.2727999687194824
          ]
        },
        {
          "atom_index": 213,
          "name": "C",
          "element": "C",
          "coord": [
            -6.24399995803833,
            1.742300033569336,
            1.1744999885559082
          ]
        },
        {
          "atom_index": 214,
          "name": "O",
          "element": "O",
          "coord": [
            -6.364099979400635,
            1.7263000011444092,
            1.182800054550171
          ]
        },
        {
          "atom_index": 215,
          "name": "CB",
          "element": "C",
          "coord": [
            -6.249899864196777,
            1.9652999639511108,
            1.2868000268936157
          ]
        },
        {
          "atom_index": 216,
          "name": "OG",
          "element": "O",
          "coord": [
            -6.255499839782715,
            2.029599905014038,
            1.1605000495910645
          ]
        }
      ]
    },
    {
      "id": "A:32",
      "chain": "A",
      "resseq": 32,
      "icode": "",
      "resname": "SER",
      "hetflag": " ",
      "sasa": 0.0,
      "atoms": [
        {
          "atom_index": 217,
          "name": "N",
          "element": "N",
          "coord": [
            -6.171800136566162,
            1.6832000017166138,
            1.0785000324249268
          ]
        },
        {
          "atom_index": 218,
          "name": "CA",
          "element": "C",
          "coord": [
            -6.240099906921387,
            1.6058000326156616,
            0.9749000072479248
          ]
        },
        {
          "atom_index": 219,
          "name": "C",
          "element": "C",
          "coord": [
            -6.197700023651123,
            1.4600000381469727,
            0.9677000045776367
          ]
        },
        {
          "atom_index": 220,
          "name": "O",
          "element": "O",
          "coord": [
            -6.279099941253662,
            1.3704999685287476,
            0.9771000146865845
          ]
        },
        {
          "atom_index": 221,
          "name": "CB",
          "element": "C",
          "coord": [
            -6.227399826049805,
            1.669600009918213,
            0.8353000283241272
          ]
        },
        {
          "atom_index": 222,
          "name": "OG",
          "element": "O",
          "coord": [
            -6.307300090789795,
            1.5987999439239502,
            0.7394000291824341
          ]
        }
      ]
    },
    {
      "id": "A:33",
      "chain": "A",
      "resseq": 33,
      "icode": "",
      "resname": "TYR",
      "hetflag": " ",
      "sasa": 2.6800379753112793,
      "atoms": [
        {
          "atom_index": 223,
          "name": "N",
          "element": "N",
          "coord": [
            -6.070400238037109,
            1.4371999502182007,
            0.9517999887466431
          ]
        },
        {
          "atom_index": 224,
          "name": "CA",
          "element": "C",
          "coord": [
            -6.029900074005127,
            1.3157000541687012,
            0.8873000144958496
          ]
        },
        {
          "atom_index": 225,
          "name": "C",
          "element": "C",
          "coord": [
            -6.0320000648498535,
            1.190500020980835,
            0.9721999764442444
          ]
        },
        {
          "atom_index": 226,
          "name": "O",
          "element": "O",
          "coord": [
            -5.934299945831299,
            1.118299961090088,
            0.975600004196167
          ]
        },
        {
          "atom_index": 227,
          "name": "CB",
          "element": "C",
          "coord": [
            -5.890399932861328,
            1.3381999731063843,
            0.8300999999046326
          ]
        },
        {
          "atom_index": 228,
          "name": "CG",
          "element": "C",
          "coord": [
            -5.886499881744385,
            1.4564000368118286,
            0.736299991607666
          ]
        },
        {
          "atom_index": 229,
          "name": "CD1",
          "element": "C",
          "coord": [
            -5.950799942016602,
            1.4508999586105347,
            0.6137999892234802
          ]
        },
        {
          "atom_index": 230,
          "name": "CD2",
          "element": "C",
          "coord": [
            -5.819699764251709,
            1.572100043296814,
            0.772599995136261
          ]
        },
        {
          "atom_index": 231,
          "name": "CE1",
          "element": "C",
          "coord": [
            -5.946599960327148,
            1.5604000091552734,
            0.5250999927520752
          ]
        },
        {
          "atom_index": 232,
          "name": "CE2",
          "element": "C",
          "coord": [
            -5.813499927520752,
            1.6821999549865723,
            0.6844000220298767
          ]
        },
        {
          "atom_index": 233,
          "name": "CZ",
          "element": "C",
          "coord": [
            -5.877699851989746,
            1.67330002784729,
            0.5615000128746033
          ]
        },
        {
          "atom_index": 234,
          "name": "OH",
          "element": "O",
          "coord": [
            -5.876200199127197,
            1.7817000150680542,
            0.47510001063346863
          ]
        }
      ]
    },
    {
      "id": "A:34",
      "chain": "A",
      "resseq": 34,
      "icode": "",
      "resname": "LEU",
      "hetflag": " ",
      "sasa": 0.0,
      "atoms": [
        {
          "atom_index": 235,
          "name": "N",
          "element": "N",
          "coord": [
            -6.14300012588501,
            1.1678999662399292,
            1.041599988937378
          ]
        },
        {
          "atom_index": 236,
          "name": "CA",
          "element": "C",
          "coord": [
            -6.154900074005127,
            1.0507999658584595,
            1.128499984741211
          ]
        },
        {
          "atom_index": 237,
          "name": "C",
          "element": "C",
          "coord": [
            -6.289700031280518,
            0.9842000007629395,
            1.1068999767303467
          ]
        },
        {
          "atom_index": 238,
          "name": "O",
          "element": "O",
          "coord": [
            -6.3933000564575195,
            1.0520999431610107,
            1.0990999937057495
          ]
        },
        {
          "atom_index": 239,
          "name": "CB",
          "element": "C",
          "coord": [
            -6.142499923706055,
            1.0918999910354614,
            1.2740999460220337
          ]
        },
        {
          "atom_index": 240,
          "name": "CG",
          "element": "C",
          "coord": [
            -6.140500068664551,
            0.9639999866485596,
            1.3598999977111816
          ]
        },
        {
          "atom_index": 241,
          "name": "CD1",
          "element": "C",
          "coord": [
            -6.002900123596191,
            0.9301000237464905,
            1.4098000526428223
          ]
        },
        {
          "atom_index": 242,
          "name": "CD2",
          "element": "C",
          "coord": [
            -6.24560022354126,
            0.9641000032424927,
            1.4688999652862549
          ]
        }
      ]
    },
    {
      "id": "A:35",
      "chain": "A",
      "resseq": 35,
      "icode": "",
      "resname": "ALA",
      "hetflag": " ",
      "sasa": 0.0,
      "atoms": [
        {
          "atom_index": 243,
          "name": "N",
          "element": "N",
          "coord": [
            -6.288300037384033,
            0.8511999845504761,
            1.0986000299453735
          ]
        },
        {
          "atom_index": 244,
          "name": "CA",
          "element": "C",
          "coord": [
            -6.410600185394287,
            0.7727000117301941,
            1.0836000442504883
          ]
        },
        {
          "atom_index": 245,
          "name": "C",
          "element": "C",
          "coord": [
            -6.417799949645996,
            0.6680999994277954,
            1.194599986076355
          ]
        },
        {
          "atom_index": 246,
          "name": "O",
          "element": "O",
          "coord": [
            -6.315000057220459,
            0.6362000107765198,
            1.2580000162124634
          ]
        },
        {
          "atom_index": 247,
          "name": "CB",
          "element": "C",
          "coord": [
            -6.416299819946289,
            0.7063999772071838,
            0.9463000297546387
          ]
        }
      ]
    },
    {
      "id": "A:36",
      "chain": "A",
      "resseq": 36,
      "icode": "",
      "resname": "TRP",
      "hetflag": " ",
      "sasa": 0.0,
      "atoms": [
        {
          "atom_index": 248,
          "name": "N",
          "element": "N",
          "coord": [
            -6.54010009765625,
            0.6245999932289124,
            1.226199984550476
          ]
        },
        {
          "atom_index": 249,
          "name": "CA",
          "element": "C",
          "coord": [
            -6.5630998611450195,
            0.5148000121116638,
            1.3229000568389893
          ]
        },
        {
          "atom_index": 250,
          "name": "C",
          "element": "C",
          "coord": [
            -6.634900093078613,
            0.4009000062942505,
            1.2508000135421753
          ]
        },
        {
          "atom_index": 251,
          "name": "O",
          "element": "O",
          "coord": [
            -6.727499961853027,
            0.42419999837875366,
            1.1683000326156616
          ]
        },
        {
          "atom_index": 252,
          "name": "CB",
          "element": "C",
          "coord": [
            -6.6539998054504395,
            0.5647000074386597,
            1.4391000270843506
          ]
        },
        {
          "atom_index": 253,
          "name": "CG",
          "element": "C",
          "coord": [
            -6.586100101470947,
            0.6589999794960022,
            1.5322999954223633
          ]
        },
        {
          "atom_index": 254,
          "name": "CD1",
          "element": "C",
          "coord": [
            -6.587600231170654,
            0.7979999780654907,
            1.5257999897003174
          ]
        },
        {
          "atom_index": 255,
          "name": "CD2",
          "element": "C",
          "coord": [
            -6.505000114440918,
            0.6244000196456909,
            1.6456999778747559
          ]
        },
        {
          "atom_index": 256,
          "name": "NE1",
          "element": "N",
          "coord": [
            -6.51200008392334,
            0.8497999906539917,
            1.6292999982833862
          ]
        },
        {
          "atom_index": 257,
          "name": "CE2",
          "element": "C",
          "coord": [
            -6.460999965667725,
            0.7455999851226807,
            1.704300045967102
          ]
        },
        {
          "atom_index": 258,
          "name": "CE3",
          "element": "C",
          "coord": [
            -6.467100143432617,
            0.5015000104904175,
            1.7055000066757202
          ]
        },
        {
          "atom_index": 259,
          "name": "CZ2",
          "element": "C",
          "coord": [
            -6.382999897003174,
            0.7483999729156494,
            1.8207999467849731
          ]
        },
        {
          "atom_index": 260,
          "name": "CZ3",
          "element": "C",
          "coord": [
            -6.388700008392334,
            0.5047000050544739,
            1.8210999965667725
          ]
        },
        {
          "atom_index": 261,
          "name": "CH2",
          "element": "C",
          "coord": [
            -6.346499919891357,
            0.6273000240325928,
            1.8766000270843506
          ]
        }
      ]
    },
    {
      "id": "A:37",
      "chain": "A",
      "resseq": 37,
      "icode": "",
      "resname": "TYR",
      "hetflag": " ",
      "sasa": 0.0,
      "atoms": [
        {
          "atom_index": 262,
          "name": "N",
          "element": "N",
          "coord": [
            -6.595399856567383,
            0.2773999869823456,
            1.284000039100647
          ]
        },
        {
          "atom_index": 263,
          "name": "CA",
          "element": "C",
          "coord": [
            -6.654699802398682,
            0.15600000321865082,
            1.2282999753952026
          ]
        },
        {
          "atom_index": 264,
          "name": "C",
          "element": "C",
          "coord": [
            -6.6975998878479,
            0.06289999932050705,
            1.3416999578475952
          ]
        },
        {
          "atom_index": 265,
          "name": "O",
          "element": "O",
          "coord": [
            -6.632900238037109,
            0.059300001710653305,
            1.4500999450683594
          ]
        },
        {
          "atom_index": 266,
          "name": "CB",
          "element": "C",
          "coord": [
            -6.5528998374938965,
            0.0771000012755394,
            1.1437000036239624
          ]
        },
        {
          "atom_index": 267,
          "name": "CG",
          "element": "C",
          "coord": [
            -6.508399963378906,
            0.15479999780654907,
            1.023300051689148
          ]
        },
        {
          "atom_index": 268,
          "name": "CD1",
          "element": "C",
          "coord": [
            -6.404399871826172,
            0.2468000054359436,
            1.03410005569458
          ]
        },
        {
          "atom_index": 269,
          "name": "CD2",
          "element": "C",
          "coord": [
            -6.575799942016602,
            0.14090000092983246,
            0.9016000032424927
          ]
        },
        {
          "atom_index": 270,
          "name": "CE1",
          "element": "C",
          "coord": [
            -6.363699913024902,
            0.3215999901294708,
            0.9200000166893005
          ]
        },
        {
          "atom_index": 271,
          "name": "CE2",
          "element": "C",
          "coord": [
            -6.536799907684326,
            0.2150000035762787,
            0.7864999771118164
          ]
        },
        {
          "atom_index": 272,
          "name": "CZ",
          "element": "C",
          "coord": [
            -6.4319000244140625,
            0.3059999942779541,
            0.7990000247955322
          ]
        },
        {
          "atom_index": 273,
          "name": "OH",
          "element": "O",
          "coord": [
            -6.392300128936768,
            0.37709999084472656,
            0.6876000165939331
          ]
        }
      ]
    },
    {
      "id": "A:38",
      "chain": "A",
      "resseq": 38,
      "icode": "",
      "resname": "GLN",
      "hetflag": " ",
      "sasa": 0.0,
      "atoms": [
        {
          "atom_index": 274,
          "name": "N",
          "element": "N",
          "coord": [
            -6.799799919128418,
            -0.017000000923871994,
            1.3138999938964844
          ]
        },
        {
          "atom_index": 275,
          "name": "CA",
          "element": "C",
          "coord": [
            -6.8403000831604,
            -0.12770000100135803,
            1.402999997138977
          ]
        },
        {
          "atom_index": 276,
          "name": "C",
          "element": "C",
          "coord": [
            -6.804900169372559,
            -0.25699999928474426,
            1.3323999643325806
          ]
        },
        {
          "atom_index": 277,
          "name": "O",
          "element": "O",
          "coord": [
            -6.829699993133545,
            -0.27140000462532043,
            1.2121000289916992
          ]
        },
        {
          "atom_index": 278,
          "name": "CB",
          "element": "C",
          "coord": [
            -6.992199897766113,
            -0.12129999697208405,
            1.4230999946594238
          ]
        },
        {
          "atom_index": 279,
          "name": "CG",
          "element": "C",
          "coord": [
            -7.054800033569336,
            -0.22769999504089355,
            1.517799973487854
          ]
        },
        {
          "atom_index": 280,
          "name": "CD",
          "element": "C",
          "coord": [
            -7.204500198364258,
            -0.2159000039100647,
            1.5140000581741333
          ]
        },
        {
          "atom_index": 281,
          "name": "OE1",
          "element": "O",
          "coord": [
            -7.267099857330322,
            -0.1599999964237213,
            1.6061999797821045
          ]
        },
        {
          "atom_index": 282,
          "name": "NE2",
          "element": "N",
          "coord": [
            -7.264200210571289,
            -0.26330000162124634,
            1.4048999547958374
          ]
        }
      ]
    },
    {
      "id": "A:39",
      "chain": "A",
      "resseq": 39,
      "icode": "",
      "resname": "GLN",
      "hetflag": " ",
      "sasa": 0.0,
      "atoms": [
        {
          "atom_index": 283,
          "name": "N",
          "element": "N",
          "coord": [
            -6.757400035858154,
            -0.3562999963760376,
            1.4078999757766724
          ]
        },
        {
          "atom_index": 284,
          "name": "CA",
          "element": "C",
          "coord": [
            -6.738500118255615,
            -0.4862000048160553,
            1.3437999486923218
          ]
        },
        {
          "atom_index": 285,
          "name": "C",
          "element": "C",
          "coord": [
            -6.787199974060059,
            -0.6001999974250793,
            1.4327000379562378
          ]
        },
        {
          "atom_index": 286,
          "name": "O",
          "element": "O",
          "coord": [
            -6.74370002746582,
            -0.6122000217437744,
            1.5462000370025635
          ]
        },
        {
          "atom_index": 287,
          "name": "CB",
          "element": "C",
          "coord": [
            -6.592100143432617,
            -0.5077999830245972,
            1.3037999868392944
          ]
        },
        {
          "atom_index": 288,
          "name": "CG",
          "element": "C",
          "coord": [
            -6.5721001625061035,
            -0.635699987411499,
            1.222100019454956
          ]
        },
        {
          "atom_index": 289,
          "name": "CD",
          "element": "C",
          "coord": [
            -6.428199768066406,
            -0.6579999923706055,
            1.1833000183105469
          ]
        },
        {
          "atom_index": 290,
          "name": "OE1",
          "element": "O",
          "coord": [
            -6.335999965667725,
            -0.6291999816894531,
            1.2609000205993652
          ]
        },
        {
          "atom_index": 291,
          "name": "NE2",
          "element": "N",
          "coord": [
            -6.408400058746338,
            -0.7105000019073486,
            1.0625
          ]
        }
      ]
    },
    {
      "id": "A:40",
      "chain": "A",
      "resseq": 40,
      "icode": "",
      "resname": "LYS",
      "hetflag": " ",
      "sasa": 0.0,
      "atoms": [
        {
          "atom_index": 292,
          "name": "N",
          "element": "N",
          "coord": [
            -6.870800018310547,
            -0.6851000189781189,
            1.376099944114685
          ]
        },
        {
          "atom_index": 293,
          "name": "CA",
          "element": "C",
          "coord": [
            -6.9105000495910645,
            -0.8105000257492065,
            1.4428999423980713
          ]
        },
        {
          "atom_index": 294,
          "name": "C",
          "element": "C",
          "coord": [
            -6.839399814605713,
            -0.932200014591217,
            1.3859000205993652
          ]
        },
        {
          "atom_index": 295,
          "name": "O",
          "element": "O",
          "coord": [
            -6.789899826049805,
            -0.9287999868392944,
            1.2728999853134155
          ]
        },
        {
          "atom_index": 296,
          "name": "CB",
          "element": "C",
          "coord": [
            -7.059299945831299,
            -0.8276000022888184,
            1.430299997329712
          ]
        },
        {
          "atom_index": 297,
          "name": "CG",
          "element": "C",
          "coord": [
            -7.1321001052856445,
            -0.7103000283241272,
            1.4917999505996704
          ]
        },
        {
          "atom_index": 298,
          "name": "CD",
          "element": "C",
          "coord": [
            -7.280700206756592,
            -0.7282000184059143,
            1.4818999767303467
          ]
        },
        {
          "atom_index": 299,
          "name": "CE",
          "element": "C",
          "coord": [
            -7.347400188446045,
            -0.6101999878883362,
            1.5498000383377075
          ]
        },
        {
          "atom_index": 300,
          "name": "NZ",
          "element": "N",
          "coord": [
            -7.4953999519348145,
            -0.6241000294685364,
            1.5396000146865845
          ]
        }
      ]
    },
    {
      "id": "A:41",
      "chain": "A",
      "resseq": 41,
      "icode": "",
      "resname": "PRO",
      "hetflag": " ",
      "sasa": 0.0,
      "atoms": [
        {
          "atom_index": 301,
          "name": "N",
          "element": "N",
          "coord": [
            -6.833499908447266,
            -1.041200041770935,
            1.4651999473571777
          ]
        },
        {
          "atom_index": 302,
          "name": "CA",
          "element": "C",
          "coord": [
            -6.761499881744385,
            -1.15910005569458,
            1.4204000234603882
          ]
        },
        {
          "atom_index": 303,
          "name": "C",
          "element": "C",
          "coord": [
            -6.809000015258789,
            -1.2077000141143799,
            1.2863999605178833
          ]
        },
        {
          "atom_index": 304,
          "name": "O",
          "element": "O",
          "coord": [
            -6.928299903869629,
            -1.2130000591278076,
            1.2618000507354736
          ]
        },
        {
          "atom_index": 305,
          "name": "CB",
          "element": "C",
          "coord": [
            -6.794400215148926,
            -1.263200044631958,
            1.52839994430542
          ]
        },
        {
          "atom_index": 306,
          "name": "CG",
          "element": "C",
          "coord": [
            -6.820000171661377,
            -1.1842999458312988,
            1.6496000289916992
          ]
        },
        {
          "atom_index": 307,
          "name": "CD",
          "element": "C",
          "coord": [
            -6.888199806213379,
            -1.0580999851226807,
            1.6008000373840332
          ]
        }
      ]
    },
    {
      "id": "A:42",
      "chain": "A",
      "resseq": 42,
      "icode": "",
      "resname": "GLY",
      "hetflag": " ",
      "sasa": 0.0,
      "atoms": [
        {
          "atom_index": 308,
          "name": "N",
          "element": "N",
          "coord": [
            -6.714300155639648,
            -1.2400000095367432,
            1.198199987411499
          ]
        },
        {
          "atom_index": 309,
          "name": "CA",
          "element": "C",
          "coord": [
            -6.745999813079834,
            -1.2941999435424805,
            1.066499948501587
          ]
        },
        {
          "atom_index": 310,
          "name": "C",
          "element": "C",
          "coord": [
            -6.799600124359131,
            -1.1963000297546387,
            0.9649999737739563
          ]
        },
        {
          "atom_index": 311,
          "name": "O",
          "element": "O",
          "coord": [
            -6.848199844360352,
            -1.2373000383377075,
            0.8583999872207642
          ]
        }
      ]
    },
    {
      "id": "A:43",
      "chain": "A",
      "resseq": 43,
      "icode": "",
      "resname": "GLN",
      "hetflag": " ",
      "sasa": 0.2848668694496155,
      "atoms": [
        {
          "atom_index": 312,
          "name": "N",
          "element": "N",
          "coord": [
            -6.795899868011475,
            -1.0670000314712524,
            0.9976000189781189
          ]
        },
        {
          "atom_index": 313,
          "name": "CA",
          "element": "C",
          "coord": [
            -6.852399826049805,
            -0.9664999842643738,
            0.9072999954223633
          ]
        },
        {
          "atom_index": 314,
          "name": "C",
          "element": "C",
          "coord": [
            -6.750999927520752,
            -0.8604000210762024,
            0.8758999705314636
          ]
        },
        {
          "atom_index": 315,
          "name": "O",
          "element": "O",
          "coord": [
            -6.657599925994873,
            -0.8377000093460083,
            0.9545999765396118
          ]
        },
        {
          "atom_index": 316,
          "name": "CB",
          "element": "C",
          "coord": [
            -6.970399856567383,
            -0.8935999870300293,
            0.9735000133514404
          ]
        },
        {
          "atom_index": 317,
          "name": "CG",
          "element": "C",
          "coord": [
            -7.092800140380859,
            -0.9807000160217285,
            1.0008000135421753
          ]
        },
        {
          "atom_index": 318,
          "name": "CD",
          "element": "C",
          "coord": [
            -7.208700180053711,
            -0.900600016117096,
            1.0579999685287476
          ]
        },
        {
          "atom_index": 319,
          "name": "OE1",
          "element": "O",
          "coord": [
            -7.1992998123168945,
            -0.7782999873161316,
            1.0815000534057617
          ]
        },
        {
          "atom_index": 320,
          "name": "NE2",
          "element": "N",
          "coord": [
            -7.318600177764893,
            -0.9685999751091003,
            1.0807000398635864
          ]
        }
      ]
    },
    {
      "id": "A:44",
      "chain": "A",
      "resseq": 44,
      "icode": "",
      "resname": "ALA",
      "hetflag": " ",
      "sasa": 0.0,
      "atoms": [
        {
          "atom_index": 321,
          "name": "N",
          "element": "N",
          "coord": [
            -6.774099826812744,
            -0.7907999753952026,
            0.7646999955177307
          ]
        },
        {
          "atom_index": 322,
          "name": "CA",
          "element": "C",
          "coord": [
            -6.690100193023682,
            -0.675599992275238,
            0.7318000197410583
          ]
        },
        {
          "atom_index": 323,
          "name": "C",
          "element": "C",
          "coord": [
            -6.717899799346924,
            -0.5602999925613403,
            0.8289999961853027
          ]
        },
        {
          "atom_index": 324,
          "name": "O",
          "element": "O",
          "coord": [
            -6.827899932861328,
            -0.5537999868392944,
            0.8888999819755554
          ]
        },
        {
          "atom_index": 325,
          "name": "CB",
          "element": "C",
          "coord": [
            -6.71619987487793,
            -0.6305999755859375,
            0.5856999754905701
          ]
        }
      ]
    },
    {
      "id": "A:45",
      "chain": "A",
      "resseq": 45,
      "icode": "",
      "resname": "PRO",
      "hetflag": " ",
      "sasa": 0.0,
      "atoms": [
        {
          "atom_index": 326,
          "name": "N",
          "element": "N",
          "coord": [
            -6.622200012207031,
            -0.46720001101493835,
            0.8431000113487244
          ]
        },
        {
          "atom_index": 327,
          "name": "CA",
          "element": "C",
          "coord": [
            -6.653800010681152,
            -0.3434999883174896,
            0.9210000038146973
          ]
        },
        {
          "atom_index": 328,
          "name": "C",
          "element": "C",
          "coord": [
            -6.767499923706055,
            -0.2669000029563904,
            0.8575999736785889
          ]
        },
        {
          "atom_index": 329,
          "name": "O",
          "element": "O",
          "coord": [
            -6.789599895477295,
            -0.27790001034736633,
            0.7361000180244446
          ]
        },
        {
          "atom_index": 330,
          "name": "CB",
          "element": "C",
          "coord": [
            -6.524199962615967,
            -0.2615000009536743,
            0.9126999974250793
          ]
        },
        {
          "atom_index": 331,
          "name": "CG",
          "element": "C",
          "coord": [
            -6.414899826049805,
            -0.36719998717308044,
            0.8810999989509583
          ]
        },
        {
          "atom_index": 332,
          "name": "CD",
          "element": "C",
          "coord": [
            -6.484600067138672,
            -0.4641999900341034,
            0.7896999716758728
          ]
        }
      ]
    },
    {
      "id": "A:46",
      "chain": "A",
      "resseq": 46,
      "icode": "",
      "resname": "ARG",
      "hetflag": " ",
      "sasa": 0.0,
      "atoms": [
        {
          "atom_index": 333,
          "name": "N",
          "element": "N",
          "coord": [
            -6.842700004577637,
            -0.1940000057220459,
            0.9419000148773193
          ]
        },
        {
          "atom_index": 334,
          "name": "CA",
          "element": "C",
          "coord": [
            -6.959000110626221,
            -0.1145000010728836,
            0.900600016117096
          ]
        },
        {
          "atom_index": 335,
          "name": "C",
          "element": "C",
          "coord": [
            -6.930500030517578,
            0.032499998807907104,
            0.9384999871253967
          ]
        },
        {
          "atom_index": 336,
          "name": "O",
          "element": "O",
          "coord": [
            -6.9028000831604,
            0.061900001019239426,
            1.055400013923645
          ]
        },
        {
          "atom_index": 337,
          "name": "CB",
          "element": "C",
          "coord": [
            -7.0833001136779785,
            -0.16429999470710754,
            0.977400004863739
          ]
        },
        {
          "atom_index": 338,
          "name": "CG",
          "element": "C",
          "coord": [
            -7.206900119781494,
            -0.08129999786615372,
            0.9650999903678894
          ]
        },
        {
          "atom_index": 339,
          "name": "CD",
          "element": "C",
          "coord": [
            -7.313300132751465,
            -0.13439999520778656,
            1.066499948501587
          ]
        },
        {
          "atom_index": 340,
          "name": "NE",
          "element": "N",
          "coord": [
            -7.436600208282471,
            -0.054999999701976776,
            1.069200038909912
          ]
        },
        {
          "atom_index": 341,
          "name": "CZ",
          "element": "C",
          "coord": [
            -7.51230001449585,
            -0.041099999099969864,
            1.1780999898910522
          ]
        },
        {
          "atom_index": 342,
          "name": "NH1",
          "element": "N",
          "coord": [
            -7.474699974060059,
            -0.0982000008225441,
            1.2926000356674194
          ]
        },
        {
          "atom_index": 343,
          "name": "NH2",
          "element": "N",
          "coord": [
            -7.624100208282471,
            0.030799999833106995,
            1.1739000082015991
          ]
        }
      ]
    },
    {
      "id": "A:47",
      "chain": "A",
      "resseq": 47,
      "icode": "",
      "resname": "LEU",
      "hetflag": " ",
      "sasa": 0.0,
      "atoms": [
        {
          "atom_index": 344,
          "name": "N",
          "element": "N",
          "coord": [
            -6.93720006942749,
            0.12359999865293503,
            0.8407999873161316
          ]
        },
        {
          "atom_index": 345,
          "name": "CA",
          "element": "C",
          "coord": [
            -6.907100200653076,
            0.26499998569488525,
            0.8676999807357788
          ]
        },
        {
          "atom_index": 346,
          "name": "C",
          "element": "C",
          "coord": [
            -7.021299839019775,
            0.3246000111103058,
            0.9534000158309937
          ]
        },
        {
          "atom_index": 347,
          "name": "O",
          "element": "O",
          "coord": [
            -7.1371002197265625,
            0.31049999594688416,
            0.9172000288963318
          ]
        },
        {
          "atom_index": 348,
          "name": "CB",
          "element": "C",
          "coord": [
            -6.896999835968018,
            0.3418000042438507,
            0.73580002784729
          ]
        },
        {
          "atom_index": 349,
          "name": "CG",
          "element": "C",
          "coord": [
            -6.868100166320801,
            0.4916999936103821,
            0.748199999332428
          ]
        },
        {
          "atom_index": 350,
          "name": "CD1",
          "element": "C",
          "coord": [
            -6.731599807739258,
            0.5184999704360962,
            0.8152999877929688
          ]
        },
        {
          "atom_index": 351,
          "name": "CD2",
          "element": "C",
          "coord": [
            -6.879199981689453,
            0.5570999979972839,
            0.61080002784729
          ]
        }
      ]
    },
    {
      "id": "A:48",
      "chain": "A",
      "resseq": 48,
      "icode": "",
      "resname": "LEU",
      "hetflag": " ",
      "sasa": 0.0,
      "atoms": [
        {
          "atom_index": 352,
          "name": "N",
          "element": "N",
          "coord": [
            -6.984600067138672,
            0.390500009059906,
            1.062399983406067
          ]
        },
        {
          "atom_index": 353,
          "name": "CA",
          "element": "C",
          "coord": [
            -7.082300186157227,
            0.45980000495910645,
            1.1504000425338745
          ]
        },
        {
          "atom_index": 354,
          "name": "C",
          "element": "C",
          "coord": [
            -7.074900150299072,
            0.6115999817848206,
            1.1340999603271484
          ]
        },
        {
          "atom_index": 355,
          "name": "O",
          "element": "O",
          "coord": [
            -7.178299903869629,
            0.6754999756813049,
            1.1256999969482422
          ]
        },
        {
          "atom_index": 356,
          "name": "CB",
          "element": "C",
          "coord": [
            -7.052599906921387,
            0.4291999936103821,
            1.2970000505447388
          ]
        },
        {
          "atom_index": 357,
          "name": "CG",
          "element": "C",
          "coord": [
            -7.054800033569336,
            0.2782999873161316,
            1.3336000442504883
          ]
        },
        {
          "atom_index": 358,
          "name": "CD1",
          "element": "C",
          "coord": [
            -6.9980998039245605,
            0.26269999146461487,
            1.4732999801635742
          ]
        },
        {
          "atom_index": 359,
          "name": "CD2",
          "element": "C",
          "coord": [
            -7.192599773406982,
            0.22349999845027924,
            1.3250000476837158
          ]
        }
      ]
    },
    {
      "id": "A:49",
      "chain": "A",
      "resseq": 49,
      "icode": "",
      "resname": "ILE",
      "hetflag": " ",
      "sasa": 0.0,
      "atoms": [
        {
          "atom_index": 360,
          "name": "N",
          "element": "N",
          "coord": [
            -6.952199935913086,
            0.6664999723434448,
            1.135599970817566
          ]
        },
        {
          "atom_index": 361,
          "name": "CA",
          "element": "C",
          "coord": [
            -6.92710018157959,
            0.8126000165939331,
            1.1413999795913696
          ]
        },
        {
          "atom_index": 362,
          "name": "C",
          "element": "C",
          "coord": [
            -6.8140997886657715,
            0.8438000082969666,
            1.044800043106079
          ]
        },
        {
          "atom_index": 363,
          "name": "O",
          "element": "O",
          "coord": [
            -6.71560001373291,
            0.7688000202178955,
            1.038599967956543
          ]
        },
        {
          "atom_index": 364,
          "name": "CB",
          "element": "C",
          "coord": [
            -6.881499767303467,
            0.8537999987602234,
            1.283400058746338
          ]
        },
        {
          "atom_index": 365,
          "name": "CG1",
          "element": "C",
          "coord": [
            -6.992099761962891,
            0.8238999843597412,
            1.3876999616622925
          ]
        },
        {
          "atom_index": 366,
          "name": "CG2",
          "element": "C",
          "coord": [
            -6.836999893188477,
            1.0009000301361084,
            1.294800043106079
          ]
        },
        {
          "atom_index": 367,
          "name": "CD1",
          "element": "C",
          "coord": [
            -7.117599964141846,
            0.910099983215332,
            1.3720999956130981
          ]
        }
      ]
    },
    {
      "id": "A:50",
      "chain": "A",
      "resseq": 50,
      "icode": "",
      "resname": "TYR",
      "hetflag": " ",
      "sasa": 1.0404853820800781,
      "atoms": [
        {
          "atom_index": 368,
          "name": "N",
          "element": "N",
          "coord": [
            -6.826700210571289,
            0.9560999870300293,
            0.9743000268936157
          ]
        },
        {
          "atom_index": 369,
          "name": "CA",
          "element": "C",
          "coord": [
            -6.7144999504089355,
            1.003999948501587,
            0.8895000219345093
          ]
        },
        {
          "atom_index": 370,
          "name": "C",
          "element": "C",
          "coord": [
            -6.697800159454346,
            1.154099941253662,
            0.916100025177002
          ]
        },
        {
          "atom_index": 371,
          "name": "O",
          "element": "O",
          "coord": [
            -6.788400173187256,
            1.217900037765503,
            0.9715999960899353
          ]
        },
        {
          "atom_index": 372,
          "name": "CB",
          "element": "C",
          "coord": [
            -6.74399995803833,
            0.9753000140190125,
            0.742900013923645
          ]
        },
        {
          "atom_index": 373,
          "name": "CG",
          "element": "C",
          "coord": [
            -6.860899925231934,
            1.0501999855041504,
            0.6870999932289124
          ]
        },
        {
          "atom_index": 374,
          "name": "CD1",
          "element": "C",
          "coord": [
            -6.991700172424316,
            0.9980999827384949,
            0.7003999948501587
          ]
        },
        {
          "atom_index": 375,
          "name": "CD2",
          "element": "C",
          "coord": [
            -6.845099925994873,
            1.17739999294281,
            0.6273999810218811
          ]
        },
        {
          "atom_index": 376,
          "name": "CE1",
          "element": "C",
          "coord": [
            -7.103499889373779,
            1.0670000314712524,
            0.650600016117096
          ]
        },
        {
          "atom_index": 377,
          "name": "CE2",
          "element": "C",
          "coord": [
            -6.958600044250488,
            1.2488000392913818,
            0.579200029373169
          ]
        },
        {
          "atom_index": 378,
          "name": "CZ",
          "element": "C",
          "coord": [
            -7.085599899291992,
            1.1929999589920044,
            0.5903000235557556
          ]
        },
        {
          "atom_index": 379,
          "name": "OH",
          "element": "O",
          "coord": [
            -7.198200225830078,
            1.2590999603271484,
            0.5443000197410583
          ]
        }
      ]
    },
    {
      "id": "A:51",
      "chain": "A",
      "resseq": 51,
      "icode": "",
      "resname": "GLY",
      "hetflag": " ",
      "sasa": 0.0,
      "atoms": [
        {
          "atom_index": 380,
          "name": "N",
          "element": "N",
          "coord": [
            -6.583499908447266,
            1.2115999460220337,
            0.8765000104904175
          ]
        },
        {
          "atom_index": 381,
          "name": "CA",
          "element": "C",
          "coord": [
            -6.561100006103516,
            1.3547999858856201,
            0.902999997138977
          ]
        },
        {
          "atom_index": 382,
          "name": "C",
          "element": "C",
          "coord": [
            -6.5696001052856445,
            1.3897000551223755,
            1.0506999492645264
          ]
        },
        {
          "atom_index": 383,
          "name": "O",
          "element": "O",
          "coord": [
            -6.609799861907959,
            1.500499963760376,
            1.0858999490737915
          ]
        }
      ]
    },
    {
      "id": "A:52",
      "chain": "A",
      "resseq": 52,
      "icode": "",
      "resname": "ALA",
      "hetflag": " ",
      "sasa": 0.0,
      "atoms": [
        {
          "atom_index": 384,
          "name": "N",
          "element": "N",
          "coord": [
            -6.535200119018555,
            1.292799949645996,
            1.1363999843597412
          ]
        },
        {
          "atom_index": 385,
          "name": "CA",
          "element": "C",
          "coord": [
            -6.537600040435791,
            1.3029999732971191,
            1.2831000089645386
          ]
        },
        {
          "atom_index": 386,
          "name": "C",
          "element": "C",
          "coord": [
            -6.675300121307373,
            1.3072999715805054,
            1.3457000255584717
          ]
        },
        {
          "atom_index": 387,
          "name": "O",
          "element": "O",
          "coord": [
            -6.69189977645874,
            1.2539000511169434,
            1.4549000263214111
          ]
        },
        {
          "atom_index": 388,
          "name": "CB",
          "element": "C",
          "coord": [
            -6.455999851226807,
            1.4217000007629395,
            1.333299994468689
          ]
        }
      ]
    },
    {
      "id": "A:53",
      "chain": "A",
      "resseq": 53,
      "icode": "",
      "resname": "SER",
      "hetflag": " ",
      "sasa": 0.7266579270362854,
      "atoms": [
        {
          "atom_index": 389,
          "name": "N",
          "element": "N",
          "coord": [
            -6.771299839019775,
            1.3717000484466553,
            1.2792999744415283
          ]
        },
        {
          "atom_index": 390,
          "name": "CA",
          "element": "C",
          "coord": [
            -6.902500152587891,
            1.3996000289916992,
            1.3416999578475952
          ]
        },
        {
          "atom_index": 391,
          "name": "C",
          "element": "C",
          "coord": [
            -7.025300025939941,
            1.3645999431610107,
            1.256700038909912
          ]
        },
        {
          "atom_index": 392,
          "name": "O",
          "element": "O",
          "coord": [
            -7.139500141143799,
            1.3766000270843506,
            1.3050999641418457
          ]
        },
        {
          "atom_index": 393,
          "name": "CB",
          "element": "C",
          "coord": [
            -6.906000137329102,
            1.54830002784729,
            1.3801000118255615
          ]
        },
        {
          "atom_index": 394,
          "name": "OG",
          "element": "O",
          "coord": [
            -6.894700050354004,
            1.6282999515533447,
            1.2630000114440918
          ]
        }
      ]
    },
    {
      "id": "A:54",
      "chain": "A",
      "resseq": 54,
      "icode": "",
      "resname": "SER",
      "hetflag": " ",
      "sasa": 0.6621270179748535,
      "atoms": [
        {
          "atom_index": 395,
          "name": "N",
          "element": "N",
          "coord": [
            -7.00540018081665,
            1.3214999437332153,
            1.132200002670288
          ]
        },
        {
          "atom_index": 396,
          "name": "CA",
          "element": "C",
          "coord": [
            -7.117300033569336,
            1.2979999780654907,
            1.0400999784469604
          ]
        },
        {
          "atom_index": 397,
          "name": "C",
          "element": "C",
          "coord": [
            -7.163599967956543,
            1.1517000198364258,
            1.0414999723434448
          ]
        },
        {
          "atom_index": 398,
          "name": "O",
          "element": "O",
          "coord": [
            -7.082699775695801,
            1.062399983406067,
            1.017899990081787
          ]
        },
        {
          "atom_index": 399,
          "name": "CB",
          "element": "C",
          "coord": [
            -7.081999778747559,
            1.34089994430542,
            0.8963000178337097
          ]
        },
        {
          "atom_index": 400,
          "name": "OG",
          "element": "O",
          "coord": [
            -7.048600196838379,
            1.4793000221252441,
            0.894599974155426
          ]
        }
      ]
    },
    {
      "id": "A:55",
      "chain": "A",
      "resseq": 55,
      "icode": "",
      "resname": "ARG",
      "hetflag": " ",
      "sasa": 1.8674604892730713,
      "atoms": [
        {
          "atom_index": 401,
          "name": "N",
          "element": "N",
          "coord": [
            -7.291900157928467,
            1.1274000406265259,
            1.0678999423980713
          ]
        },
        {
          "atom_index": 402,
          "name": "CA",
          "element": "C",
          "coord": [
            -7.344699859619141,
            0.9889000058174133,
            1.0600999593734741
          ]
        },
        {
          "atom_index": 403,
          "name": "C",
          "element": "C",
          "coord": [
            -7.355599880218506,
            0.9369000196456909,
            0.9172999858856201
          ]
        },
        {
          "atom_index": 404,
          "name": "O",
          "element": "O",
          "coord": [
            -7.408899784088135,
            1.004699945449829,
            0.8277999758720398
          ]
        },
        {
          "atom_index": 405,
          "name": "CB",
          "element": "C",
          "coord": [
            -7.483500003814697,
            0.9775999784469604,
            1.1253999471664429
          ]
        },
        {
          "atom_index": 406,
          "name": "CG",
          "element": "C",
          "coord": [
            -7.480500221252441,
            0.9413999915122986,
            1.268399953842163
          ]
        },
        {
          "atom_index": 407,
          "name": "CD",
          "element": "C",
          "coord": [
            -7.626399993896484,
            0.9172000288963318,
            1.3214999437332153
          ]
        },
        {
          "atom_index": 408,
          "name": "NE",
          "element": "N",
          "coord": [
            -7.703100204467773,
            1.0394999980926514,
            1.3099000453948975
          ]
        },
        {
          "atom_index": 409,
          "name": "CZ",
          "element": "C",
          "coord": [
            -7.704599857330322,
            1.136199951171875,
            1.4012999534606934
          ]
        },
        {
          "atom_index": 410,
          "name": "NH1",
          "element": "N",
          "coord": [
            -7.633900165557861,
            1.126099944114685,
            1.5140999555587769
          ]
        },
        {
          "atom_index": 411,
          "name": "NH2",
          "element": "N",
          "coord": [
            -7.776299953460693,
            1.2447999715805054,
            1.3789000511169434
          ]
        }
      ]
    },
    {
      "id": "A:56",
      "chain": "A",
      "resseq": 56,
      "icode": "",
      "resname": "ALA",
      "hetflag": " ",
      "sasa": 0.0,
      "atoms": [
        {
          "atom_index": 412,
          "name": "N",
          "element": "N",
          "coord": [
            -7.3059000968933105,
            0.8154000043869019,
            0.8937000036239624
          ]
        },
        {
          "atom_index": 413,
          "name": "CA",
          "element": "C",
          "coord": [
            -7.320499897003174,
            0.7508999705314636,
            0.7648000121116638
          ]
        },
        {
          "atom_index": 414,
          "name": "C",
          "element": "C",
          "coord": [
            -7.467700004577637,
            0.7168999910354614,
            0.7342000007629395
          ]
        },
        {
          "atom_index": 415,
          "name": "O",
          "element": "O",
          "coord": [
            -7.551199913024902,
            0.7103000283241272,
            0.8263000249862671
          ]
        },
        {
          "atom_index": 416,
          "name": "CB",
          "element": "C",
          "coord": [
            -7.230100154876709,
            0.6255999803543091,
            0.7591999769210815
          ]
        }
      ]
    },
    {
      "id": "A:57",
      "chain": "A",
      "resseq": 57,
      "icode": "",
      "resname": "PRO",
      "hetflag": " ",
      "sasa": 0.22585822641849518,
      "atoms": [
        {
          "atom_index": 417,
          "name": "N",
          "element": "N",
          "coord": [
            -7.501500129699707,
            0.698199987411499,
            0.605400025844574
          ]
        },
        {
          "atom_index": 418,
          "name": "CA",
          "element": "C",
          "coord": [
            -7.637199878692627,
            0.6643999814987183,
            0.5641000270843506
          ]
        },
        {
          "atom_index": 419,
          "name": "C",
          "element": "C",
          "coord": [
            -7.694200038909912,
            0.5471000075340271,
            0.6438999772071838
          ]
        },
        {
          "atom_index": 420,
          "name": "O",
          "element": "O",
          "coord": [
            -7.626100063323975,
            0.44620001316070557,
            0.659500002861023
          ]
        },
        {
          "atom_index": 421,
          "name": "CB",
          "element": "C",
          "coord": [
            -7.618800163269043,
            0.6215999722480774,
            0.41920000314712524
          ]
        },
        {
          "atom_index": 422,
          "name": "CG",
          "element": "C",
          "coord": [
            -7.50570011138916,
            0.7010999917984009,
            0.37119999527931213
          ]
        },
        {
          "atom_index": 423,
          "name": "CD",
          "element": "C",
          "coord": [
            -7.411399841308594,
            0.7110000252723694,
            0.4885999858379364
          ]
        }
      ]
    },
    {
      "id": "A:58",
      "chain": "A",
      "resseq": 58,
      "icode": "",
      "resname": "GLY",
      "hetflag": " ",
      "sasa": 1.5385621786117554,
      "atoms": [
        {
          "atom_index": 424,
          "name": "N",
          "element": "N",
          "coord": [
            -7.816800117492676,
            0.5630000233650208,
            0.6942999958992004
          ]
        },
        {
          "atom_index": 425,
          "name": "CA",
          "element": "C",
          "coord": [
            -7.889699935913086,
            0.45500001311302185,
            0.7638000249862671
          ]
        },
        {
          "atom_index": 426,
          "name": "C",
          "element": "C",
          "coord": [
            -7.847599983215332,
            0.4251999855041504,
            0.9060999751091003
          ]
        },
        {
          "atom_index": 427,
          "name": "O",
          "element": "O",
          "coord": [
            -7.908899784088135,
            0.3409999907016754,
            0.9718000292778015
          ]
        }
      ]
    },
    {
      "id": "A:59",
      "chain": "A",
      "resseq": 59,
      "icode": "",
      "resname": "ILE",
      "hetflag": " ",
      "sasa": 0.0,
      "atoms": [
        {
          "atom_index": 428,
          "name": "N",
          "element": "N",
          "coord": [
            -7.74459981918335,
            0.4932999908924103,
            0.9557999968528748
          ]
        },
        {
          "atom_index": 429,
          "name": "CA",
          "element": "C",
          "coord": [
            -7.698400020599365,
            0.47620001435279846,
            1.0937999486923218
          ]
        },
        {
          "atom_index": 430,
          "name": "C",
          "element": "C",
          "coord": [
            -7.796000003814697,
            0.5454999804496765,
            1.190500020980835
          ]
        },
        {
          "atom_index": 431,
          "name": "O",
          "element": "O",
          "coord": [
            -7.831900119781494,
            0.6629999876022339,
            1.1694999933242798
          ]
        },
        {
          "atom_index": 432,
          "name": "CB",
          "element": "C",
          "coord": [
            -7.558300018310547,
            0.5346999764442444,
            1.1104999780654907
          ]
        },
        {
          "atom_index": 433,
          "name": "CG1",
          "element": "C",
          "coord": [
            -7.460899829864502,
            0.45590001344680786,
            1.0211999416351318
          ]
        },
        {
          "atom_index": 434,
          "name": "CG2",
          "element": "C",
          "coord": [
            -7.512199878692627,
            0.5317000150680542,
            1.256500005722046
          ]
        },
        {
          "atom_index": 435,
          "name": "CD1",
          "element": "C",
          "coord": [
            -7.4664998054504395,
            0.3025999963283539,
            1.0408999919891357
          ]
        }
      ]
    },
    {
      "id": "A:60",
      "chain": "A",
      "resseq": 60,
      "icode": "",
      "resname": "PRO",
      "hetflag": " ",
      "sasa": 0.03226546198129654,
      "atoms": [
        {
          "atom_index": 436,
          "name": "N",
          "element": "N",
          "coord": [
            -7.839300155639648,
            0.47440001368522644,
            1.2970000505447388
          ]
        },
        {
          "atom_index": 437,
          "name": "CA",
          "element": "C",
          "coord": [
            -7.936600208282471,
            0.5396000146865845,
            1.3877999782562256
          ]
        },
        {
          "atom_index": 438,
          "name": "C",
          "element": "C",
          "coord": [
            -7.882999897003174,
            0.659500002861023,
            1.4644999504089355
          ]
        },
        {
          "atom_index": 439,
          "name": "O",
          "element": "O",
          "coord": [
            -7.763299942016602,
            0.6668000221252441,
            1.496000051498413
          ]
        },
        {
          "atom_index": 440,
          "name": "CB",
          "element": "C",
          "coord": [
            -7.973800182342529,
            0.4287000000476837,
            1.488700032234192
          ]
        },
        {
          "atom_index": 441,
          "name": "CG",
          "element": "C",
          "coord": [
            -7.911799907684326,
            0.30390000343322754,
            1.4414000511169434
          ]
        },
        {
          "atom_index": 442,
          "name": "CD",
          "element": "C",
          "coord": [
            -7.807600021362305,
            0.3361999988555908,
            1.3359999656677246
          ]
        }
      ]
    },
    {
      "id": "A:61",
      "chain": "A",
      "resseq": 61,
      "icode": "",
      "resname": "ASP",
      "hetflag": " ",
      "sasa": 4.72947883605957,
      "atoms": [
        {
          "atom_index": 443,
          "name": "N",
          "element": "N",
          "coord": [
            -7.9741997718811035,
            0.7495999932289124,
            1.5048999786376953
          ]
        },
        {
          "atom_index": 444,
          "name": "CA",
          "element": "C",
          "coord": [
            -7.928599834442139,
            0.8715000152587891,
            1.5700000524520874
          ]
        },
        {
          "atom_index": 445,
          "name": "C",
          "element": "C",
          "coord": [
            -7.8643999099731445,
            0.8503000140190125,
            1.7066999673843384
          ]
        },
        {
          "atom_index": 446,
          "name": "O",
          "element": "O",
          "coord": [
            -7.798999786376953,
            0.9427000284194946,
            1.7573000192642212
          ]
        },
        {
          "atom_index": 447,
          "name": "CB",
          "element": "C",
          "coord": [
            -8.035300254821777,
            0.9821000099182129,
            1.570099949836731
          ]
        },
        {
          "atom_index": 448,
          "name": "CG",
          "element": "C",
          "coord": [
            -8.154800415039062,
            0.9469000101089478,
            1.6542999744415283
          ]
        },
        {
          "atom_index": 449,
          "name": "OD1",
          "element": "O",
          "coord": [
            -8.145700454711914,
            0.8640000224113464,
            1.7443000078201294
          ]
        },
        {
          "atom_index": 450,
          "name": "OD2",
          "element": "O",
          "coord": [
            -8.268600463867188,
            1.0104999542236328,
            1.6262999773025513
          ]
        }
      ]
    },
    {
      "id": "A:62",
      "chain": "A",
      "resseq": 62,
      "icode": "",
      "resname": "ARG",
      "hetflag": " ",
      "sasa": 0.0,
      "atoms": [
        {
          "atom_index": 451,
          "name": "N",
          "element": "N",
          "coord": [
            -7.87470006942749,
            0.7282000184059143,
            1.7633999586105347
          ]
        },
        {
          "atom_index": 452,
          "name": "CA",
          "element": "C",
          "coord": [
            -7.806700229644775,
            0.7059999704360962,
            1.8905999660491943
          ]
        },
        {
          "atom_index": 453,
          "name": "C",
          "element": "C",
          "coord": [
            -7.654399871826172,
            0.7102000117301941,
            1.877500057220459
          ]
        },
        {
          "atom_index": 454,
          "name": "O",
          "element": "O",
          "coord": [
            -7.584400177001953,
            0.7261000275611877,
            1.9772000312805176
          ]
        },
        {
          "atom_index": 455,
          "name": "CB",
          "element": "C",
          "coord": [
            -7.855999946594238,
            0.5764999985694885,
            1.961300015449524
          ]
        },
        {
          "atom_index": 456,
          "name": "CG",
          "element": "C",
          "coord": [
            -7.822999954223633,
            0.4456000030040741,
            1.8842999935150146
          ]
        },
        {
          "atom_index": 457,
          "name": "CD",
          "element": "C",
          "coord": [
            -7.864099979400635,
            0.32010000944137573,
            1.9673999547958374
          ]
        },
        {
          "atom_index": 458,
          "name": "NE",
          "element": "N",
          "coord": [
            -7.835000038146973,
            0.19509999454021454,
            1.8966000080108643
          ]
        },
        {
          "atom_index": 459,
          "name": "CZ",
          "element": "C",
          "coord": [
            -7.908999919891357,
            0.14259999990463257,
            1.799399971961975
          ]
        },
        {
          "atom_index": 460,
          "name": "NH1",
          "element": "N",
          "coord": [
            -7.870299816131592,
            0.029100000858306885,
            1.7421000003814697
          ]
        },
        {
          "atom_index": 461,
          "name": "NH2",
          "element": "N",
          "coord": [
            -8.022899627685547,
            0.20090000331401825,
            1.7590999603271484
          ]
        }
      ]
    },
    {
      "id": "A:63",
      "chain": "A",
      "resseq": 63,
      "icode": "",
      "resname": "PHE",
      "hetflag": " ",
      "sasa": 0.0,
      "atoms": [
        {
          "atom_index": 462,
          "name": "N",
          "element": "N",
          "coord": [
            -7.603300094604492,
            0.697700023651123,
            1.7546000480651855
          ]
        },
        {
          "atom_index": 463,
          "name": "CA",
          "element": "C",
          "coord": [
            -7.459099769592285,
            0.7092999815940857,
            1.7314000129699707
          ]
        },
        {
          "atom_index": 464,
          "name": "C",
          "element": "C",
          "coord": [
            -7.4207000732421875,
            0.8539000153541565,
            1.701200008392334
          ]
        },
        {
          "atom_index": 465,
          "name": "O",
          "element": "O",
          "coord": [
            -7.480400085449219,
            0.916100025177002,
            1.6158000230789185
          ]
        },
        {
          "atom_index": 466,
          "name": "CB",
          "element": "C",
          "coord": [
            -7.415500164031982,
            0.6233000159263611,
            1.6128000020980835
          ]
        },
        {
          "atom_index": 467,
          "name": "CG",
          "element": "C",
          "coord": [
            -7.426799774169922,
            0.4754999876022339,
            1.638700008392334
          ]
        },
        {
          "atom_index": 468,
          "name": "CD1",
          "element": "C",
          "coord": [
            -7.543300151824951,
            0.4068000018596649,
            1.6054999828338623
          ]
        },
        {
          "atom_index": 469,
          "name": "CD2",
          "element": "C",
          "coord": [
            -7.321000099182129,
            0.40709999203681946,
            1.6967999935150146
          ]
        },
        {
          "atom_index": 470,
          "name": "CE1",
          "element": "C",
          "coord": [
            -7.553299903869629,
            0.2639999985694885,
            1.6301000118255615
          ]
        },
        {
          "atom_index": 471,
          "name": "CE2",
          "element": "C",
          "coord": [
            -7.32889986038208,
            0.2687000036239624,
            1.7235000133514404
          ]
        },
        {
          "atom_index": 472,
          "name": "CZ",
          "element": "C",
          "coord": [
            -7.443900108337402,
            0.19830000400543213,
            1.6895999908447266
          ]
        }
      ]
    },
    {
      "id": "A:64",
      "chain": "A",
      "resseq": 64,
      "icode": "",
      "resname": "SER",
      "hetflag": " ",
      "sasa": 0.0,
      "atoms": [
        {
          "atom_index": 473,
          "name": "N",
          "element": "N",
          "coord": [
            -7.321499824523926,
            0.9049000144004822,
            1.7704999446868896
          ]
        },
        {
          "atom_index": 474,
          "name": "CA",
          "element": "C",
          "coord": [
            -7.269199848175049,
            1.0379999876022339,
            1.7342000007629395
          ]
        },
        {
          "atom_index": 475,
          "name": "C",
          "element": "C",
          "coord": [
            -7.118599891662598,
            1.044700026512146,
            1.7517000436782837
          ]
        },
        {
          "atom_index": 476,
          "name": "O",
          "element": "O",
          "coord": [
            -7.059599876403809,
            0.967199981212616,
            1.826799988746643
          ]
        },
        {
          "atom_index": 477,
          "name": "CB",
          "element": "C",
          "coord": [
            -7.3404998779296875,
            1.1469999551773071,
            1.8169000148773193
          ]
        },
        {
          "atom_index": 478,
          "name": "OG",
          "element": "O",
          "coord": [
            -7.308499813079834,
            1.1330000162124634,
            1.9543999433517456
          ]
        }
      ]
    },
    {
      "id": "A:65",
      "chain": "A",
      "resseq": 65,
      "icode": "",
      "resname": "GLY",
      "hetflag": " ",
      "sasa": 0.0,
      "atoms": [
        {
          "atom_index": 479,
          "name": "N",
          "element": "N",
          "coord": [
            -7.054699897766113,
            1.138700008392334,
            1.6826000213623047
          ]
        },
        {
          "atom_index": 480,
          "name": "CA",
          "element": "C",
          "coord": [
            -6.9095001220703125,
            1.1482000350952148,
            1.688599944114685
          ]
        },
        {
          "atom_index": 481,
          "name": "C",
          "element": "C",
          "coord": [
            -6.875100135803223,
            1.2930999994277954,
            1.7173000574111938
          ]
        },
        {
          "atom_index": 482,
          "name": "O",
          "element": "O",
          "coord": [
            -6.9475998878479,
            1.3842999935150146,
            1.6722999811172485
          ]
        }
      ]
    },
    {
      "id": "A:66",
      "chain": "A",
      "resseq": 66,
      "icode": "",
      "resname": "SER",
      "hetflag": " ",
      "sasa": 0.6130437850952148,
      "atoms": [
        {
          "atom_index": 483,
          "name": "N",
          "element": "N",
          "coord": [
            -6.7692999839782715,
            1.3133000135421753,
            1.7949999570846558
          ]
        },
        {
          "atom_index": 484,
          "name": "CA",
          "element": "C",
          "coord": [
            -6.72160005569458,
            1.448199987411499,
            1.8260999917984009
          ]
        },
        {
          "atom_index": 485,
          "name": "C",
          "element": "C",
          "coord": [
            -6.570899963378906,
            1.4494999647140503,
            1.840399980545044
          ]
        },
        {
          "atom_index": 486,
          "name": "O",
          "element": "O",
          "coord": [
            -6.503900051116943,
            1.3437000513076782,
            1.8377000093460083
          ]
        },
        {
          "atom_index": 487,
          "name": "CB",
          "element": "C",
          "coord": [
            -6.78849983215332,
            1.5032999515533447,
            1.9529000520706177
          ]
        },
        {
          "atom_index": 488,
          "name": "OG",
          "element": "O",
          "coord": [
            -6.76140022277832,
            1.4180999994277954,
            2.0643999576568604
          ]
        }
      ]
    },
    {
      "id": "A:67",
      "chain": "A",
      "resseq": 67,
      "icode": "",
      "resname": "GLY",
      "hetflag": " ",
      "sasa": 0.0,
      "atoms": [
        {
          "atom_index": 489,
          "name": "N",
          "element": "N",
          "coord": [
            -6.514999866485596,
            1.5698000192642212,
            1.851099967956543
          ]
        },
        {
          "atom_index": 490,
          "name": "CA",
          "element": "C",
          "coord": [
            -6.372099876403809,
            1.5836000442504883,
            1.8746999502182007
          ]
        },
        {
          "atom_index": 491,
          "name": "C",
          "element": "C",
          "coord": [
            -6.302299976348877,
            1.659500002861023,
            1.763800024986267
          ]
        },
        {
          "atom_index": 492,
          "name": "O",
          "element": "O",
          "coord": [
            -6.358699798583984,
            1.6833000183105469,
            1.6575000286102295
          ]
        }
      ]
    },
    {
      "id": "A:68",
      "chain": "A",
      "resseq": 68,
      "icode": "",
      "resname": "SER",
      "hetflag": " ",
      "sasa": 3.1845157146453857,
      "atoms": [
        {
          "atom_index": 493,
          "name": "N",
          "element": "N",
          "coord": [
            -6.178800106048584,
            1.6973999738693237,
            1.7903000116348267
          ]
        },
        {
          "atom_index": 494,
          "name": "CA",
          "element": "C",
          "coord": [
            -6.092299938201904,
            1.7620999813079834,
            1.6899000406265259
          ]
        },
        {
          "atom_index": 495,
          "name": "C",
          "element": "C",
          "coord": [
            -5.950099945068359,
            1.7533999681472778,
            1.7369999885559082
          ]
        },
        {
          "atom_index": 496,
          "name": "O",
          "element": "O",
          "coord": [
            -5.923600196838379,
            1.7188999652862549,
            1.8529000282287598
          ]
        },
        {
          "atom_index": 497,
          "name": "CB",
          "element": "C",
          "coord": [
            -6.130099773406982,
            1.9097000360488892,
            1.6679999828338623
          ]
        },
        {
          "atom_index": 498,
          "name": "OG",
          "element": "O",
          "coord": [
            -6.117499828338623,
            1.980299949645996,
            1.7892999649047852
          ]
        }
      ]
    },
    {
      "id": "A:69",
      "chain": "A",
      "resseq": 69,
      "icode": "",
      "resname": "GLY",
      "hetflag": " ",
      "sasa": 0.0,
      "atoms": [
        {
          "atom_index": 499,
          "name": "N",
          "element": "N",
          "coord": [
            -5.856500148773193,
            1.7826999425888062,
            1.6469999551773071
          ]
        },
        {
          "atom_index": 500,
          "name": "CA",
          "element": "C",
          "coord": [
            -5.715700149536133,
            1.7807999849319458,
            1.682800054550171
          ]
        },
        {
          "atom_index": 501,
          "name": "C",
          "element": "C",
          "coord": [
            -5.667099952697754,
            1.638800024986267,
            1.7023999691009521
          ]
        },
        {
          "atom_index": 502,
          "name": "O",
          "element": "O",
          "coord": [
            -5.659800052642822,
            1.5634000301361084,
            1.6057000160217285
          ]
        }
      ]
    },
    {
      "id": "A:70",
      "chain": "A",
      "resseq": 70,
      "icode": "",
      "resname": "THR",
      "hetflag": " ",
      "sasa": 0.15985611081123352,
      "atoms": [
        {
          "atom_index": 503,
          "name": "N",
          "element": "N",
          "coord": [
            -5.635000228881836,
            1.6033999919891357,
            1.827299952507019
          ]
        },
        {
          "atom_index": 504,
          "name": "CA",
          "element": "C",
          "coord": [
            -5.588099956512451,
            1.4673000574111938,
            1.8588999509811401
          ]
        },
        {
          "atom_index": 505,
          "name": "C",
          "element": "C",
          "coord": [
            -5.689000129699707,
            1.3798999786376953,
            1.9327000379562378
          ]
        },
        {
          "atom_index": 506,
          "name": "O",
          "element": "O",
          "coord": [
            -5.6631999015808105,
            1.2620999813079834,
            1.9526000022888184
          ]
        },
        {
          "atom_index": 507,
          "name": "CB",
          "element": "C",
          "coord": [
            -5.457900047302246,
            1.4680999517440796,
            1.9416999816894531
          ]
        },
        {
          "atom_index": 508,
          "name": "OG1",
          "element": "O",
          "coord": [
            -5.478600025177002,
            1.5435999631881714,
            2.0618999004364014
          ]
        },
        {
          "atom_index": 509,
          "name": "CG2",
          "element": "C",
          "coord": [
            -5.342899799346924,
            1.5305999517440796,
            1.8601000308990479
          ]
        }
      ]
    },
    {
      "id": "A:71",
      "chain": "A",
      "resseq": 71,
      "icode": "",
      "resname": "ASP",
      "hetflag": " ",
      "sasa": 0.8197762966156006,
      "atoms": [
        {
          "atom_index": 510,
          "name": "N",
          "element": "N",
          "coord": [
            -5.801300048828125,
            1.4358999729156494,
            1.9749000072479248
          ]
        },
        {
          "atom_index": 511,
          "name": "CA",
          "element": "C",
          "coord": [
            -5.89139986038208,
            1.3624000549316406,
            2.0634000301361084
          ]
        },
        {
          "atom_index": 512,
          "name": "C",
          "element": "C",
          "coord": [
            -6.032800197601318,
            1.3544000387191772,
            2.0085999965667725
          ]
        },
        {
          "atom_index": 513,
          "name": "O",
          "element": "O",
          "coord": [
            -6.098400115966797,
            1.4586000442504883,
            1.990399956703186
          ]
        },
        {
          "atom_index": 514,
          "name": "CB",
          "element": "C",
          "coord": [
            -5.894599914550781,
            1.4282000064849854,
            2.201200008392334
          ]
        },
        {
          "atom_index": 515,
          "name": "CG",
          "element": "C",
          "coord": [
            -5.762599945068359,
            1.4153000116348267,
            2.27620005607605
          ]
        },
        {
          "atom_index": 516,
          "name": "OD1",
          "element": "O",
          "coord": [
            -5.655300140380859,
            1.3942999839782715,
            2.2146999835968018
          ]
        },
        {
          "atom_index": 517,
          "name": "OD2",
          "element": "O",
          "coord": [
            -5.764400005340576,
            1.430799961090088,
            2.3996999263763428
          ]
        }
      ]
    },
    {
      "id": "A:72",
      "chain": "A",
      "resseq": 72,
      "icode": "",
      "resname": "PHE",
      "hetflag": " ",
      "sasa": 0.0,
      "atoms": [
        {
          "atom_index": 518,
          "name": "N",
          "element": "N",
          "coord": [
            -6.079800128936768,
            1.2305999994277954,
            1.9860999584197998
          ]
        },
        {
          "atom_index": 519,
          "name": "CA",
          "element": "C",
          "coord": [
            -6.208499908447266,
            1.204300045967102,
            1.9220000505447388
          ]
        },
        {
          "atom_index": 520,
          "name": "C",
          "element": "C",
          "coord": [
            -6.288400173187256,
            1.1062999963760376,
            2.004699945449829
          ]
        },
        {
          "atom_index": 521,
          "name": "O",
          "element": "O",
          "coord": [
            -6.229700088500977,
            1.0235999822616577,
            2.077500104904175
          ]
        },
        {
          "atom_index": 522,
          "name": "CB",
          "element": "C",
          "coord": [
            -6.186999797821045,
            1.1519999504089355,
            1.781000018119812
          ]
        },
        {
          "atom_index": 523,
          "name": "CG",
          "element": "C",
          "coord": [
            -6.117199897766113,
            1.2527999877929688,
            1.6933000087738037
          ]
        },
        {
          "atom_index": 524,
          "name": "CD1",
          "element": "C",
          "coord": [
            -5.977799892425537,
            1.2620999813079834,
            1.6927000284194946
          ]
        },
        {
          "atom_index": 525,
          "name": "CD2",
          "element": "C",
          "coord": [
            -6.192699909210205,
            1.3406000137329102,
            1.615399956703186
          ]
        },
        {
          "atom_index": 526,
          "name": "CE1",
          "element": "C",
          "coord": [
            -5.912300109863281,
            1.3595999479293823,
            1.6119999885559082
          ]
        },
        {
          "atom_index": 527,
          "name": "CE2",
          "element": "C",
          "coord": [
            -6.128699779510498,
            1.4384000301361084,
            1.5353000164031982
          ]
        },
        {
          "atom_index": 528,
          "name": "CZ",
          "element": "C",
          "coord": [
            -5.988900184631348,
            1.4465999603271484,
            1.534500002861023
          ]
        }
      ]
    },
    {
      "id": "A:73",
      "chain": "A",
      "resseq": 73,
      "icode": "",
      "resname": "THR",
      "hetflag": " ",
      "sasa": 0.0,
      "atoms": [
        {
          "atom_index": 529,
          "name": "N",
          "element": "N",
          "coord": [
            -6.4197001457214355,
            1.117300033569336,
            1.9945000410079956
          ]
        },
        {
          "atom_index": 530,
          "name": "CA",
          "element": "C",
          "coord": [
            -6.510000228881836,
            1.0389000177383423,
            2.079200029373169
          ]
        },
        {
          "atom_index": 531,
          "name": "C",
          "element": "C",
          "coord": [
            -6.625500202178955,
            0.9884999990463257,
            1.9966000318527222
          ]
        },
        {
          "atom_index": 532,
          "name": "O",
          "element": "O",
          "coord": [
            -6.680500030517578,
            1.0618000030517578,
            1.9151999950408936
          ]
        },
        {
          "atom_index": 533,
          "name": "CB",
          "element": "C",
          "coord": [
            -6.564899921417236,
            1.1243000030517578,
            2.1944000720977783
          ]
        },
        {
          "atom_index": 534,
          "name": "OG1",
          "element": "O",
          "coord": [
            -6.454800128936768,
            1.1663000583648682,
            2.27620005607605
          ]
        },
        {
          "atom_index": 535,
          "name": "CG2",
          "element": "C",
          "coord": [
            -6.658999919891357,
            1.0400999784469604,
            2.2811999320983887
          ]
        }
      ]
    },
    {
      "id": "A:74",
      "chain": "A",
      "resseq": 74,
      "icode": "",
      "resname": "LEU",
      "hetflag": " ",
      "sasa": 0.0,
      "atoms": [
        {
          "atom_index": 536,
          "name": "N",
          "element": "N",
          "coord": [
            -6.660799980163574,
            0.8607000112533569,
            2.017899990081787
          ]
        },
        {
          "atom_index": 537,
          "name": "CA",
          "element": "C",
          "coord": [
            -6.78380012512207,
            0.8041999936103821,
            1.965399980545044
          ]
        },
        {
          "atom_index": 538,
          "name": "C",
          "element": "C",
          "coord": [
            -6.87470006942749,
            0.7822999954223633,
            2.085700035095215
          ]
        },
        {
          "atom_index": 539,
          "name": "O",
          "element": "O",
          "coord": [
            -6.832099914550781,
            0.7261999845504761,
            2.186199903488159
          ]
        },
        {
          "atom_index": 540,
          "name": "CB",
          "element": "C",
          "coord": [
            -6.758600234985352,
            0.6686999797821045,
            1.8952000141143799
          ]
        },
        {
          "atom_index": 541,
          "name": "CG",
          "element": "C",
          "coord": [
            -6.882699966430664,
            0.5924000144004822,
            1.847100019454956
          ]
        },
        {
          "atom_index": 542,
          "name": "CD1",
          "element": "C",
          "coord": [
            -6.951099872589111,
            0.6632999777793884,
            1.7276999950408936
          ]
        },
        {
          "atom_index": 543,
          "name": "CD2",
          "element": "C",
          "coord": [
            -6.849899768829346,
            0.4422999918460846,
            1.812000036239624
          ]
        }
      ]
    },
    {
      "id": "A:75",
      "chain": "A",
      "resseq": 75,
      "icode": "",
      "resname": "THR",
      "hetflag": " ",
      "sasa": 0.0,
      "atoms": [
        {
          "atom_index": 544,
          "name": "N",
          "element": "N",
          "coord": [
            -6.9969000816345215,
            0.8306999802589417,
            2.0731000900268555
          ]
        },
        {
          "atom_index": 545,
          "name": "CA",
          "element": "C",
          "coord": [
            -7.0995001792907715,
            0.8119000196456909,
            2.178999900817871
          ]
        },
        {
          "atom_index": 546,
          "name": "C",
          "element": "C",
          "coord": [
            -7.218800067901611,
            0.7318999767303467,
            2.125200033187866
          ]
        },
        {
          "atom_index": 547,
          "name": "O",
          "element": "O",
          "coord": [
            -7.26669979095459,
            0.7552000284194946,
            2.013400077819824
          ]
        },
        {
          "atom_index": 548,
          "name": "CB",
          "element": "C",
          "coord": [
            -7.1468000411987305,
            0.9484000205993652,
            2.232300043106079
          ]
        },
        {
          "atom_index": 549,
          "name": "OG1",
          "element": "O",
          "coord": [
            -7.034800052642822,
            1.0206999778747559,
            2.286400079727173
          ]
        },
        {
          "atom_index": 550,
          "name": "CG2",
          "element": "C",
          "coord": [
            -7.249300003051758,
            0.9265999794006348,
            2.3431999683380127
          ]
        }
      ]
    },
    {
      "id": "A:76",
      "chain": "A",
      "resseq": 76,
      "icode": "",
      "resname": "ILE",
      "hetflag": " ",
      "sasa": 0.0,
      "atoms": [
        {
          "atom_index": 551,
          "name": "N",
          "element": "N",
          "coord": [
            -7.26669979095459,
            0.6345999836921692,
            2.203900098800659
          ]
        },
        {
          "atom_index": 552,
          "name": "CA",
          "element": "C",
          "coord": [
            -7.389100074768066,
            0.5669999718666077,
            2.1721999645233154
          ]
        },
        {
          "atom_index": 553,
          "name": "C",
          "element": "C",
          "coord": [
            -7.480000019073486,
            0.6018999814987183,
            2.291599988937378
          ]
        },
        {
          "atom_index": 554,
          "name": "O",
          "element": "O",
          "coord": [
            -7.447800159454346,
            0.5677000284194946,
            2.406100034713745
          ]
        },
        {
          "atom_index": 555,
          "name": "CB",
          "element": "C",
          "coord": [
            -7.372499942779541,
            0.41260001063346863,
            2.1593000888824463
          ]
        },
        {
          "atom_index": 556,
          "name": "CG1",
          "element": "C",
          "coord": [
            -7.2621002197265625,
            0.3781999945640564,
            2.0576000213623047
          ]
        },
        {
          "atom_index": 557,
          "name": "CG2",
          "element": "C",
          "coord": [
            -7.50540018081665,
            0.35179999470710754,
            2.1175999641418457
          ]
        },
        {
          "atom_index": 558,
          "name": "CD1",
          "element": "C",
          "coord": [
            -7.21619987487793,
            0.227400004863739,
            2.061500072479248
          ]
        }
      ]
    },
    {
      "id": "A:77",
      "chain": "A",
      "resseq": 77,
      "icode": "",
      "resname": "SER",
      "hetflag": " ",
      "sasa": 0.0,
      "atoms": [
        {
          "atom_index": 559,
          "name": "N",
          "element": "N",
          "coord": [
            -7.5858001708984375,
            0.6780999898910522,
            2.265399932861328
          ]
        },
        {
          "atom_index": 560,
          "name": "CA",
          "element": "C",
          "coord": [
            -7.662499904632568,
            0.7447999715805054,
            2.3724000453948975
          ]
        },
        {
          "atom_index": 561,
          "name": "C",
          "element": "C",
          "coord": [
            -7.734600067138672,
            0.6442999839782715,
            2.4595000743865967
          ]
        },
        {
          "atom_index": 562,
          "name": "O",
          "element": "O",
          "coord": [
            -7.750800132751465,
            0.6665999889373779,
            2.5817999839782715
          ]
        },
        {
          "atom_index": 563,
          "name": "CB",
          "element": "C",
          "coord": [
            -7.764699935913086,
            0.8414999842643738,
            2.3141000270843506
          ]
        },
        {
          "atom_index": 564,
          "name": "OG",
          "element": "O",
          "coord": [
            -7.854000091552734,
            0.775600016117096,
            2.2249999046325684
          ]
        }
      ]
    },
    {
      "id": "A:78",
      "chain": "A",
      "resseq": 78,
      "icode": "",
      "resname": "ARG",
      "hetflag": " ",
      "sasa": 7.068798542022705,
      "atoms": [
        {
          "atom_index": 565,
          "name": "N",
          "element": "N",
          "coord": [
            -7.781799793243408,
            0.5371999740600586,
            2.3965001106262207
          ]
        },
        {
          "atom_index": 566,
          "name": "CA",
          "element": "C",
          "coord": [
            -7.861000061035156,
            0.4350000023841858,
            2.468600034713745
          ]
        },
        {
          "atom_index": 567,
          "name": "C",
          "element": "C",
          "coord": [
            -7.83519983291626,
            0.30230000615119934,
            2.397700071334839
          ]
        },
        {
          "atom_index": 568,
          "name": "O",
          "element": "O",
          "coord": [
            -7.890200138092041,
            0.27570000290870667,
            2.291599988937378
          ]
        },
        {
          "atom_index": 569,
          "name": "CB",
          "element": "C",
          "coord": [
            -8.010899543762207,
            0.4693000018596649,
            2.468899965286255
          ]
        },
        {
          "atom_index": 570,
          "name": "CG",
          "element": "C",
          "coord": [
            -8.09589958190918,
            0.367900013923645,
            2.5471999645233154
          ]
        },
        {
          "atom_index": 571,
          "name": "CD",
          "element": "C",
          "coord": [
            -8.244999885559082,
            0.4081000089645386,
            2.55430006980896
          ]
        },
        {
          "atom_index": 572,
          "name": "NE",
          "element": "N",
          "coord": [
            -8.260000228881836,
            0.515500009059906,
            2.652400016784668
          ]
        },
        {
          "atom_index": 573,
          "name": "CZ",
          "element": "C",
          "coord": [
            -8.300999641418457,
            0.638700008392334,
            2.625
          ]
        },
        {
          "atom_index": 574,
          "name": "NH1",
          "element": "N",
          "coord": [
            -8.336700439453125,
            0.6722999811172485,
            2.500999927520752
          ]
        },
        {
          "atom_index": 575,
          "name": "NH2",
          "element": "N",
          "coord": [
            -8.308099746704102,
            0.7279999852180481,
            2.7239999771118164
          ]
        }
      ]
    },
    {
      "id": "A:79",
      "chain": "A",
      "resseq": 79,
      "icode": "",
      "resname": "LEU",
      "hetflag": " ",
      "sasa": 0.0,
      "atoms": [
        {
          "atom_index": 576,
          "name": "N",
          "element": "N",
          "coord": [
            -7.751699924468994,
            0.22010000050067902,
            2.4590001106262207
          ]
        },
        {
          "atom_index": 577,
          "name": "CA",
          "element": "C",
          "coord": [
            -7.707499980926514,
            0.09239999949932098,
            2.3947999477386475
          ]
        },
        {
          "atom_index": 578,
          "name": "C",
          "element": "C",
          "coord": [
            -7.822000026702881,
            -0.00430000014603138,
            2.3635001182556152
          ]
        },
        {
          "atom_index": 579,
          "name": "O",
          "element": "O",
          "coord": [
            -7.911399841308594,
            -0.02669999934732914,
            2.4489998817443848
          ]
        },
        {
          "atom_index": 580,
          "name": "CB",
          "element": "C",
          "coord": [
            -7.606900215148926,
            0.02319999970495701,
            2.4869000911712646
          ]
        },
        {
          "atom_index": 581,
          "name": "CG",
          "element": "C",
          "coord": [
            -7.467899799346924,
            0.08510000258684158,
            2.483099937438965
          ]
        },
        {
          "atom_index": 582,
          "name": "CD1",
          "element": "C",
          "coord": [
            -7.380099773406982,
            0.03830000013113022,
            2.602799892425537
          ]
        },
        {
          "atom_index": 583,
          "name": "CD2",
          "element": "C",
          "coord": [
            -7.400599956512451,
            0.051899999380111694,
            2.346299886703491
          ]
        }
      ]
    },
    {
      "id": "A:80",
      "chain": "A",
      "resseq": 80,
      "icode": "",
      "resname": "GLU",
      "hetflag": " ",
      "sasa": 2.2701499462127686,
      "atoms": [
        {
          "atom_index": 584,
          "name": "N",
          "element": "N",
          "coord": [
            -7.82289981842041,
            -0.05849999934434891,
            2.2418999671936035
          ]
        },
        {
          "atom_index": 585,
          "name": "CA",
          "element": "C",
          "coord": [
            -7.90500020980835,
            -0.17329999804496765,
            2.208400011062622
          ]
        },
        {
          "atom_index": 586,
          "name": "C",
          "element": "C",
          "coord": [
            -7.821199893951416,
            -0.3009999990463257,
            2.214099884033203
          ]
        },
        {
          "atom_index": 587,
          "name": "O",
          "element": "O",
          "coord": [
            -7.698699951171875,
            -0.2955000102519989,
            2.1998000144958496
          ]
        },
        {
          "atom_index": 588,
          "name": "CB",
          "element": "C",
          "coord": [
            -7.964900016784668,
            -0.1582999974489212,
            2.068700075149536
          ]
        },
        {
          "atom_index": 589,
          "name": "CG",
          "element": "C",
          "coord": [
            -8.062000274658203,
            -0.04309999942779541,
            2.055299997329712
          ]
        },
        {
          "atom_index": 590,
          "name": "CD",
          "element": "C",
          "coord": [
            -8.19320011138916,
            -0.07280000299215317,
            2.1231000423431396
          ]
        },
        {
          "atom_index": 591,
          "name": "OE1",
          "element": "O",
          "coord": [
            -8.2431001663208,
            0.01730000041425228,
            2.192199945449829
          ]
        },
        {
          "atom_index": 592,
          "name": "OE2",
          "element": "O",
          "coord": [
            -8.24470043182373,
            -0.18639999628067017,
            2.1048998832702637
          ]
        }
      ]
    },
    {
      "id": "A:81",
      "chain": "A",
      "resseq": 81,
      "icode": "",
      "resname": "PRO",
      "hetflag": " ",
      "sasa": 0.6130437850952148,
      "atoms": [
        {
          "atom_index": 593,
          "name": "N",
          "element": "N",
          "coord": [
            -7.885499954223633,
            -0.41589999198913574,
            2.238300085067749
          ]
        },
        {
          "atom_index": 594,
          "name": "CA",
          "element": "C",
          "coord": [
            -7.813399791717529,
            -0.5453000068664551,
            2.229300022125244
          ]
        },
        {
          "atom_index": 595,
          "name": "C",
          "element": "C",
          "coord": [
            -7.729499816894531,
            -0.5594000220298767,
            2.1005001068115234
          ]
        },
        {
          "atom_index": 596,
          "name": "O",
          "element": "O",
          "coord": [
            -7.617400169372559,
            -0.6122000217437744,
            2.10479998588562
          ]
        },
        {
          "atom_index": 597,
          "name": "CB",
          "element": "C",
          "coord": [
            -7.928400039672852,
            -0.6459000110626221,
            2.2309999465942383
          ]
        },
        {
          "atom_index": 598,
          "name": "CG",
          "element": "C",
          "coord": [
            -8.027400016784668,
            -0.5795000195503235,
            2.3299999237060547
          ]
        },
        {
          "atom_index": 599,
          "name": "CD",
          "element": "C",
          "coord": [
            -8.025799751281738,
            -0.4339999854564667,
            2.282599925994873
          ]
        }
      ]
    },
    {
      "id": "A:82",
      "chain": "A",
      "resseq": 82,
      "icode": "",
      "resname": "GLU",
      "hetflag": " ",
      "sasa": 1.1981346607208252,
      "atoms": [
        {
          "atom_index": 600,
          "name": "N",
          "element": "N",
          "coord": [
            -7.781599998474121,
            -0.5131999850273132,
            1.9869999885559082
          ]
        },
        {
          "atom_index": 601,
          "name": "CA",
          "element": "C",
          "coord": [
            -7.706900119781494,
            -0.5252000093460083,
            1.8604999780654907
          ]
        },
        {
          "atom_index": 602,
          "name": "C",
          "element": "C",
          "coord": [
            -7.581699848175049,
            -0.43709999322891235,
            1.8499000072479248
          ]
        },
        {
          "atom_index": 603,
          "name": "O",
          "element": "O",
          "coord": [
            -7.50439977645874,
            -0.44999998807907104,
            1.7512999773025513
          ]
        },
        {
          "atom_index": 604,
          "name": "CB",
          "element": "C",
          "coord": [
            -7.8007001876831055,
            -0.4959999918937683,
            1.742400050163269
          ]
        },
        {
          "atom_index": 605,
          "name": "CG",
          "element": "C",
          "coord": [
            -7.856299877166748,
            -0.35260000824928284,
            1.743899941444397
          ]
        },
        {
          "atom_index": 606,
          "name": "CD",
          "element": "C",
          "coord": [
            -7.92609977722168,
            -0.31619998812675476,
            1.6152000427246094
          ]
        },
        {
          "atom_index": 607,
          "name": "OE1",
          "element": "O",
          "coord": [
            -7.997099876403809,
            -0.21320000290870667,
            1.6150000095367432
          ]
        },
        {
          "atom_index": 608,
          "name": "OE2",
          "element": "O",
          "coord": [
            -7.908400058746338,
            -0.38679999113082886,
            1.5130000114440918
          ]
        }
      ]
    },
    {
      "id": "A:83",
      "chain": "A",
      "resseq": 83,
      "icode": "",
      "resname": "ASP",
      "hetflag": " ",
      "sasa": 0.0,
      "atoms": [
        {
          "atom_index": 609,
          "name": "N",
          "element": "N",
          "coord": [
            -7.559700012207031,
            -0.3490999937057495,
            1.9467999935150146
          ]
        },
        {
          "atom_index": 610,
          "name": "CA",
          "element": "C",
          "coord": [
            -7.444300174713135,
            -0.2558000087738037,
            1.9469000101089478
          ]
        },
        {
          "atom_index": 611,
          "name": "C",
          "element": "C",
          "coord": [
            -7.318900108337402,
            -0.31630000472068787,
            2.010699987411499
          ]
        },
        {
          "atom_index": 612,
          "name": "O",
          "element": "O",
          "coord": [
            -7.212299823760986,
            -0.257099986076355,
            2.0053999423980713
          ]
        },
        {
          "atom_index": 613,
          "name": "CB",
          "element": "C",
          "coord": [
            -7.479000091552734,
            -0.12720000743865967,
            2.022700071334839
          ]
        },
        {
          "atom_index": 614,
          "name": "CG",
          "element": "C",
          "coord": [
            -7.59250020980835,
            -0.04879999905824661,
            1.9573999643325806
          ]
        },
        {
          "atom_index": 615,
          "name": "OD1",
          "element": "O",
          "coord": [
            -7.6570000648498535,
            0.031199999153614044,
            2.030100107192993
          ]
        },
        {
          "atom_index": 616,
          "name": "OD2",
          "element": "O",
          "coord": [
            -7.620800018310547,
            -0.06880000233650208,
            1.8366999626159668
          ]
        }
      ]
    },
    {
      "id": "A:84",
      "chain": "A",
      "resseq": 84,
      "icode": "",
      "resname": "PHE",
      "hetflag": " ",
      "sasa": 0.0,
      "atoms": [
        {
          "atom_index": 617,
          "name": "N",
          "element": "N",
          "coord": [
            -7.331900119781494,
            -0.4327999949455261,
            2.073499917984009
          ]
        },
        {
          "atom_index": 618,
          "name": "CA",
          "element": "C",
          "coord": [
            -7.217100143432617,
            -0.49239999055862427,
            2.1396000385284424
          ]
        },
        {
          "atom_index": 619,
          "name": "C",
          "element": "C",
          "coord": [
            -7.136300086975098,
            -0.5615000128746033,
            2.0302999019622803
          ]
        },
        {
          "atom_index": 620,
          "name": "O",
          "element": "O",
          "coord": [
            -7.187399864196777,
            -0.6488000154495239,
            1.955899953842163
          ]
        },
        {
          "atom_index": 621,
          "name": "CB",
          "element": "C",
          "coord": [
            -7.263800144195557,
            -0.5842999815940857,
            2.253700017929077
          ]
        },
        {
          "atom_index": 622,
          "name": "CG",
          "element": "C",
          "coord": [
            -7.322800159454346,
            -0.5058000087738037,
            2.3652000427246094
          ]
        },
        {
          "atom_index": 623,
          "name": "CD1",
          "element": "C",
          "coord": [
            -7.456200122833252,
            -0.4697999954223633,
            2.3603999614715576
          ]
        },
        {
          "atom_index": 624,
          "name": "CD2",
          "element": "C",
          "coord": [
            -7.241399765014648,
            -0.45419999957084656,
            2.4646999835968018
          ]
        },
        {
          "atom_index": 625,
          "name": "CE1",
          "element": "C",
          "coord": [
            -7.51200008392334,
            -0.38999998569488525,
            2.4635000228881836
          ]
        },
        {
          "atom_index": 626,
          "name": "CE2",
          "element": "C",
          "coord": [
            -7.294899940490723,
            -0.3765000104904175,
            2.5708999633789062
          ]
        },
        {
          "atom_index": 627,
          "name": "CZ",
          "element": "C",
          "coord": [
            -7.429100036621094,
            -0.3425000011920929,
            2.5673999786376953
          ]
        }
      ]
    },
    {
      "id": "A:85",
      "chain": "A",
      "resseq": 85,
      "icode": "",
      "resname": "ALA",
      "hetflag": " ",
      "sasa": 0.0,
      "atoms": [
        {
          "atom_index": 628,
          "name": "N",
          "element": "N",
          "coord": [
            -7.013599872589111,
            -0.5123999714851379,
            2.0146000385284424
          ]
        },
        {
          "atom_index": 629,
          "name": "CA",
          "element": "C",
          "coord": [
            -6.930099964141846,
            -0.5393000245094299,
            1.8949999809265137
          ]
        },
        {
          "atom_index": 630,
          "name": "C",
          "element": "C",
          "coord": [
            -6.793000221252441,
            -0.4787999987602234,
            1.919700026512146
          ]
        },
        {
          "atom_index": 631,
          "name": "O",
          "element": "O",
          "coord": [
            -6.767899990081787,
            -0.4251999855041504,
            2.0269999504089355
          ]
        },
        {
          "atom_index": 632,
          "name": "CB",
          "element": "C",
          "coord": [
            -6.995800018310547,
            -0.47780001163482666,
            1.7670999765396118
          ]
        }
      ]
    },
    {
      "id": "A:86",
      "chain": "A",
      "resseq": 86,
      "icode": "",
      "resname": "VAL",
      "hetflag": " ",
      "sasa": 0.0,
      "atoms": [
        {
          "atom_index": 633,
          "name": "N",
          "element": "N",
          "coord": [
            -6.700900077819824,
            -0.48899999260902405,
            1.823099970817566
          ]
        },
        {
          "atom_index": 634,
          "name": "CA",
          "element": "C",
          "coord": [
            -6.572800159454346,
            -0.42260000109672546,
            1.836899995803833
          ]
        },
        {
          "atom_index": 635,
          "name": "C",
          "element": "C",
          "coord": [
            -6.581600189208984,
            -0.2962000072002411,
            1.7509000301361084
          ]
        },
        {
          "atom_index": 636,
          "name": "O",
          "element": "O",
          "coord": [
            -6.649600028991699,
            -0.2957000136375427,
            1.645799994468689
          ]
        },
        {
          "atom_index": 637,
          "name": "CB",
          "element": "C",
          "coord": [
            -6.457200050354004,
            -0.5098000168800354,
            1.7805999517440796
          ]
        },
        {
          "atom_index": 638,
          "name": "CG1",
          "element": "C",
          "coord": [
            -6.326900005340576,
            -0.4318999946117401,
            1.7853000164031982
          ]
        },
        {
          "atom_index": 639,
          "name": "CG2",
          "element": "C",
          "coord": [
            -6.445400238037109,
            -0.6394000053405762,
            1.863800048828125
          ]
        }
      ]
    },
    {
      "id": "A:87",
      "chain": "A",
      "resseq": 87,
      "icode": "",
      "resname": "TYR",
      "hetflag": " ",
      "sasa": 0.0,
      "atoms": [
        {
          "atom_index": 640,
          "name": "N",
          "element": "N",
          "coord": [
            -6.519800186157227,
            -0.18960000574588776,
            1.7991000413894653
          ]
        },
        {
          "atom_index": 641,
          "name": "CA",
          "element": "C",
          "coord": [
            -6.526500225067139,
            -0.05920000001788139,
            1.7299000024795532
          ]
        },
        {
          "atom_index": 642,
          "name": "C",
          "element": "C",
          "coord": [
            -6.385000228881836,
            -0.011900000274181366,
            1.6995999813079834
          ]
        },
        {
          "atom_index": 643,
          "name": "O",
          "element": "O",
          "coord": [
            -6.297100067138672,
            -0.015599999576807022,
            1.787600040435791
          ]
        },
        {
          "atom_index": 644,
          "name": "CB",
          "element": "C",
          "coord": [
            -6.597099781036377,
            0.042100001126527786,
            1.8199000358581543
          ]
        },
        {
          "atom_index": 645,
          "name": "CG",
          "element": "C",
          "coord": [
            -6.74399995803833,
            0.01590000092983246,
            1.8320000171661377
          ]
        },
        {
          "atom_index": 646,
          "name": "CD1",
          "element": "C",
          "coord": [
            -6.792600154876709,
            -0.08060000091791153,
            1.920699954032898
          ]
        },
        {
          "atom_index": 647,
          "name": "CD2",
          "element": "C",
          "coord": [
            -6.834400177001953,
            0.08370000123977661,
            1.7503999471664429
          ]
        },
        {
          "atom_index": 648,
          "name": "CE1",
          "element": "C",
          "coord": [
            -6.931700229644775,
            -0.10809999704360962,
            1.929800033569336
          ]
        },
        {
          "atom_index": 649,
          "name": "CE2",
          "element": "C",
          "coord": [
            -6.973199844360352,
            0.05939999967813492,
            1.7574000358581543
          ]
        },
        {
          "atom_index": 650,
          "name": "CZ",
          "element": "C",
          "coord": [
            -7.020599842071533,
            -0.03720000013709068,
            1.8461999893188477
          ]
        },
        {
          "atom_index": 651,
          "name": "OH",
          "element": "O",
          "coord": [
            -7.153900146484375,
            -0.06159999966621399,
            1.8523999452590942
          ]
        }
      ]
    },
    {
      "id": "A:88",
      "chain": "A",
      "resseq": 88,
      "icode": "",
      "resname": "TYR",
      "hetflag": " ",
      "sasa": 0.0,
      "atoms": [
        {
          "atom_index": 652,
          "name": "N",
          "element": "N",
          "coord": [
            -6.366000175476074,
            0.038100000470876694,
            1.5778000354766846
          ]
        },
        {
          "atom_index": 653,
          "name": "CA",
          "element": "C",
          "coord": [
            -6.237400054931641,
            0.09109999984502792,
            1.534600019454956
          ]
        },
        {
          "atom_index": 654,
          "name": "C",
          "element": "C",
          "coord": [
            -6.253399848937988,
            0.23569999635219574,
            1.4881000518798828
          ]
        },
        {
          "atom_index": 655,
          "name": "O",
          "element": "O",
          "coord": [
            -6.347400188446045,
            0.2662999927997589,
            1.4164999723434448
          ]
        },
        {
          "atom_index": 656,
          "name": "CB",
          "element": "C",
          "coord": [
            -6.1894001960754395,
            0.014299999922513962,
            1.4115999937057495
          ]
        },
        {
          "atom_index": 657,
          "name": "CG",
          "element": "C",
          "coord": [
            -6.155099868774414,
            -0.1298000067472458,
            1.4395999908447266
          ]
        },
        {
          "atom_index": 658,
          "name": "CD1",
          "element": "C",
          "coord": [
            -6.029699802398682,
            -0.16380000114440918,
            1.4931000471115112
          ]
        },
        {
          "atom_index": 659,
          "name": "CD2",
          "element": "C",
          "coord": [
            -6.245100021362305,
            -0.2312999963760376,
            1.4093999862670898
          ]
        },
        {
          "atom_index": 660,
          "name": "CE1",
          "element": "C",
          "coord": [
            -5.997300148010254,
            -0.2962000072002411,
            1.5192999839782715
          ]
        },
        {
          "atom_index": 661,
          "name": "CE2",
          "element": "C",
          "coord": [
            -6.211599826812744,
            -0.3650999963283539,
            1.43340003490448
          ]
        },
        {
          "atom_index": 662,
          "name": "CZ",
          "element": "C",
          "coord": [
            -6.089399814605713,
            -0.39500001072883606,
            1.489300012588501
          ]
        },
        {
          "atom_index": 663,
          "name": "OH",
          "element": "O",
          "coord": [
            -6.056300163269043,
            -0.526199996471405,
            1.51419997215271
          ]
        }
      ]
    },
    {
      "id": "A:89",
      "chain": "A",
      "resseq": 89,
      "icode": "",
      "resname": "CYS",
      "hetflag": " ",
      "sasa": 0.0,
      "atoms": [
        {
          "atom_index": 664,
          "name": "N",
          "element": "N",
          "coord": [
            -6.1570000648498535,
            0.3197000026702881,
            1.523300051689148
          ]
        },
        {
          "atom_index": 665,
          "name": "CA",
          "element": "C",
          "coord": [
            -6.138400077819824,
            0.448199987411499,
            1.4538999795913696
          ]
        },
        {
          "atom_index": 666,
          "name": "C",
          "element": "C",
          "coord": [
            -6.039100170135498,
            0.4352000057697296,
            1.3382999897003174
          ]
        },
        {
          "atom_index": 667,
          "name": "O",
          "element": "O",
          "coord": [
            -5.959799766540527,
            0.33970001339912415,
            1.3306000232696533
          ]
        },
        {
          "atom_index": 668,
          "name": "CB",
          "element": "C",
          "coord": [
            -6.0903000831604,
            0.5544999837875366,
            1.5489000082015991
          ]
        },
        {
          "atom_index": 669,
          "name": "SG",
          "element": "S",
          "coord": [
            -5.949100017547607,
            0.5077999830245972,
            1.6468000411987305
          ]
        }
      ]
    },
    {
      "id": "A:90",
      "chain": "A",
      "resseq": 90,
      "icode": "",
      "resname": "GLN",
      "hetflag": " ",
      "sasa": 0.0,
      "atoms": [
        {
          "atom_index": 670,
          "name": "N",
          "element": "N",
          "coord": [
            -6.047500133514404,
            0.5303999781608582,
            1.2467000484466553
          ]
        },
        {
          "atom_index": 671,
          "name": "CA",
          "element": "C",
          "coord": [
            -5.963600158691406,
            0.5292999744415283,
            1.125599980354309
          ]
        },
        {
          "atom_index": 672,
          "name": "C",
          "element": "C",
          "coord": [
            -5.929800033569336,
            0.67330002784729,
            1.0963000059127808
          ]
        },
        {
          "atom_index": 673,
          "name": "O",
          "element": "O",
          "coord": [
            -6.020999908447266,
            0.757099986076355,
            1.0923999547958374
          ]
        },
        {
          "atom_index": 674,
          "name": "CB",
          "element": "C",
          "coord": [
            -6.0447998046875,
            0.47690001130104065,
            1.0063999891281128
          ]
        },
        {
          "atom_index": 675,
          "name": "CG",
          "element": "C",
          "coord": [
            -5.969900131225586,
            0.4844000041484833,
            0.8730000257492065
          ]
        },
        {
          "atom_index": 676,
          "name": "CD",
          "element": "C",
          "coord": [
            -6.057400226593018,
            0.5228000283241272,
            0.7516000270843506
          ]
        },
        {
          "atom_index": 677,
          "name": "OE1",
          "element": "O",
          "coord": [
            -6.178400039672852,
            0.5203999876976013,
            0.758899986743927
          ]
        },
        {
          "atom_index": 678,
          "name": "NE2",
          "element": "N",
          "coord": [
            -5.9934000968933105,
            0.5616000294685364,
            0.6399000287055969
          ]
        }
      ]
    },
    {
      "id": "A:91",
      "chain": "A",
      "resseq": 91,
      "icode": "",
      "resname": "GLN",
      "hetflag": " ",
      "sasa": 0.0,
      "atoms": [
        {
          "atom_index": 679,
          "name": "N",
          "element": "N",
          "coord": [
            -5.802700042724609,
            0.703499972820282,
            1.069000005722046
          ]
        },
        {
          "atom_index": 680,
          "name": "CA",
          "element": "C",
          "coord": [
            -5.7708001136779785,
            0.8413000106811523,
            1.0325000286102295
          ]
        },
        {
          "atom_index": 681,
          "name": "C",
          "element": "C",
          "coord": [
            -5.734799861907959,
            0.8411999940872192,
            0.885200023651123
          ]
        },
        {
          "atom_index": 682,
          "name": "O",
          "element": "O",
          "coord": [
            -5.6809000968933105,
            0.7432000041007996,
            0.8334000110626221
          ]
        },
        {
          "atom_index": 683,
          "name": "CB",
          "element": "C",
          "coord": [
            -5.6570000648498535,
            0.9024999737739563,
            1.1162999868392944
          ]
        },
        {
          "atom_index": 684,
          "name": "CG",
          "element": "C",
          "coord": [
            -5.513999938964844,
            0.8356999754905701,
            1.0976999998092651
          ]
        },
        {
          "atom_index": 685,
          "name": "CD",
          "element": "C",
          "coord": [
            -5.437300205230713,
            0.8763999938964844,
            0.9708999991416931
          ]
        },
        {
          "atom_index": 686,
          "name": "OE1",
          "element": "O",
          "coord": [
            -5.355899810791016,
            0.7964000105857849,
            0.9146999716758728
          ]
        },
        {
          "atom_index": 687,
          "name": "NE2",
          "element": "N",
          "coord": [
            -5.459799766540527,
            0.9976000189781189,
            0.9248999953269958
          ]
        }
      ]
    },
    {
      "id": "A:92",
      "chain": "A",
      "resseq": 92,
      "icode": "",
      "resname": "TYR",
      "hetflag": " ",
      "sasa": 0.0,
      "atoms": [
        {
          "atom_index": 688,
          "name": "N",
          "element": "N",
          "coord": [
            -5.765999794006348,
            0.9506999850273132,
            0.8179000020027161
          ]
        },
        {
          "atom_index": 689,
          "name": "CA",
          "element": "C",
          "coord": [
            -5.730299949645996,
            0.9632999897003174,
            0.6773999929428101
          ]
        },
        {
          "atom_index": 690,
          "name": "C",
          "element": "C",
          "coord": [
            -5.680600166320801,
            1.104200005531311,
            0.6492999792098999
          ]
        },
        {
          "atom_index": 691,
          "name": "O",
          "element": "O",
          "coord": [
            -5.704699993133545,
            1.1567000150680542,
            0.5418000221252441
          ]
        },
        {
          "atom_index": 692,
          "name": "CB",
          "element": "C",
          "coord": [
            -5.843699932098389,
            0.9225999712944031,
            0.5820000171661377
          ]
        },
        {
          "atom_index": 693,
          "name": "CG",
          "element": "C",
          "coord": [
            -5.984399795532227,
            0.9746000170707703,
            0.618399977684021
          ]
        },
        {
          "atom_index": 694,
          "name": "CD1",
          "element": "C",
          "coord": [
            -6.062699794769287,
            0.9085999727249146,
            0.7131999731063843
          ]
        },
        {
          "atom_index": 695,
          "name": "CD2",
          "element": "C",
          "coord": [
            -6.040800094604492,
            1.0843000411987305,
            0.5509999990463257
          ]
        },
        {
          "atom_index": 696,
          "name": "CE1",
          "element": "C",
          "coord": [
            -6.1905999183654785,
            0.9524000287055969,
            0.745199978351593
          ]
        },
        {
          "atom_index": 697,
          "name": "CE2",
          "element": "C",
          "coord": [
            -6.172699928283691,
            1.1303000450134277,
            0.5813999772071838
          ]
        },
        {
          "atom_index": 698,
          "name": "CZ",
          "element": "C",
          "coord": [
            -6.245100021362305,
            1.0607999563217163,
            0.6780999898910522
          ]
        },
        {
          "atom_index": 699,
          "name": "OH",
          "element": "O",
          "coord": [
            -6.371799945831299,
            1.1017999649047852,
            0.7077000141143799
          ]
        }
      ]
    },
    {
      "id": "A:93",
      "chain": "A",
      "resseq": 93,
      "icode": "",
      "resname": "ALA",
      "hetflag": " ",
      "sasa": 0.1261194348335266,
      "atoms": [
        {
          "atom_index": 700,
          "name": "N",
          "element": "N",
          "coord": [
            -5.604700088500977,
            1.1597000360488892,
            0.7433000206947327
          ]
        },
        {
          "atom_index": 701,
          "name": "CA",
          "element": "C",
          "coord": [
            -5.547699928283691,
            1.295300006866455,
            0.7261000275611877
          ]
        },
        {
          "atom_index": 702,
          "name": "C",
          "element": "C",
          "coord": [
            -5.421800136566162,
            1.2862000465393066,
            0.642799973487854
          ]
        },
        {
          "atom_index": 703,
          "name": "O",
          "element": "O",
          "coord": [
            -5.379700183868408,
            1.3838000297546387,
            0.5800999999046326
          ]
        },
        {
          "atom_index": 704,
          "name": "CB",
          "element": "C",
          "coord": [
            -5.5177998542785645,
            1.3604999780654907,
            0.8618000149726868
          ]
        }
      ]
    },
    {
      "id": "A:94",
      "chain": "A",
      "resseq": 94,
      "icode": "",
      "resname": "ASP",
      "hetflag": " ",
      "sasa": 1.1461089849472046,
      "atoms": [
        {
          "atom_index": 705,
          "name": "N",
          "element": "N",
          "coord": [
            -5.357800006866455,
            1.1715999841690063,
            0.6456999778747559
          ]
        },
        {
          "atom_index": 706,
          "name": "CA",
          "element": "C",
          "coord": [
            -5.244699954986572,
            1.152999997138977,
            0.5543000102043152
          ]
        },
        {
          "atom_index": 707,
          "name": "C",
          "element": "C",
          "coord": [
            -5.216300010681152,
            1.0061999559402466,
            0.5357000231742859
          ]
        },
        {
          "atom_index": 708,
          "name": "O",
          "element": "O",
          "coord": [
            -5.277400016784668,
            0.9217000007629395,
            0.6019999980926514
          ]
        },
        {
          "atom_index": 709,
          "name": "CB",
          "element": "C",
          "coord": [
            -5.123899936676025,
            1.232800006866455,
            0.6015999913215637
          ]
        },
        {
          "atom_index": 710,
          "name": "CG",
          "element": "C",
          "coord": [
            -5.043600082397461,
            1.1614999771118164,
            0.7031000256538391
          ]
        },
        {
          "atom_index": 711,
          "name": "OD1",
          "element": "O",
          "coord": [
            -5.105100154876709,
            1.090999960899353,
            0.7853999733924866
          ]
        },
        {
          "atom_index": 712,
          "name": "OD2",
          "element": "O",
          "coord": [
            -4.917600154876709,
            1.1747000217437744,
            0.6988000273704529
          ]
        }
      ]
    },
    {
      "id": "A:95",
      "chain": "A",
      "resseq": 95,
      "icode": "",
      "resname": "SER",
      "hetflag": " ",
      "sasa": 0.03226546198129654,
      "atoms": [
        {
          "atom_index": 713,
          "name": "N",
          "element": "N",
          "coord": [
            -5.129000186920166,
            0.9751999974250793,
            0.4410000145435333
          ]
        },
        {
          "atom_index": 714,
          "name": "CA",
          "element": "C",
          "coord": [
            -5.102200031280518,
            0.8366000056266785,
            0.40709999203681946
          ]
        },
        {
          "atom_index": 715,
          "name": "C",
          "element": "C",
          "coord": [
            -4.982999801635742,
            0.7860999703407288,
            0.49079999327659607
          ]
        },
        {
          "atom_index": 716,
          "name": "O",
          "element": "O",
          "coord": [
            -4.881999969482422,
            0.8600000143051147,
            0.5069000124931335
          ]
        },
        {
          "atom_index": 717,
          "name": "CB",
          "element": "C",
          "coord": [
            -5.067500114440918,
            0.8287000060081482,
            0.25870001316070557
          ]
        },
        {
          "atom_index": 718,
          "name": "OG",
          "element": "O",
          "coord": [
            -5.061999797821045,
            0.6930000185966492,
            0.21940000355243683
          ]
        }
      ]
    },
    {
      "id": "A:96",
      "chain": "A",
      "resseq": 96,
      "icode": "",
      "resname": "PRO",
      "hetflag": " ",
      "sasa": 0.0,
      "atoms": [
        {
          "atom_index": 719,
          "name": "N",
          "element": "N",
          "coord": [
            -4.988999843597412,
            0.6597999930381775,
            0.5400000214576721
          ]
        },
        {
          "atom_index": 720,
          "name": "CA",
          "element": "C",
          "coord": [
            -5.0960001945495605,
            0.5619000196456909,
            0.5134999752044678
          ]
        },
        {
          "atom_index": 721,
          "name": "C",
          "element": "C",
          "coord": [
            -5.216700077056885,
            0.583899974822998,
            0.6057000160217285
          ]
        },
        {
          "atom_index": 722,
          "name": "O",
          "element": "O",
          "coord": [
            -5.201600074768066,
            0.6319000124931335,
            0.715399980545044
          ]
        },
        {
          "atom_index": 723,
          "name": "CB",
          "element": "C",
          "coord": [
            -5.031099796295166,
            0.42719998955726624,
            0.5498999953269958
          ]
        },
        {
          "atom_index": 724,
          "name": "CG",
          "element": "C",
          "coord": [
            -4.936500072479248,
            0.46389999985694885,
            0.6632000207901001
          ]
        },
        {
          "atom_index": 725,
          "name": "CD",
          "element": "C",
          "coord": [
            -4.884500026702881,
            0.6055999994277954,
            0.6294999718666077
          ]
        }
      ]
    },
    {
      "id": "A:97",
      "chain": "A",
      "resseq": 97,
      "icode": "",
      "resname": "ILE",
      "hetflag": " ",
      "sasa": 0.0,
      "atoms": [
        {
          "atom_index": 726,
          "name": "N",
          "element": "N",
          "coord": [
            -5.332499980926514,
            0.5461000204086304,
            0.5566999912261963
          ]
        },
        {
          "atom_index": 727,
          "name": "CA",
          "element": "C",
          "coord": [
            -5.452300071716309,
            0.5357000231742859,
            0.6442999839782715
          ]
        },
        {
          "atom_index": 728,
          "name": "C",
          "element": "C",
          "coord": [
            -5.413599967956543,
            0.43779999017715454,
            0.7560999989509583
          ]
        },
        {
          "atom_index": 729,
          "name": "O",
          "element": "O",
          "coord": [
            -5.3480000495910645,
            0.33500000834465027,
            0.728600025177002
          ]
        },
        {
          "atom_index": 730,
          "name": "CB",
          "element": "C",
          "coord": [
            -5.570000171661377,
            0.4837000072002411,
            0.5648999810218811
          ]
        },
        {
          "atom_index": 731,
          "name": "CG1",
          "element": "C",
          "coord": [
            -5.622000217437744,
            0.5942000150680542,
            0.4713999927043915
          ]
        },
        {
          "atom_index": 732,
          "name": "CG2",
          "element": "C",
          "coord": [
            -5.681399822235107,
            0.4293000102043152,
            0.6604999899864197
          ]
        },
        {
          "atom_index": 733,
          "name": "CD1",
          "element": "C",
          "coord": [
            -5.722599983215332,
            0.5475999712944031,
            0.3668000102043152
          ]
        }
      ]
    },
    {
      "id": "A:98",
      "chain": "A",
      "resseq": 98,
      "icode": "",
      "resname": "THR",
      "hetflag": " ",
      "sasa": 0.0,
      "atoms": [
        {
          "atom_index": 734,
          "name": "N",
          "element": "N",
          "coord": [
            -5.454400062561035,
            0.46790000796318054,
            0.8797000050544739
          ]
        },
        {
          "atom_index": 735,
          "name": "CA",
          "element": "C",
          "coord": [
            -5.4303998947143555,
            0.3790000081062317,
            0.9926000237464905
          ]
        },
        {
          "atom_index": 736,
          "name": "C",
          "element": "C",
          "coord": [
            -5.55709981918335,
            0.3691999912261963,
            1.0769000053405762
          ]
        },
        {
          "atom_index": 737,
          "name": "O",
          "element": "O",
          "coord": [
            -5.639599800109863,
            0.45829999446868896,
            1.0733000040054321
          ]
        },
        {
          "atom_index": 738,
          "name": "CB",
          "element": "C",
          "coord": [
            -5.315100193023682,
            0.42640000581741333,
            1.0815999507904053
          ]
        },
        {
          "atom_index": 739,
          "name": "OG1",
          "element": "O",
          "coord": [
            -5.336100101470947,
            0.5630999803543091,
            1.1203999519348145
          ]
        },
        {
          "atom_index": 740,
          "name": "CG2",
          "element": "C",
          "coord": [
            -5.176300048828125,
            0.414000004529953,
            1.0078999996185303
          ]
        }
      ]
    },
    {
      "id": "A:99",
      "chain": "A",
      "resseq": 99,
      "icode": "",
      "resname": "PHE",
      "hetflag": " ",
      "sasa": 0.0,
      "atoms": [
        {
          "atom_index": 741,
          "name": "N",
          "element": "N",
          "coord": [
            -5.566999912261963,
            0.259799987077713,
            1.152899980545044
          ]
        },
        {
          "atom_index": 742,
          "name": "CA",
          "element": "C",
          "coord": [
            -5.680500030517578,
            0.23330000042915344,
            1.239400029182434
          ]
        },
        {
          "atom_index": 743,
          "name": "C",
          "element": "C",
          "coord": [
            -5.630300045013428,
            0.2223999947309494,
            1.3827999830245972
          ]
        },
        {
          "atom_index": 744,
          "name": "O",
          "element": "O",
          "coord": [
            -5.513400077819824,
            0.18719999492168427,
            1.4074000120162964
          ]
        },
        {
          "atom_index": 745,
          "name": "CB",
          "element": "C",
          "coord": [
            -5.746099948883057,
            0.09950000047683716,
            1.2008999586105347
          ]
        },
        {
          "atom_index": 746,
          "name": "CG",
          "element": "C",
          "coord": [
            -5.812300205230713,
            0.09849999845027924,
            1.066100001335144
          ]
        },
        {
          "atom_index": 747,
          "name": "CD1",
          "element": "C",
          "coord": [
            -5.7382001876831055,
            0.07150000333786011,
            0.9502999782562256
          ]
        },
        {
          "atom_index": 748,
          "name": "CD2",
          "element": "C",
          "coord": [
            -5.94890022277832,
            0.12409999966621399,
            1.0534000396728516
          ]
        },
        {
          "atom_index": 749,
          "name": "CE1",
          "element": "C",
          "coord": [
            -5.800300121307373,
            0.06840000301599503,
            0.8237000107765198
          ]
        },
        {
          "atom_index": 750,
          "name": "CE2",
          "element": "C",
          "coord": [
            -6.013199806213379,
            0.11879999935626984,
            0.9280999898910522
          ]
        },
        {
          "atom_index": 751,
          "name": "CZ",
          "element": "C",
          "coord": [
            -5.936999797821045,
            0.09070000052452087,
            0.8120999932289124
          ]
        }
      ]
    },
    {
      "id": "A:100",
      "chain": "A",
      "resseq": 100,
      "icode": "",
      "resname": "GLY",
      "hetflag": " ",
      "sasa": 0.0,
      "atoms": [
        {
          "atom_index": 752,
          "name": "N",
          "element": "N",
          "coord": [
            -5.719600200653076,
            0.24819999933242798,
            1.4783999919891357
          ]
        },
        {
          "atom_index": 753,
          "name": "CA",
          "element": "C",
          "coord": [
            -5.692500114440918,
            0.21870000660419464,
            1.617799997329712
          ]
        },
        {
          "atom_index": 754,
          "name": "C",
          "element": "C",
          "coord": [
            -5.696700096130371,
            0.06790000200271606,
            1.635200023651123
          ]
        },
        {
          "atom_index": 755,
          "name": "O",
          "element": "O",
          "coord": [
            -5.737599849700928,
            -0.005100000184029341,
            1.5436999797821045
          ]
        }
      ]
    },
    {
      "id": "A:101",
      "chain": "A",
      "resseq": 101,
      "icode": "",
      "resname": "GLN",
      "hetflag": " ",
      "sasa": 0.0,
      "atoms": [
        {
          "atom_index": 756,
          "name": "N",
          "element": "N",
          "coord": [
            -5.649799823760986,
            0.02290000021457672,
            1.7510000467300415
          ]
        },
        {
          "atom_index": 757,
          "name": "CA",
          "element": "C",
          "coord": [
            -5.638500213623047,
            -0.12120000272989273,
            1.7822999954223633
          ]
        },
        {
          "atom_index": 758,
          "name": "C",
          "element": "C",
          "coord": [
            -5.774400234222412,
            -0.1875,
            1.8157999515533447
          ]
        },
        {
          "atom_index": 759,
          "name": "O",
          "element": "O",
          "coord": [
            -5.7846999168396,
            -0.3122999966144562,
            1.829300045967102
          ]
        },
        {
          "atom_index": 760,
          "name": "CB",
          "element": "C",
          "coord": [
            -5.533400058746338,
            -0.14059999585151672,
            1.8926000595092773
          ]
        },
        {
          "atom_index": 761,
          "name": "CG",
          "element": "C",
          "coord": [
            -5.584499835968018,
            -0.13230000436306,
            2.0355000495910645
          ]
        },
        {
          "atom_index": 762,
          "name": "CD",
          "element": "C",
          "coord": [
            -5.6066999435424805,
            0.007699999958276749,
            2.093600034713745
          ]
        },
        {
          "atom_index": 763,
          "name": "OE1",
          "element": "O",
          "coord": [
            -5.637800216674805,
            0.017500000074505806,
            2.213399887084961
          ]
        },
        {
          "atom_index": 764,
          "name": "NE2",
          "element": "N",
          "coord": [
            -5.591300010681152,
            0.1145000010728836,
            2.0136001110076904
          ]
        }
      ]
    },
    {
      "id": "A:102",
      "chain": "A",
      "resseq": 102,
      "icode": "",
      "resname": "GLY",
      "hetflag": " ",
      "sasa": 0.0,
      "atoms": [
        {
          "atom_index": 765,
          "name": "N",
          "element": "N",
          "coord": [
            -5.878300189971924,
            -0.1046999990940094,
            1.8269000053405762
          ]
        },
        {
          "atom_index": 766,
          "name": "CA",
          "element": "C",
          "coord": [
            -6.014100074768066,
            -0.1525000035762787,
            1.8533999919891357
          ]
        },
        {
          "atom_index": 767,
          "name": "C",
          "element": "C",
          "coord": [
            -6.051000118255615,
            -0.1446000039577484,
            1.999899983406067
          ]
        },
        {
          "atom_index": 768,
          "name": "O",
          "element": "O",
          "coord": [
            -5.965000152587891,
            -0.15960000455379486,
            2.089400053024292
          ]
        }
      ]
    },
    {
      "id": "A:103",
      "chain": "A",
      "resseq": 103,
      "icode": "",
      "resname": "THR",
      "hetflag": " ",
      "sasa": 0.0,
      "atoms": [
        {
          "atom_index": 769,
          "name": "N",
          "element": "N",
          "coord": [
            -6.178999900817871,
            -0.11779999732971191,
            2.024899959564209
          ]
        },
        {
          "atom_index": 770,
          "name": "CA",
          "element": "C",
          "coord": [
            -6.236700057983398,
            -0.12319999933242798,
            2.159600019454956
          ]
        },
        {
          "atom_index": 771,
          "name": "C",
          "element": "C",
          "coord": [
            -6.3445000648498535,
            -0.23100000619888306,
            2.157900094985962
          ]
        },
        {
          "atom_index": 772,
          "name": "O",
          "element": "O",
          "coord": [
            -6.430699825286865,
            -0.23080000281333923,
            2.0706000328063965
          ]
        },
        {
          "atom_index": 773,
          "name": "CB",
          "element": "C",
          "coord": [
            -6.301400184631348,
            0.013700000010430813,
            2.202500104904175
          ]
        },
        {
          "atom_index": 774,
          "name": "OG1",
          "element": "O",
          "coord": [
            -6.200300216674805,
            0.10719999670982361,
            2.24180006980896
          ]
        },
        {
          "atom_index": 775,
          "name": "CG2",
          "element": "C",
          "coord": [
            -6.39900016784668,
            -0.006000000052154064,
            2.3217999935150146
          ]
        }
      ]
    },
    {
      "id": "A:104",
      "chain": "A",
      "resseq": 104,
      "icode": "",
      "resname": "ARG",
      "hetflag": " ",
      "sasa": 0.0,
      "atoms": [
        {
          "atom_index": 776,
          "name": "N",
          "element": "N",
          "coord": [
            -6.335999965667725,
            -0.326200008392334,
            2.2516000270843506
          ]
        },
        {
          "atom_index": 777,
          "name": "CA",
          "element": "C",
          "coord": [
            -6.434700012207031,
            -0.4325999915599823,
            2.2600998878479004
          ]
        },
        {
          "atom_index": 778,
          "name": "C",
          "element": "C",
          "coord": [
            -6.547999858856201,
            -0.38109999895095825,
            2.349600076675415
          ]
        },
        {
          "atom_index": 779,
          "name": "O",
          "element": "O",
          "coord": [
            -6.5258002281188965,
            -0.35589998960494995,
            2.4672000408172607
          ]
        },
        {
          "atom_index": 780,
          "name": "CB",
          "element": "C",
          "coord": [
            -6.369699954986572,
            -0.5565999746322632,
            2.322700023651123
          ]
        },
        {
          "atom_index": 781,
          "name": "CG",
          "element": "C",
          "coord": [
            -6.466800212860107,
            -0.673799991607666,
            2.344899892807007
          ]
        },
        {
          "atom_index": 782,
          "name": "CD",
          "element": "C",
          "coord": [
            -6.392499923706055,
            -0.7864000201225281,
            2.420799970626831
          ]
        },
        {
          "atom_index": 783,
          "name": "NE",
          "element": "N",
          "coord": [
            -6.282299995422363,
            -0.8410000205039978,
            2.3403000831604004
          ]
        },
        {
          "atom_index": 784,
          "name": "CZ",
          "element": "C",
          "coord": [
            -6.299699783325195,
            -0.9187999963760376,
            2.234299898147583
          ]
        },
        {
          "atom_index": 785,
          "name": "NH1",
          "element": "N",
          "coord": [
            -6.421999931335449,
            -0.9509000182151794,
            2.193700075149536
          ]
        },
        {
          "atom_index": 786,
          "name": "NH2",
          "element": "N",
          "coord": [
            -6.194200038909912,
            -0.9641000032424927,
            2.166100025177002
          ]
        }
      ]
    },
    {
      "id": "A:105",
      "chain": "A",
      "resseq": 105,
      "icode": "",
      "resname": "LEU",
      "hetflag": " ",
      "sasa": 0.0,
      "atoms": [
        {
          "atom_index": 787,
          "name": "N",
          "element": "N",
          "coord": [
            -6.666100025177002,
            -0.36160001158714294,
            2.2920000553131104
          ]
        },
        {
          "atom_index": 788,
          "name": "CA",
          "element": "C",
          "coord": [
            -6.7835001945495605,
            -0.3212999999523163,
            2.3715999126434326
          ]
        },
        {
          "atom_index": 789,
          "name": "C",
          "element": "C",
          "coord": [
            -6.860799789428711,
            -0.4480000138282776,
            2.3994998931884766
          ]
        },
        {
          "atom_index": 790,
          "name": "O",
          "element": "O",
          "coord": [
            -6.923500061035156,
            -0.504800021648407,
            2.3085999488830566
          ]
        },
        {
          "atom_index": 791,
          "name": "CB",
          "element": "C",
          "coord": [
            -6.868100166320801,
            -0.21950000524520874,
            2.294300079345703
          ]
        },
        {
          "atom_index": 792,
          "name": "CG",
          "element": "C",
          "coord": [
            -6.999899864196777,
            -0.16820000112056732,
            2.3571999073028564
          ]
        },
        {
          "atom_index": 793,
          "name": "CD1",
          "element": "C",
          "coord": [
            -6.9878997802734375,
            -0.13019999861717224,
            2.501699924468994
          ]
        },
        {
          "atom_index": 794,
          "name": "CD2",
          "element": "C",
          "coord": [
            -7.052199840545654,
            -0.04859999939799309,
            2.2701001167297363
          ]
        }
      ]
    },
    {
      "id": "A:106",
      "chain": "A",
      "resseq": 106,
      "icode": "",
      "resname": "GLU",
      "hetflag": " ",
      "sasa": 0.0,
      "atoms": [
        {
          "atom_index": 795,
          "name": "N",
          "element": "N",
          "coord": [
            -6.8566999435424805,
            -0.49230000376701355,
            2.525599956512451
          ]
        },
        {
          "atom_index": 796,
          "name": "CA",
          "element": "C",
          "coord": [
            -6.917699813842773,
            -0.6204000115394592,
            2.56469988822937
          ]
        },
        {
          "atom_index": 797,
          "name": "C",
          "element": "C",
          "coord": [
            -7.026299953460693,
            -0.5954999923706055,
            2.6684000492095947
          ]
        },
        {
          "atom_index": 798,
          "name": "O",
          "element": "O",
          "coord": [
            -7.034599781036377,
            -0.4876999855041504,
            2.727799892425537
          ]
        },
        {
          "atom_index": 799,
          "name": "CB",
          "element": "C",
          "coord": [
            -6.811100006103516,
            -0.7131999731063843,
            2.6263999938964844
          ]
        },
        {
          "atom_index": 800,
          "name": "CG",
          "element": "C",
          "coord": [
            -6.759200096130371,
            -0.65829998254776,
            2.7576000690460205
          ]
        },
        {
          "atom_index": 801,
          "name": "CD",
          "element": "C",
          "coord": [
            -6.668000221252441,
            -0.7498000264167786,
            2.8371999263763428
          ]
        },
        {
          "atom_index": 802,
          "name": "OE1",
          "element": "O",
          "coord": [
            -6.627399921417236,
            -0.8568000197410583,
            2.7897000312805176
          ]
        },
        {
          "atom_index": 803,
          "name": "OE2",
          "element": "O",
          "coord": [
            -6.633600234985352,
            -0.710099995136261,
            2.9493000507354736
          ]
        }
      ]
    },
    {
      "id": "A:107",
      "chain": "A",
      "resseq": 107,
      "icode": "",
      "resname": "ILE",
      "hetflag": " ",
      "sasa": 0.0,
      "atoms": [
        {
          "atom_index": 804,
          "name": "N",
          "element": "N",
          "coord": [
            -7.104599952697754,
            -0.6991999745368958,
            2.6930999755859375
          ]
        },
        {
          "atom_index": 805,
          "name": "CA",
          "element": "C",
          "coord": [
            -7.214000225067139,
            -0.6934999823570251,
            2.791100025177002
          ]
        },
        {
          "atom_index": 806,
          "name": "C",
          "element": "C",
          "coord": [
            -7.155200004577637,
            -0.7164000272750854,
            2.9284000396728516
          ]
        },
        {
          "atom_index": 807,
          "name": "O",
          "element": "O",
          "coord": [
            -7.081399917602539,
            -0.8148999810218811,
            2.9505999088287354
          ]
        },
        {
          "atom_index": 808,
          "name": "CB",
          "element": "C",
          "coord": [
            -7.315199851989746,
            -0.8032000064849854,
            2.7651000022888184
          ]
        },
        {
          "atom_index": 809,
          "name": "CG1",
          "element": "C",
          "coord": [
            -7.383800029754639,
            -0.7840999960899353,
            2.6296000480651855
          ]
        },
        {
          "atom_index": 810,
          "name": "CG2",
          "element": "C",
          "coord": [
            -7.420100212097168,
            -0.8109999895095825,
            2.88319993019104
          ]
        },
        {
          "atom_index": 811,
          "name": "CD1",
          "element": "C",
          "coord": [
            -7.5046000480651855,
            -0.7005000114440918,
            2.6338999271392822
          ]
        }
      ]
    },
    {
      "id": "A:108",
      "chain": "A",
      "resseq": 108,
      "icode": "",
      "resname": "LYS",
      "hetflag": " ",
      "sasa": 1.7725049257278442,
      "atoms": [
        {
          "atom_index": 812,
          "name": "N",
          "element": "N",
          "coord": [
            -7.1894001960754395,
            -0.6276000142097473,
            3.0225000381469727
          ]
        },
        {
          "atom_index": 813,
          "name": "CA",
          "element": "C",
          "coord": [
            -7.142499923706055,
            -0.6412000060081482,
            3.159899950027466
          ]
        },
        {
          "atom_index": 814,
          "name": "C",
          "element": "C",
          "coord": [
            -7.232800006866455,
            -0.7396000027656555,
            3.2339999675750732
          ]
        },
        {
          "atom_index": 815,
          "name": "O",
          "element": "O",
          "coord": [
            -7.3531999588012695,
            -0.7445999979972839,
            3.210700035095215
          ]
        },
        {
          "atom_index": 816,
          "name": "CB",
          "element": "C",
          "coord": [
            -7.14300012588501,
            -0.5069000124931335,
            3.233299970626831
          ]
        },
        {
          "atom_index": 817,
          "name": "CG",
          "element": "C",
          "coord": [
            -7.069699764251709,
            -0.5149000287055969,
            3.368799924850464
          ]
        },
        {
          "atom_index": 818,
          "name": "CD",
          "element": "C",
          "coord": [
            -7.044400215148926,
            -0.3772999942302704,
            3.4249000549316406
          ]
        },
        {
          "atom_index": 819,
          "name": "CE",
          "element": "C",
          "coord": [
            -6.954500198364258,
            -0.38609999418258667,
            3.5483999252319336
          ]
        },
        {
          "atom_index": 820,
          "name": "NZ",
          "element": "N",
          "coord": [
            -6.883699893951416,
            -0.2549000084400177,
            3.572499990463257
          ]
        }
      ]
    },
    {
      "id": "A:109",
      "chain": "A",
      "resseq": 109,
      "icode": "",
      "resname": "ARG",
      "hetflag": " ",
      "sasa": 0.031651873141527176,
      "atoms": [
        {
          "atom_index": 821,
          "name": "N",
          "element": "N",
          "coord": [
            -7.171500205993652,
            -0.8220000267028809,
            3.3178000450134277
          ]
        },
        {
          "atom_index": 822,
          "name": "CA",
          "element": "C",
          "coord": [
            -7.2469000816345215,
            -0.9122999906539917,
            3.4047999382019043
          ]
        },
        {
          "atom_index": 823,
          "name": "C",
          "element": "C",
          "coord": [
            -7.163899898529053,
            -0.9326000213623047,
            3.530900001525879
          ]
        },
        {
          "atom_index": 824,
          "name": "O",
          "element": "O",
          "coord": [
            -7.051499843597412,
            -0.8845000267028809,
            3.5406999588012695
          ]
        },
        {
          "atom_index": 825,
          "name": "CB",
          "element": "C",
          "coord": [
            -7.2758002281188965,
            -1.0470999479293823,
            3.335700035095215
          ]
        },
        {
          "atom_index": 826,
          "name": "CG",
          "element": "C",
          "coord": [
            -7.149199962615967,
            -1.1237000226974487,
            3.289799928665161
          ]
        },
        {
          "atom_index": 827,
          "name": "CD",
          "element": "C",
          "coord": [
            -7.1691999435424805,
            -1.2761000394821167,
            3.2943999767303467
          ]
        },
        {
          "atom_index": 828,
          "name": "NE",
          "element": "N",
          "coord": [
            -7.177800178527832,
            -1.3286000490188599,
            3.43149995803833
          ]
        },
        {
          "atom_index": 829,
          "name": "CZ",
          "element": "C",
          "coord": [
            -7.247200012207031,
            -1.4364999532699585,
            3.466200113296509
          ]
        },
        {
          "atom_index": 830,
          "name": "NH1",
          "element": "N",
          "coord": [
            -7.315999984741211,
            -1.5051000118255615,
            3.3745999336242676
          ]
        },
        {
          "atom_index": 831,
          "name": "NH2",
          "element": "N",
          "coord": [
            -7.248899936676025,
            -1.4752000570297241,
            3.5947000980377197
          ]
        }
      ]
    },
    {
      "id": "A:110",
      "chain": "A",
      "resseq": 110,
      "icode": "",
      "resname": "THR",
      "hetflag": " ",
      "sasa": 4.935880184173584,
      "atoms": [
        {
          "atom_index": 832,
          "name": "N",
          "element": "N",
          "coord": [
            -7.220200061798096,
            -1.0022000074386597,
            3.629499912261963
          ]
        },
        {
          "atom_index": 833,
          "name": "CA",
          "element": "C",
          "coord": [
            -7.145400047302246,
            -1.0285999774932861,
            3.7516000270843506
          ]
        },
        {
          "atom_index": 834,
          "name": "C",
          "element": "C",
          "coord": [
            -7.022799968719482,
            -1.1145999431610107,
            3.7225000858306885
          ]
        },
        {
          "atom_index": 835,
          "name": "O",
          "element": "O",
          "coord": [
            -7.022900104522705,
            -1.197100043296814,
            3.6291000843048096
          ]
        },
        {
          "atom_index": 836,
          "name": "CB",
          "element": "C",
          "coord": [
            -7.231800079345703,
            -1.1015000343322754,
            3.8548998832702637
          ]
        },
        {
          "atom_index": 837,
          "name": "OG1",
          "element": "O",
          "coord": [
            -7.283299922943115,
            -1.2199000120162964,
            3.794800043106079
          ]
        },
        {
          "atom_index": 838,
          "name": "CG2",
          "element": "C",
          "coord": [
            -7.350100040435791,
            -1.013800024986267,
            3.895400047302246
          ]
        }
      ]
    },
    {
      "id": "A:111",
      "chain": "A",
      "resseq": 111,
      "icode": "",
      "resname": "VAL",
      "hetflag": " ",
      "sasa": 0.19285716116428375,
      "atoms": [
        {
          "atom_index": 839,
          "name": "N",
          "element": "N",
          "coord": [
            -6.918600082397461,
            -1.0954999923706055,
            3.802799940109253
          ]
        },
        {
          "atom_index": 840,
          "name": "CA",
          "element": "C",
          "coord": [
            -6.797699928283691,
            -1.176800012588501,
            3.7913999557495117
          ]
        },
        {
          "atom_index": 841,
          "name": "C",
          "element": "C",
          "coord": [
            -6.833799839019775,
            -1.326200008392334,
            3.8046998977661133
          ]
        },
        {
          "atom_index": 842,
          "name": "O",
          "element": "O",
          "coord": [
            -6.916299819946289,
            -1.3653000593185425,
            3.8910999298095703
          ]
        },
        {
          "atom_index": 843,
          "name": "CB",
          "element": "C",
          "coord": [
            -6.693299770355225,
            -1.1365000009536743,
            3.897599935531616
          ]
        },
        {
          "atom_index": 844,
          "name": "CG1",
          "element": "C",
          "coord": [
            -6.573299884796143,
            -1.229699969291687,
            3.8940000534057617
          ]
        },
        {
          "atom_index": 845,
          "name": "CG2",
          "element": "C",
          "coord": [
            -6.648900032043457,
            -0.9911999702453613,
            3.8750998973846436
          ]
        }
      ]
    },
    {
      "id": "A:112",
      "chain": "A",
      "resseq": 112,
      "icode": "",
      "resname": "ALA",
      "hetflag": " ",
      "sasa": 0.0,
      "atoms": [
        {
          "atom_index": 846,
          "name": "N",
          "element": "N",
          "coord": [
            -6.774400234222412,
            -1.4079999923706055,
            3.717600107192993
          ]
        },
        {
          "atom_index": 847,
          "name": "CA",
          "element": "C",
          "coord": [
            -6.797100067138672,
            -1.552299976348877,
            3.720099925994873
          ]
        },
        {
          "atom_index": 848,
          "name": "C",
          "element": "C",
          "coord": [
            -6.661900043487549,
            -1.6203999519348145,
            3.7011001110076904
          ]
        },
        {
          "atom_index": 849,
          "name": "O",
          "element": "O",
          "coord": [
            -6.594099998474121,
            -1.600600004196167,
            3.5982000827789307
          ]
        },
        {
          "atom_index": 850,
          "name": "CB",
          "element": "C",
          "coord": [
            -6.8968000411987305,
            -1.5949000120162964,
            3.610300064086914
          ]
        }
      ]
    },
    {
      "id": "A:113",
      "chain": "A",
      "resseq": 113,
      "icode": "",
      "resname": "ALA",
      "hetflag": " ",
      "sasa": 0.0,
      "atoms": [
        {
          "atom_index": 851,
          "name": "N",
          "element": "N",
          "coord": [
            -6.6203999519348145,
            -1.698099970817566,
            3.8022000789642334
          ]
        },
        {
          "atom_index": 852,
          "name": "CA",
          "element": "C",
          "coord": [
            -6.496600151062012,
            -1.7730000019073486,
            3.792799949645996
          ]
        },
        {
          "atom_index": 853,
          "name": "C",
          "element": "C",
          "coord": [
            -6.51230001449585,
            -1.8838000297546387,
            3.689500093460083
          ]
        },
        {
          "atom_index": 854,
          "name": "O",
          "element": "O",
          "coord": [
            -6.618100166320801,
            -1.944100022315979,
            3.6782000064849854
          ]
        },
        {
          "atom_index": 855,
          "name": "CB",
          "element": "C",
          "coord": [
            -6.460100173950195,
            -1.835800051689148,
            3.9274001121520996
          ]
        }
      ]
    },
    {
      "id": "A:114",
      "chain": "A",
      "resseq": 114,
      "icode": "",
      "resname": "PRO",
      "hetflag": " ",
      "sasa": 0.0,
      "atoms": [
        {
          "atom_index": 856,
          "name": "N",
          "element": "N",
          "coord": [
            -6.404799938201904,
            -1.916100025177002,
            3.6180999279022217
          ]
        },
        {
          "atom_index": 857,
          "name": "CA",
          "element": "C",
          "coord": [
            -6.4197001457214355,
            -2.0292999744415283,
            3.526700019836426
          ]
        },
        {
          "atom_index": 858,
          "name": "C",
          "element": "C",
          "coord": [
            -6.425000190734863,
            -2.161099910736084,
            3.601300001144409
          ]
        },
        {
          "atom_index": 859,
          "name": "O",
          "element": "O",
          "coord": [
            -6.367099761962891,
            -2.170799970626831,
            3.709199905395508
          ]
        },
        {
          "atom_index": 860,
          "name": "CB",
          "element": "C",
          "coord": [
            -6.291500091552734,
            -2.0246999263763428,
            3.445199966430664
          ]
        },
        {
          "atom_index": 861,
          "name": "CG",
          "element": "C",
          "coord": [
            -6.1915998458862305,
            -1.9566999673843384,
            3.532900094985962
          ]
        },
        {
          "atom_index": 862,
          "name": "CD",
          "element": "C",
          "coord": [
            -6.269599914550781,
            -1.857800006866455,
            3.615299940109253
          ]
        }
      ]
    },
    {
      "id": "A:115",
      "chain": "A",
      "resseq": 115,
      "icode": "",
      "resname": "SER",
      "hetflag": " ",
      "sasa": 0.0,
      "atoms": [
        {
          "atom_index": 863,
          "name": "N",
          "element": "N",
          "coord": [
            -6.495999813079834,
            -2.2585999965667725,
            3.545300006866455
          ]
        },
        {
          "atom_index": 864,
          "name": "CA",
          "element": "C",
          "coord": [
            -6.476200103759766,
            -2.3989999294281006,
            3.5815999507904053
          ]
        },
        {
          "atom_index": 865,
          "name": "C",
          "element": "C",
          "coord": [
            -6.360400199890137,
            -2.4482998847961426,
            3.4964001178741455
          ]
        },
        {
          "atom_index": 866,
          "name": "O",
          "element": "O",
          "coord": [
            -6.360599994659424,
            -2.4296998977661133,
            3.3745999336242676
          ]
        },
        {
          "atom_index": 867,
          "name": "CB",
          "element": "C",
          "coord": [
            -6.601200103759766,
            -2.4786999225616455,
            3.550100088119507
          ]
        },
        {
          "atom_index": 868,
          "name": "OG",
          "element": "O",
          "coord": [
            -6.706999778747559,
            -2.428999900817871,
            3.6308999061584473
          ]
        }
      ]
    },
    {
      "id": "A:116",
      "chain": "A",
      "resseq": 116,
      "icode": "",
      "resname": "VAL",
      "hetflag": " ",
      "sasa": 0.0,
      "atoms": [
        {
          "atom_index": 869,
          "name": "N",
          "element": "N",
          "coord": [
            -6.26170015335083,
            -2.511399984359741,
            3.5601000785827637
          ]
        },
        {
          "atom_index": 870,
          "name": "CA",
          "element": "C",
          "coord": [
            -6.136199951171875,
            -2.5464000701904297,
            3.492799997329712
          ]
        },
        {
          "atom_index": 871,
          "name": "C",
          "element": "C",
          "coord": [
            -6.122000217437744,
            -2.6988000869750977,
            3.484299898147583
          ]
        },
        {
          "atom_index": 872,
          "name": "O",
          "element": "O",
          "coord": [
            -6.151899814605713,
            -2.77020001411438,
            3.5822999477386475
          ]
        },
        {
          "atom_index": 873,
          "name": "CB",
          "element": "C",
          "coord": [
            -6.014900207519531,
            -2.483299970626831,
            3.565500020980835
          ]
        },
        {
          "atom_index": 874,
          "name": "CG1",
          "element": "C",
          "coord": [
            -5.884200096130371,
            -2.517400026321411,
            3.4939000606536865
          ]
        },
        {
          "atom_index": 875,
          "name": "CG2",
          "element": "C",
          "coord": [
            -6.032299995422363,
            -2.330399990081787,
            3.5759999752044678
          ]
        }
      ]
    },
    {
      "id": "A:117",
      "chain": "A",
      "resseq": 117,
      "icode": "",
      "resname": "PHE",
      "hetflag": " ",
      "sasa": 0.0,
      "atoms": [
        {
          "atom_index": 876,
          "name": "N",
          "element": "N",
          "coord": [
            -6.0792999267578125,
            -2.7479000091552734,
            3.367799997329712
          ]
        },
        {
          "atom_index": 877,
          "name": "CA",
          "element": "C",
          "coord": [
            -6.0680999755859375,
            -2.891900062561035,
            3.3408000469207764
          ]
        },
        {
          "atom_index": 878,
          "name": "C",
          "element": "C",
          "coord": [
            -5.940899848937988,
            -2.9173998832702637,
            3.26419997215271
          ]
        },
        {
          "atom_index": 879,
          "name": "O",
          "element": "O",
          "coord": [
            -5.907700061798096,
            -2.841900110244751,
            3.1744000911712646
          ]
        },
        {
          "atom_index": 880,
          "name": "CB",
          "element": "C",
          "coord": [
            -6.188799858093262,
            -2.943700075149536,
            3.2600998878479004
          ]
        },
        {
          "atom_index": 881,
          "name": "CG",
          "element": "C",
          "coord": [
            -6.321100234985352,
            -2.910799980163574,
            3.3220999240875244
          ]
        },
        {
          "atom_index": 882,
          "name": "CD1",
          "element": "C",
          "coord": [
            -6.385000228881836,
            -2.7883999347686768,
            3.2932000160217285
          ]
        },
        {
          "atom_index": 883,
          "name": "CD2",
          "element": "C",
          "coord": [
            -6.38040018081665,
            -2.999000072479248,
            3.411600112915039
          ]
        },
        {
          "atom_index": 884,
          "name": "CE1",
          "element": "C",
          "coord": [
            -6.507400035858154,
            -2.7571001052856445,
            3.3508999347686768
          ]
        },
        {
          "atom_index": 885,
          "name": "CE2",
          "element": "C",
          "coord": [
            -6.503799915313721,
            -2.9684998989105225,
            3.470099925994873
          ]
        },
        {
          "atom_index": 886,
          "name": "CZ",
          "element": "C",
          "coord": [
            -6.567699909210205,
            -2.8480000495910645,
            3.4398000240325928
          ]
        }
      ]
    },
    {
      "id": "A:118",
      "chain": "A",
      "resseq": 118,
      "icode": "",
      "resname": "ILE",
      "hetflag": " ",
      "sasa": 0.0,
      "atoms": [
        {
          "atom_index": 887,
          "name": "N",
          "element": "N",
          "coord": [
            -5.869900226593018,
            -3.0250000953674316,
            3.300100088119507
          ]
        },
        {
          "atom_index": 888,
          "name": "CA",
          "element": "C",
          "coord": [
            -5.7515997886657715,
            -3.066200017929077,
            3.225100040435791
          ]
        },
        {
          "atom_index": 889,
          "name": "C",
          "element": "C",
          "coord": [
            -5.778299808502197,
            -3.2065000534057617,
            3.164400100708008
          ]
        },
        {
          "atom_index": 890,
          "name": "O",
          "element": "O",
          "coord": [
            -5.842599868774414,
            -3.292099952697754,
            3.2279999256134033
          ]
        },
        {
          "atom_index": 891,
          "name": "CB",
          "element": "C",
          "coord": [
            -5.623799800872803,
            -3.0641000270843506,
            3.3129000663757324
          ]
        },
        {
          "atom_index": 892,
          "name": "CG1",
          "element": "C",
          "coord": [
            -5.497600078582764,
            -3.0843000411987305,
            3.22760009765625
          ]
        },
        {
          "atom_index": 893,
          "name": "CG2",
          "element": "C",
          "coord": [
            -5.633200168609619,
            -3.1684000492095947,
            3.428499937057495
          ]
        },
        {
          "atom_index": 894,
          "name": "CD1",
          "element": "C",
          "coord": [
            -5.371099948883057,
            -3.0615999698638916,
            3.3066999912261963
          ]
        }
      ]
    },
    {
      "id": "A:119",
      "chain": "A",
      "resseq": 119,
      "icode": "",
      "resname": "PHE",
      "hetflag": " ",
      "sasa": 0.0,
      "atoms": [
        {
          "atom_index": 895,
          "name": "N",
          "element": "N",
          "coord": [
            -5.730000019073486,
            -3.226300001144409,
            3.0423998832702637
          ]
        },
        {
          "atom_index": 896,
          "name": "CA",
          "element": "C",
          "coord": [
            -5.751200199127197,
            -3.349299907684326,
            2.967400074005127
          ]
        },
        {
          "atom_index": 897,
          "name": "C",
          "element": "C",
          "coord": [
            -5.615699768066406,
            -3.4052000045776367,
            2.9260001182556152
          ]
        },
        {
          "atom_index": 898,
          "name": "O",
          "element": "O",
          "coord": [
            -5.538700103759766,
            -3.3378000259399414,
            2.8589000701904297
          ]
        },
        {
          "atom_index": 899,
          "name": "CB",
          "element": "C",
          "coord": [
            -5.834499835968018,
            -3.321700096130371,
            2.8405001163482666
          ]
        },
        {
          "atom_index": 900,
          "name": "CG",
          "element": "C",
          "coord": [
            -5.967199802398682,
            -3.259999990463257,
            2.868000030517578
          ]
        },
        {
          "atom_index": 901,
          "name": "CD1",
          "element": "C",
          "coord": [
            -5.990900039672852,
            -3.1266000270843506,
            2.8361001014709473
          ]
        },
        {
          "atom_index": 902,
          "name": "CD2",
          "element": "C",
          "coord": [
            -6.06879997253418,
            -3.3350000381469727,
            2.9265999794006348
          ]
        },
        {
          "atom_index": 903,
          "name": "CE1",
          "element": "C",
          "coord": [
            -6.117099761962891,
            -3.069000005722046,
            2.8622000217437744
          ]
        },
        {
          "atom_index": 904,
          "name": "CE2",
          "element": "C",
          "coord": [
            -6.19379997253418,
            -3.27810001373291,
            2.9535999298095703
          ]
        },
        {
          "atom_index": 905,
          "name": "CZ",
          "element": "C",
          "coord": [
            -6.217100143432617,
            -3.145699977874756,
            2.9189999103546143
          ]
        }
      ]
    },
    {
      "id": "A:120",
      "chain": "A",
      "resseq": 120,
      "icode": "",
      "resname": "PRO",
      "hetflag": " ",
      "sasa": 0.0,
      "atoms": [
        {
          "atom_index": 906,
          "name": "N",
          "element": "N",
          "coord": [
            -5.584799766540527,
            -3.529599905014038,
            2.966399908065796
          ]
        },
        {
          "atom_index": 907,
          "name": "CA",
          "element": "C",
          "coord": [
            -5.458499908447266,
            -3.591200113296509,
            2.921299934387207
          ]
        },
        {
          "atom_index": 908,
          "name": "C",
          "element": "C",
          "coord": [
            -5.466599941253662,
            -3.6284000873565674,
            2.7741000652313232
          ]
        },
        {
          "atom_index": 909,
          "name": "O",
          "element": "O",
          "coord": [
            -5.576600074768066,
            -3.6391000747680664,
            2.721400022506714
          ]
        },
        {
          "atom_index": 910,
          "name": "CB",
          "element": "C",
          "coord": [
            -5.44920015335083,
            -3.7186999320983887,
            3.0058999061584473
          ]
        },
        {
          "atom_index": 911,
          "name": "CG",
          "element": "C",
          "coord": [
            -5.592700004577637,
            -3.749300003051758,
            3.05049991607666
          ]
        },
        {
          "atom_index": 912,
          "name": "CD",
          "element": "C",
          "coord": [
            -5.664299964904785,
            -3.6161999702453613,
            3.0555999279022217
          ]
        }
      ]
    },
    {
      "id": "A:121",
      "chain": "A",
      "resseq": 121,
      "icode": "",
      "resname": "PRO",
      "hetflag": " ",
      "sasa": 0.0,
      "atoms": [
        {
          "atom_index": 913,
          "name": "N",
          "element": "N",
          "coord": [
            -5.35129976272583,
            -3.6503000259399414,
            2.70740008354187
          ]
        },
        {
          "atom_index": 914,
          "name": "CA",
          "element": "C",
          "coord": [
            -5.354800224304199,
            -3.7002999782562256,
            2.570499897003174
          ]
        },
        {
          "atom_index": 915,
          "name": "C",
          "element": "C",
          "coord": [
            -5.411499977111816,
            -3.842600107192993,
            2.566499948501587
          ]
        },
        {
          "atom_index": 916,
          "name": "O",
          "element": "O",
          "coord": [
            -5.399499893188477,
            -3.9161999225616455,
            2.665800094604492
          ]
        },
        {
          "atom_index": 917,
          "name": "CB",
          "element": "C",
          "coord": [
            -5.207499980926514,
            -3.701200008392334,
            2.528899908065796
          ]
        },
        {
          "atom_index": 918,
          "name": "CG",
          "element": "C",
          "coord": [
            -5.132900238037109,
            -3.6998000144958496,
            2.65310001373291
          ]
        },
        {
          "atom_index": 919,
          "name": "CD",
          "element": "C",
          "coord": [
            -5.213799953460693,
            -3.6289000511169434,
            2.755000114440918
          ]
        }
      ]
    },
    {
      "id": "A:122",
      "chain": "A",
      "resseq": 122,
      "icode": "",
      "resname": "SER",
      "hetflag": " ",
      "sasa": 0.0,
      "atoms": [
        {
          "atom_index": 920,
          "name": "N",
          "element": "N",
          "coord": [
            -5.4766998291015625,
            -3.878499984741211,
            2.4563000202178955
          ]
        },
        {
          "atom_index": 921,
          "name": "CA",
          "element": "C",
          "coord": [
            -5.537300109863281,
            -4.010799884796143,
            2.4421000480651855
          ]
        },
        {
          "atom_index": 922,
          "name": "C",
          "element": "C",
          "coord": [
            -5.429699897766113,
            -4.109899997711182,
            2.4005000591278076
          ]
        },
        {
          "atom_index": 923,
          "name": "O",
          "element": "O",
          "coord": [
            -5.32889986038208,
            -4.071000099182129,
            2.3427000045776367
          ]
        },
        {
          "atom_index": 924,
          "name": "CB",
          "element": "C",
          "coord": [
            -5.645999908447266,
            -4.0071001052856445,
            2.33489990234375
          ]
        },
        {
          "atom_index": 925,
          "name": "OG",
          "element": "O",
          "coord": [
            -5.589900016784668,
            -3.9709999561309814,
            2.208699941635132
          ]
        }
      ]
    },
    {
      "id": "A:123",
      "chain": "A",
      "resseq": 123,
      "icode": "",
      "resname": "ASP",
      "hetflag": " ",
      "sasa": 0.8197762966156006,
      "atoms": [
        {
          "atom_index": 926,
          "name": "N",
          "element": "N",
          "coord": [
            -5.451000213623047,
            -4.238900184631348,
            2.427299976348877
          ]
        },
        {
          "atom_index": 927,
          "name": "CA",
          "element": "C",
          "coord": [
            -5.354499816894531,
            -4.338699817657471,
            2.381500005722046
          ]
        },
        {
          "atom_index": 928,
          "name": "C",
          "element": "C",
          "coord": [
            -5.349999904632568,
            -4.343400001525879,
            2.22979998588562
          ]
        },
        {
          "atom_index": 929,
          "name": "O",
          "element": "O",
          "coord": [
            -5.24370002746582,
            -4.365099906921387,
            2.1717000007629395
          ]
        },
        {
          "atom_index": 930,
          "name": "CB",
          "element": "C",
          "coord": [
            -5.385799884796143,
            -4.477200031280518,
            2.4370999336242676
          ]
        },
        {
          "atom_index": 931,
          "name": "CG",
          "element": "C",
          "coord": [
            -5.3653998374938965,
            -4.486100196838379,
            2.586699962615967
          ]
        },
        {
          "atom_index": 932,
          "name": "OD1",
          "element": "O",
          "coord": [
            -5.4344000816345215,
            -4.570400238037109,
            2.6482999324798584
          ]
        },
        {
          "atom_index": 933,
          "name": "OD2",
          "element": "O",
          "coord": [
            -5.281899929046631,
            -4.409900188446045,
            2.6426000595092773
          ]
        }
      ]
    },
    {
      "id": "A:124",
      "chain": "A",
      "resseq": 124,
      "icode": "",
      "resname": "GLU",
      "hetflag": " ",
      "sasa": 0.0,
      "atoms": [
        {
          "atom_index": 934,
          "name": "N",
          "element": "N",
          "coord": [
            -5.464900016784668,
            -4.3190999031066895,
            2.1675000190734863
          ]
        },
        {
          "atom_index": 935,
          "name": "CA",
          "element": "C",
          "coord": [
            -5.474299907684326,
            -4.311699867248535,
            2.0225000381469727
          ]
        },
        {
          "atom_index": 936,
          "name": "C",
          "element": "C",
          "coord": [
            -5.37529993057251,
            -4.210000038146973,
            1.9670000076293945
          ]
        },
        {
          "atom_index": 937,
          "name": "O",
          "element": "O",
          "coord": [
            -5.2993998527526855,
            -4.240600109100342,
            1.875100016593933
          ]
        },
        {
          "atom_index": 938,
          "name": "CB",
          "element": "C",
          "coord": [
            -5.616700172424316,
            -4.275199890136719,
            1.9800000190734863
          ]
        },
        {
          "atom_index": 939,
          "name": "CG",
          "element": "C",
          "coord": [
            -5.641499996185303,
            -4.286300182342529,
            1.830299973487854
          ]
        },
        {
          "atom_index": 940,
          "name": "CD",
          "element": "C",
          "coord": [
            -5.561600208282471,
            -4.398099899291992,
            1.7662999629974365
          ]
        },
        {
          "atom_index": 941,
          "name": "OE1",
          "element": "O",
          "coord": [
            -5.436999797821045,
            -4.391900062561035,
            1.7697999477386475
          ]
        },
        {
          "atom_index": 942,
          "name": "OE2",
          "element": "O",
          "coord": [
            -5.623600006103516,
            -4.492199897766113,
            1.7122999429702759
          ]
        }
      ]
    },
    {
      "id": "A:125",
      "chain": "A",
      "resseq": 125,
      "icode": "",
      "resname": "GLN",
      "hetflag": " ",
      "sasa": 0.0,
      "atoms": [
        {
          "atom_index": 943,
          "name": "N",
          "element": "N",
          "coord": [
            -5.375699996948242,
            -4.088900089263916,
            2.0225000381469727
          ]
        },
        {
          "atom_index": 944,
          "name": "CA",
          "element": "C",
          "coord": [
            -5.282700061798096,
            -3.9869000911712646,
            1.976199984550476
          ]
        },
        {
          "atom_index": 945,
          "name": "C",
          "element": "C",
          "coord": [
            -5.137700080871582,
            -4.029200077056885,
            1.996899962425232
          ]
        },
        {
          "atom_index": 946,
          "name": "O",
          "element": "O",
          "coord": [
            -5.054299831390381,
            -4.007500171661377,
            1.90910005569458
          ]
        },
        {
          "atom_index": 947,
          "name": "CB",
          "element": "C",
          "coord": [
            -5.3053998947143555,
            -3.8498001098632812,
            2.0423998832702637
          ]
        },
        {
          "atom_index": 948,
          "name": "CG",
          "element": "C",
          "coord": [
            -5.214200019836426,
            -3.742500066757202,
            1.9815000295639038
          ]
        },
        {
          "atom_index": 949,
          "name": "CD",
          "element": "C",
          "coord": [
            -5.23199987411499,
            -3.6026999950408936,
            2.0390000343322754
          ]
        },
        {
          "atom_index": 950,
          "name": "OE1",
          "element": "O",
          "coord": [
            -5.198500156402588,
            -3.5034000873565674,
            1.9723999500274658
          ]
        },
        {
          "atom_index": 951,
          "name": "NE2",
          "element": "N",
          "coord": [
            -5.2804999351501465,
            -3.5936999320983887,
            2.1623001098632812
          ]
        }
      ]
    },
    {
      "id": "A:126",
      "chain": "A",
      "resseq": 126,
      "icode": "",
      "resname": "LEU",
      "hetflag": " ",
      "sasa": 0.0,
      "atoms": [
        {
          "atom_index": 952,
          "name": "N",
          "element": "N",
          "coord": [
            -5.110000133514404,
            -4.084199905395508,
            2.1152000427246094
          ]
        },
        {
          "atom_index": 953,
          "name": "CA",
          "element": "C",
          "coord": [
            -4.973999977111816,
            -4.119800090789795,
            2.1558001041412354
          ]
        },
        {
          "atom_index": 954,
          "name": "C",
          "element": "C",
          "coord": [
            -4.910799980163574,
            -4.217100143432617,
            2.0559000968933105
          ]
        },
        {
          "atom_index": 955,
          "name": "O",
          "element": "O",
          "coord": [
            -4.793499946594238,
            -4.202300071716309,
            2.0206000804901123
          ]
        },
        {
          "atom_index": 956,
          "name": "CB",
          "element": "C",
          "coord": [
            -4.97189998626709,
            -4.174499988555908,
            2.299099922180176
          ]
        },
        {
          "atom_index": 957,
          "name": "CG",
          "element": "C",
          "coord": [
            -5.009900093078613,
            -4.075900077819824,
            2.411400079727173
          ]
        },
        {
          "atom_index": 958,
          "name": "CD1",
          "element": "C",
          "coord": [
            -5.027599811553955,
            -4.145999908447266,
            2.5453999042510986
          ]
        },
        {
          "atom_index": 959,
          "name": "CD2",
          "element": "C",
          "coord": [
            -4.90910005569458,
            -3.962899923324585,
            2.4240000247955322
          ]
        }
      ]
    },
    {
      "id": "A:127",
      "chain": "A",
      "resseq": 127,
      "icode": "",
      "resname": "LYS",
      "hetflag": " ",
      "sasa": 7.482145309448242,
      "atoms": [
        {
          "atom_index": 960,
          "name": "N",
          "element": "N",
          "coord": [
            -4.990099906921387,
            -4.311500072479248,
            2.0058999061584473
          ]
        },
        {
          "atom_index": 961,
          "name": "CA",
          "element": "C",
          "coord": [
            -4.945099830627441,
            -4.4004998207092285,
            1.8969999551773071
          ]
        },
        {
          "atom_index": 962,
          "name": "C",
          "element": "C",
          "coord": [
            -4.8632001876831055,
            -4.328499794006348,
            1.7898000478744507
          ]
        },
        {
          "atom_index": 963,
          "name": "O",
          "element": "O",
          "coord": [
            -4.764999866485596,
            -4.384099960327148,
            1.738700032234192
          ]
        },
        {
          "atom_index": 964,
          "name": "CB",
          "element": "C",
          "coord": [
            -5.063700199127197,
            -4.46750020980835,
            1.8274999856948853
          ]
        },
        {
          "atom_index": 965,
          "name": "CG",
          "element": "C",
          "coord": [
            -5.116799831390381,
            -4.593200206756592,
            1.892300009727478
          ]
        },
        {
          "atom_index": 966,
          "name": "CD",
          "element": "C",
          "coord": [
            -5.221199989318848,
            -4.655900001525879,
            1.801800012588501
          ]
        },
        {
          "atom_index": 967,
          "name": "CE",
          "element": "C",
          "coord": [
            -5.264800071716309,
            -4.7916998863220215,
            1.8530000448226929
          ]
        },
        {
          "atom_index": 968,
          "name": "NZ",
          "element": "N",
          "coord": [
            -5.3628997802734375,
            -4.857999801635742,
            1.7610000371932983
          ]
        }
      ]
    },
    {
      "id": "A:128",
      "chain": "A",
      "resseq": 128,
      "icode": "",
      "resname": "SER",
      "hetflag": " ",
      "sasa": 1.481903314590454,
      "atoms": [
        {
          "atom_index": 969,
          "name": "N",
          "element": "N",
          "coord": [
            -4.90310001373291,
            -4.205599784851074,
            1.7555999755859375
          ]
        },
        {
          "atom_index": 970,
          "name": "CA",
          "element": "C",
          "coord": [
            -4.844299793243408,
            -4.134300231933594,
            1.6416000127792358
          ]
        },
        {
          "atom_index": 971,
          "name": "C",
          "element": "C",
          "coord": [
            -4.731900215148926,
            -4.03380012512207,
            1.6715999841690063
          ]
        },
        {
          "atom_index": 972,
          "name": "O",
          "element": "O",
          "coord": [
            -4.688399791717529,
            -3.9598000049591064,
            1.5820000171661377
          ]
        },
        {
          "atom_index": 973,
          "name": "CB",
          "element": "C",
          "coord": [
            -4.953499794006348,
            -4.071899890899658,
            1.5550999641418457
          ]
        },
        {
          "atom_index": 974,
          "name": "OG",
          "element": "O",
          "coord": [
            -5.019999980926514,
            -4.172900199890137,
            1.4803999662399292
          ]
        }
      ]
    },
    {
      "id": "A:129",
      "chain": "A",
      "resseq": 129,
      "icode": "",
      "resname": "GLY",
      "hetflag": " ",
      "sasa": 0.0,
      "atoms": [
        {
          "atom_index": 975,
          "name": "N",
          "element": "N",
          "coord": [
            -4.6834001541137695,
            -4.031799793243408,
            1.795799970626831
          ]
        },
        {
          "atom_index": 976,
          "name": "CA",
          "element": "C",
          "coord": [
            -4.561800003051758,
            -3.9563000202178955,
            1.8272000551223755
          ]
        },
        {
          "atom_index": 977,
          "name": "C",
          "element": "C",
          "coord": [
            -4.578700065612793,
            -3.817199945449829,
            1.8845000267028809
          ]
        },
        {
          "atom_index": 978,
          "name": "O",
          "element": "O",
          "coord": [
            -4.479599952697754,
            -3.7509000301361084,
            1.9148999452590942
          ]
        }
      ]
    },
    {
      "id": "A:130",
      "chain": "A",
      "resseq": 130,
      "icode": "",
      "resname": "THR",
      "hetflag": " ",
      "sasa": 0.0,
      "atoms": [
        {
          "atom_index": 979,
          "name": "N",
          "element": "N",
          "coord": [
            -4.70419979095459,
            -3.773900032043457,
            1.9009000062942505
          ]
        },
        {
          "atom_index": 980,
          "name": "CA",
          "element": "C",
          "coord": [
            -4.737199783325195,
            -3.642400026321411,
            1.954800009727478
          ]
        },
        {
          "atom_index": 981,
          "name": "C",
          "element": "C",
          "coord": [
            -4.829400062561035,
            -3.656599998474121,
            2.0762999057769775
          ]
        },
        {
          "atom_index": 982,
          "name": "O",
          "element": "O",
          "coord": [
            -4.907100200653076,
            -3.7507998943328857,
            2.0859999656677246
          ]
        },
        {
          "atom_index": 983,
          "name": "CB",
          "element": "C",
          "coord": [
            -4.804200172424316,
            -3.552799940109253,
            1.8464000225067139
          ]
        },
        {
          "atom_index": 984,
          "name": "OG1",
          "element": "O",
          "coord": [
            -4.718400001525879,
            -3.5446999073028564,
            1.731600046157837
          ]
        },
        {
          "atom_index": 985,
          "name": "CG2",
          "element": "C",
          "coord": [
            -4.829400062561035,
            -3.4103000164031982,
            1.898300051689148
          ]
        }
      ]
    },
    {
      "id": "A:131",
      "chain": "A",
      "resseq": 131,
      "icode": "",
      "resname": "ALA",
      "hetflag": " ",
      "sasa": 0.0,
      "atoms": [
        {
          "atom_index": 986,
          "name": "N",
          "element": "N",
          "coord": [
            -4.818299770355225,
            -3.564300060272217,
            2.1705000400543213
          ]
        },
        {
          "atom_index": 987,
          "name": "CA",
          "element": "C",
          "coord": [
            -4.906599998474121,
            -3.5625998973846436,
            2.285900115966797
          ]
        },
        {
          "atom_index": 988,
          "name": "C",
          "element": "C",
          "coord": [
            -4.963200092315674,
            -3.4219000339508057,
            2.296799898147583
          ]
        },
        {
          "atom_index": 989,
          "name": "O",
          "element": "O",
          "coord": [
            -4.887700080871582,
            -3.3248000144958496,
            2.3013999462127686
          ]
        },
        {
          "atom_index": 990,
          "name": "CB",
          "element": "C",
          "coord": [
            -4.831200122833252,
            -3.5982000827789307,
            2.4124999046325684
          ]
        }
      ]
    },
    {
      "id": "A:132",
      "chain": "A",
      "resseq": 132,
      "icode": "",
      "resname": "SER",
      "hetflag": " ",
      "sasa": 0.0,
      "atoms": [
        {
          "atom_index": 991,
          "name": "N",
          "element": "N",
          "coord": [
            -5.095699787139893,
            -3.410799980163574,
            2.299099922180176
          ]
        },
        {
          "atom_index": 992,
          "name": "CA",
          "element": "C",
          "coord": [
            -5.156899929046631,
            -3.280400037765503,
            2.322000026702881
          ]
        },
        {
          "atom_index": 993,
          "name": "C",
          "element": "C",
          "coord": [
            -5.225299835205078,
            -3.2855000495910645,
            2.4563000202178955
          ]
        },
        {
          "atom_index": 994,
          "name": "O",
          "element": "O",
          "coord": [
            -5.2972002029418945,
            -3.3803999423980713,
            2.484800100326538
          ]
        },
        {
          "atom_index": 995,
          "name": "CB",
          "element": "C",
          "coord": [
            -5.260900020599365,
            -3.250999927520752,
            2.215100049972534
          ]
        },
        {
          "atom_index": 996,
          "name": "OG",
          "element": "O",
          "coord": [
            -5.2027997970581055,
            -3.2497000694274902,
            2.0855000019073486
          ]
        }
      ]
    },
    {
      "id": "A:133",
      "chain": "A",
      "resseq": 133,
      "icode": "",
      "resname": "VAL",
      "hetflag": " ",
      "sasa": 0.0,
      "atoms": [
        {
          "atom_index": 997,
          "name": "N",
          "element": "N",
          "coord": [
            -5.203199863433838,
            -3.184000015258789,
            2.5387001037597656
          ]
        },
        {
          "atom_index": 998,
          "name": "CA",
          "element": "C",
          "coord": [
            -5.26800012588501,
            -3.174499988555908,
            2.6684999465942383
          ]
        },
        {
          "atom_index": 999,
          "name": "C",
          "element": "C",
          "coord": [
            -5.359099864959717,
            -3.0524001121520996,
            2.65910005569458
          ]
        },
        {
          "atom_index": 1000,
          "name": "O",
          "element": "O",
          "coord": [
            -5.31790018081665,
            -2.949399948120117,
            2.607599973678589
          ]
        },
        {
          "atom_index": 1001,
          "name": "CB",
          "element": "C",
          "coord": [
            -5.165500164031982,
            -3.1577999591827393,
            2.7836999893188477
          ]
        },
        {
          "atom_index": 1002,
          "name": "CG1",
          "element": "C",
          "coord": [
            -5.236800193786621,
            -3.1709001064300537,
            2.917099952697754
          ]
        },
        {
          "atom_index": 1003,
          "name": "CG2",
          "element": "C",
          "coord": [
            -5.052999973297119,
            -3.263700008392334,
            2.7715001106262207
          ]
        }
      ]
    },
    {
      "id": "A:134",
      "chain": "A",
      "resseq": 134,
      "icode": "",
      "resname": "VAL",
      "hetflag": " ",
      "sasa": 0.0,
      "atoms": [
        {
          "atom_index": 1004,
          "name": "N",
          "element": "N",
          "coord": [
            -5.483399868011475,
            -3.0641000270843506,
            2.7056000232696533
          ]
        },
        {
          "atom_index": 1005,
          "name": "CA",
          "element": "C",
          "coord": [
            -5.579999923706055,
            -2.9565999507904053,
            2.683300018310547
          ]
        },
        {
          "atom_index": 1006,
          "name": "C",
          "element": "C",
          "coord": [
            -5.633999824523926,
            -2.9072999954223633,
            2.817699909210205
          ]
        },
        {
          "atom_index": 1007,
          "name": "O",
          "element": "O",
          "coord": [
            -5.663099765777588,
            -2.98580002784729,
            2.906399965286255
          ]
        },
        {
          "atom_index": 1008,
          "name": "CB",
          "element": "C",
          "coord": [
            -5.695400238037109,
            -3.0002999305725098,
            2.585200071334839
          ]
        },
        {
          "atom_index": 1009,
          "name": "CG1",
          "element": "C",
          "coord": [
            -5.804500102996826,
            -2.8926000595092773,
            2.5743000507354736
          ]
        },
        {
          "atom_index": 1010,
          "name": "CG2",
          "element": "C",
          "coord": [
            -5.639100074768066,
            -3.0329999923706055,
            2.44350004196167
          ]
        }
      ]
    },
    {
      "id": "A:135",
      "chain": "A",
      "resseq": 135,
      "icode": "",
      "resname": "CYS",
      "hetflag": " ",
      "sasa": 0.0,
      "atoms": [
        {
          "atom_index": 1011,
          "name": "N",
          "element": "N",
          "coord": [
            -5.644800186157227,
            -2.7757999897003174,
            2.8315000534057617
          ]
        },
        {
          "atom_index": 1012,
          "name": "CA",
          "element": "C",
          "coord": [
            -5.7027997970581055,
            -2.7146999835968018,
            2.950500011444092
          ]
        },
        {
          "atom_index": 1013,
          "name": "C",
          "element": "C",
          "coord": [
            -5.821800231933594,
            -2.63100004196167,
            2.905600070953369
          ]
        },
        {
          "atom_index": 1014,
          "name": "O",
          "element": "O",
          "coord": [
            -5.807600021362305,
            -2.54830002784729,
            2.81469988822937
          ]
        },
        {
          "atom_index": 1015,
          "name": "CB",
          "element": "C",
          "coord": [
            -5.597700119018555,
            -2.625200033187866,
            3.019200086593628
          ]
        },
        {
          "atom_index": 1016,
          "name": "SG",
          "element": "S",
          "coord": [
            -5.64300012588501,
            -2.5611000061035156,
            3.1809000968933105
          ]
        }
      ]
    },
    {
      "id": "A:136",
      "chain": "A",
      "resseq": 136,
      "icode": "",
      "resname": "LEU",
      "hetflag": " ",
      "sasa": 0.0,
      "atoms": [
        {
          "atom_index": 1017,
          "name": "N",
          "element": "N",
          "coord": [
            -5.936699867248535,
            -2.651599884033203,
            2.970599889755249
          ]
        },
        {
          "atom_index": 1018,
          "name": "CA",
          "element": "C",
          "coord": [
            -6.060500144958496,
            -2.580199956893921,
            2.940200090408325
          ]
        },
        {
          "atom_index": 1019,
          "name": "C",
          "element": "C",
          "coord": [
            -6.094699859619141,
            -2.489300012588501,
            3.058199882507324
          ]
        },
        {
          "atom_index": 1020,
          "name": "O",
          "element": "O",
          "coord": [
            -6.095900058746338,
            -2.532399892807007,
            3.1731998920440674
          ]
        },
        {
          "atom_index": 1021,
          "name": "CB",
          "element": "C",
          "coord": [
            -6.1753997802734375,
            -2.67930006980896,
            2.91759991645813
          ]
        },
        {
          "atom_index": 1022,
          "name": "CG",
          "element": "C",
          "coord": [
            -6.317399978637695,
            -2.6196999549865723,
            2.920599937438965
          ]
        },
        {
          "atom_index": 1023,
          "name": "CD1",
          "element": "C",
          "coord": [
            -6.337500095367432,
            -2.522599935531616,
            2.803499937057495
          ]
        },
        {
          "atom_index": 1024,
          "name": "CD2",
          "element": "C",
          "coord": [
            -6.427299976348877,
            -2.7321999073028564,
            2.9191999435424805
          ]
        }
      ]
    },
    {
      "id": "A:137",
      "chain": "A",
      "resseq": 137,
      "icode": "",
      "resname": "LEU",
      "hetflag": " ",
      "sasa": 0.0,
      "atoms": [
        {
          "atom_index": 1025,
          "name": "N",
          "element": "N",
          "coord": [
            -6.119100093841553,
            -2.3622000217437744,
            3.0278000831604004
          ]
        },
        {
          "atom_index": 1026,
          "name": "CA",
          "element": "C",
          "coord": [
            -6.173399925231934,
            -2.265500068664551,
            3.120800018310547
          ]
        },
        {
          "atom_index": 1027,
          "name": "C",
          "element": "C",
          "coord": [
            -6.315800189971924,
            -2.2355000972747803,
            3.0732998847961426
          ]
        },
        {
          "atom_index": 1028,
          "name": "O",
          "element": "O",
          "coord": [
            -6.3354997634887695,
            -2.180799961090088,
            2.9635000228881836
          ]
        },
        {
          "atom_index": 1029,
          "name": "CB",
          "element": "C",
          "coord": [
            -6.089799880981445,
            -2.1373000144958496,
            3.1171000003814697
          ]
        },
        {
          "atom_index": 1030,
          "name": "CG",
          "element": "C",
          "coord": [
            -5.952400207519531,
            -2.1352999210357666,
            3.1861000061035156
          ]
        },
        {
          "atom_index": 1031,
          "name": "CD1",
          "element": "C",
          "coord": [
            -5.855400085449219,
            -2.2393999099731445,
            3.124799966812134
          ]
        },
        {
          "atom_index": 1032,
          "name": "CD2",
          "element": "C",
          "coord": [
            -5.89709997177124,
            -1.9926999807357788,
            3.171799898147583
          ]
        }
      ]
    },
    {
      "id": "A:138",
      "chain": "A",
      "resseq": 138,
      "icode": "",
      "resname": "ASN",
      "hetflag": " ",
      "sasa": 0.0,
      "atoms": [
        {
          "atom_index": 1033,
          "name": "N",
          "element": "N",
          "coord": [
            -6.41540002822876,
            -2.2746999263763428,
            3.1519999504089355
          ]
        },
        {
          "atom_index": 1034,
          "name": "CA",
          "element": "C",
          "coord": [
            -6.554200172424316,
            -2.2730000019073486,
            3.1045000553131104
          ]
        },
        {
          "atom_index": 1035,
          "name": "C",
          "element": "C",
          "coord": [
            -6.635499954223633,
            -2.161600112915039,
            3.170799970626831
          ]
        },
        {
          "atom_index": 1036,
          "name": "O",
          "element": "O",
          "coord": [
            -6.630099773406982,
            -2.145900011062622,
            3.2929999828338623
          ]
        },
        {
          "atom_index": 1037,
          "name": "CB",
          "element": "C",
          "coord": [
            -6.620999813079834,
            -2.4096999168395996,
            3.1308000087738037
          ]
        },
        {
          "atom_index": 1038,
          "name": "CG",
          "element": "C",
          "coord": [
            -6.756199836730957,
            -2.422800064086914,
            3.0645999908447266
          ]
        },
        {
          "atom_index": 1039,
          "name": "OD1",
          "element": "O",
          "coord": [
            -6.7652997970581055,
            -2.432499885559082,
            2.9439001083374023
          ]
        },
        {
          "atom_index": 1040,
          "name": "ND2",
          "element": "N",
          "coord": [
            -6.86329984664917,
            -2.4217000007629395,
            3.1451001167297363
          ]
        }
      ]
    },
    {
      "id": "A:139",
      "chain": "A",
      "resseq": 139,
      "icode": "",
      "resname": "ASN",
      "hetflag": " ",
      "sasa": 0.0,
      "atoms": [
        {
          "atom_index": 1041,
          "name": "N",
          "element": "N",
          "coord": [
            -6.7067999839782715,
            -2.0838000774383545,
            3.08870005607605
          ]
        },
        {
          "atom_index": 1042,
          "name": "CA",
          "element": "C",
          "coord": [
            -6.811299800872803,
            -1.9890999794006348,
            3.1328001022338867
          ]
        },
        {
          "atom_index": 1043,
          "name": "C",
          "element": "C",
          "coord": [
            -6.767600059509277,
            -1.8877999782562256,
            3.2383999824523926
          ]
        },
        {
          "atom_index": 1044,
          "name": "O",
          "element": "O",
          "coord": [
            -6.82390022277832,
            -1.8830000162124634,
            3.348599910736084
          ]
        },
        {
          "atom_index": 1045,
          "name": "CB",
          "element": "C",
          "coord": [
            -6.938300132751465,
            -2.0627999305725098,
            3.1784000396728516
          ]
        },
        {
          "atom_index": 1046,
          "name": "CG",
          "element": "C",
          "coord": [
            -7.009699821472168,
            -2.135999917984009,
            3.064300060272217
          ]
        },
        {
          "atom_index": 1047,
          "name": "OD1",
          "element": "O",
          "coord": [
            -6.967100143432617,
            -2.133699893951416,
            2.947700023651123
          ]
        },
        {
          "atom_index": 1048,
          "name": "ND2",
          "element": "N",
          "coord": [
            -7.121699810028076,
            -2.2005999088287354,
            3.0977001190185547
          ]
        }
      ]
    },
    {
      "id": "A:140",
      "chain": "A",
      "resseq": 140,
      "icode": "",
      "resname": "PHE",
      "hetflag": " ",
      "sasa": 0.0,
      "atoms": [
        {
          "atom_index": 1049,
          "name": "N",
          "element": "N",
          "coord": [
            -6.669899940490723,
            -1.804900050163269,
            3.2030999660491943
          ]
        },
        {
          "atom_index": 1050,
          "name": "CA",
          "element": "C",
          "coord": [
            -6.6143999099731445,
            -1.7073999643325806,
            3.2971999645233154
          ]
        },
        {
          "atom_index": 1051,
          "name": "C",
          "element": "C",
          "coord": [
            -6.641499996185303,
            -1.5644999742507935,
            3.25
          ]
        },
        {
          "atom_index": 1052,
          "name": "O",
          "element": "O",
          "coord": [
            -6.672299861907959,
            -1.541700005531311,
            3.1310999393463135
          ]
        },
        {
          "atom_index": 1053,
          "name": "CB",
          "element": "C",
          "coord": [
            -6.4644999504089355,
            -1.7303999662399292,
            3.32069993019104
          ]
        },
        {
          "atom_index": 1054,
          "name": "CG",
          "element": "C",
          "coord": [
            -6.378300189971924,
            -1.723099946975708,
            3.195499897003174
          ]
        },
        {
          "atom_index": 1055,
          "name": "CD1",
          "element": "C",
          "coord": [
            -6.324999809265137,
            -1.6009000539779663,
            3.151099920272827
          ]
        },
        {
          "atom_index": 1056,
          "name": "CD2",
          "element": "C",
          "coord": [
            -6.350599765777588,
            -1.8380999565124512,
            3.1222000122070312
          ]
        },
        {
          "atom_index": 1057,
          "name": "CE1",
          "element": "C",
          "coord": [
            -6.244500160217285,
            -1.5951999425888062,
            3.033099889755249
          ]
        },
        {
          "atom_index": 1058,
          "name": "CE2",
          "element": "C",
          "coord": [
            -6.270299911499023,
            -1.8336999416351318,
            3.006700038909912
          ]
        },
        {
          "atom_index": 1059,
          "name": "CZ",
          "element": "C",
          "coord": [
            -6.217199802398682,
            -1.711899995803833,
            2.9630000591278076
          ]
        }
      ]
    },
    {
      "id": "A:141",
      "chain": "A",
      "resseq": 141,
      "icode": "",
      "resname": "TYR",
      "hetflag": " ",
      "sasa": 0.0,
      "atoms": [
        {
          "atom_index": 1060,
          "name": "N",
          "element": "N",
          "coord": [
            -6.626800060272217,
            -1.4707000255584717,
            3.343100070953369
          ]
        },
        {
          "atom_index": 1061,
          "name": "CA",
          "element": "C",
          "coord": [
            -6.645599842071533,
            -1.3264000415802002,
            3.313699960708618
          ]
        },
        {
          "atom_index": 1062,
          "name": "C",
          "element": "C",
          "coord": [
            -6.5725998878479,
            -1.2520999908447266,
            3.4256999492645264
          ]
        },
        {
          "atom_index": 1063,
          "name": "O",
          "element": "O",
          "coord": [
            -6.5903000831604,
            -1.287500023841858,
            3.541800022125244
          ]
        },
        {
          "atom_index": 1064,
          "name": "CB",
          "element": "C",
          "coord": [
            -6.795899868011475,
            -1.2872999906539917,
            3.307800054550171
          ]
        },
        {
          "atom_index": 1065,
          "name": "CG",
          "element": "C",
          "coord": [
            -6.805099964141846,
            -1.1419999599456787,
            3.27020001411438
          ]
        },
        {
          "atom_index": 1066,
          "name": "CD1",
          "element": "C",
          "coord": [
            -6.801799774169922,
            -1.1026999950408936,
            3.1359000205993652
          ]
        },
        {
          "atom_index": 1067,
          "name": "CD2",
          "element": "C",
          "coord": [
            -6.803100109100342,
            -1.0433000326156616,
            3.36899995803833
          ]
        },
        {
          "atom_index": 1068,
          "name": "CE1",
          "element": "C",
          "coord": [
            -6.799099922180176,
            -0.9663000106811523,
            3.1003000736236572
          ]
        },
        {
          "atom_index": 1069,
          "name": "CE2",
          "element": "C",
          "coord": [
            -6.8028998374938965,
            -0.9083999991416931,
            3.3345000743865967
          ]
        },
        {
          "atom_index": 1070,
          "name": "CZ",
          "element": "C",
          "coord": [
            -6.799200057983398,
            -0.8715999722480774,
            3.200900077819824
          ]
        },
        {
          "atom_index": 1071,
          "name": "OH",
          "element": "O",
          "coord": [
            -6.79580020904541,
            -0.7368000149726868,
            3.1689999103546143
          ]
        }
      ]
    },
    {
      "id": "A:142",
      "chain": "A",
      "resseq": 142,
      "icode": "",
      "resname": "PRO",
      "hetflag": " ",
      "sasa": 0.0,
      "atoms": [
        {
          "atom_index": 1072,
          "name": "N",
          "element": "N",
          "coord": [
            -6.493299961090088,
            -1.1474000215530396,
            3.3935999870300293
          ]
        },
        {
          "atom_index": 1073,
          "name": "CA",
          "element": "C",
          "coord": [
            -6.469600200653076,
            -1.089400053024292,
            3.2609000205993652
          ]
        },
        {
          "atom_index": 1074,
          "name": "C",
          "element": "C",
          "coord": [
            -6.37529993057251,
            -1.1714999675750732,
            3.1740000247955322
          ]
        },
        {
          "atom_index": 1075,
          "name": "O",
          "element": "O",
          "coord": [
            -6.335400104522705,
            -1.281599998474121,
            3.2125000953674316
          ]
        },
        {
          "atom_index": 1076,
          "name": "CB",
          "element": "C",
          "coord": [
            -6.409299850463867,
            -0.9524999856948853,
            3.2927000522613525
          ]
        },
        {
          "atom_index": 1077,
          "name": "CG",
          "element": "C",
          "coord": [
            -6.33489990234375,
            -0.9764000177383423,
            3.4212000370025635
          ]
        },
        {
          "atom_index": 1078,
          "name": "CD",
          "element": "C",
          "coord": [
            -6.421899795532227,
            -1.0722999572753906,
            3.499000072479248
          ]
        }
      ]
    },
    {
      "id": "A:143",
      "chain": "A",
      "resseq": 143,
      "icode": "",
      "resname": "ARG",
      "hetflag": " ",
      "sasa": 0.0,
      "atoms": [
        {
          "atom_index": 1079,
          "name": "N",
          "element": "N",
          "coord": [
            -6.340400218963623,
            -1.1165000200271606,
            3.058000087738037
          ]
        },
        {
          "atom_index": 1080,
          "name": "CA",
          "element": "C",
          "coord": [
            -6.270500183105469,
            -1.1917999982833862,
            2.9544999599456787
          ]
        },
        {
          "atom_index": 1081,
          "name": "C",
          "element": "C",
          "coord": [
            -6.125100135803223,
            -1.2237000465393066,
            2.985300064086914
          ]
        },
        {
          "atom_index": 1082,
          "name": "O",
          "element": "O",
          "coord": [
            -6.072800159454346,
            -1.3241000175476074,
            2.935499906539917
          ]
        },
        {
          "atom_index": 1083,
          "name": "CB",
          "element": "C",
          "coord": [
            -6.281799793243408,
            -1.1174999475479126,
            2.8213000297546387
          ]
        },
        {
          "atom_index": 1084,
          "name": "CG",
          "element": "C",
          "coord": [
            -6.241799831390381,
            -1.1999000310897827,
            2.699700117111206
          ]
        },
        {
          "atom_index": 1085,
          "name": "CD",
          "element": "C",
          "coord": [
            -6.267399787902832,
            -1.1164000034332275,
            2.571500062942505
          ]
        },
        {
          "atom_index": 1086,
          "name": "NE",
          "element": "N",
          "coord": [
            -6.23960018157959,
            -1.1907000541687012,
            2.448699951171875
          ]
        },
        {
          "atom_index": 1087,
          "name": "CZ",
          "element": "C",
          "coord": [
            -6.118199825286865,
            -1.208299994468689,
            2.396899938583374
          ]
        },
        {
          "atom_index": 1088,
          "name": "NH1",
          "element": "N",
          "coord": [
            -6.009500026702881,
            -1.159000039100647,
            2.4577999114990234
          ]
        },
        {
          "atom_index": 1089,
          "name": "NH2",
          "element": "N",
          "coord": [
            -6.104100227355957,
            -1.2768000364303589,
            2.2839999198913574
          ]
        }
      ]
    },
    {
      "id": "A:144",
      "chain": "A",
      "resseq": 144,
      "icode": "",
      "resname": "GLU",
      "hetflag": " ",
      "sasa": 0.03152985870838165,
      "atoms": [
        {
          "atom_index": 1090,
          "name": "N",
          "element": "N",
          "coord": [
            -6.060500144958496,
            -1.1383999586105347,
            3.0655999183654785
          ]
        },
        {
          "atom_index": 1091,
          "name": "CA",
          "element": "C",
          "coord": [
            -5.917699813842773,
            -1.1484999656677246,
            3.100399971008301
          ]
        },
        {
          "atom_index": 1092,
          "name": "C",
          "element": "C",
          "coord": [
            -5.892099857330322,
            -1.2734999656677246,
            3.1833999156951904
          ]
        },
        {
          "atom_index": 1093,
          "name": "O",
          "element": "O",
          "coord": [
            -5.952000141143799,
            -1.2883000373840332,
            3.2897000312805176
          ]
        },
        {
          "atom_index": 1094,
          "name": "CB",
          "element": "C",
          "coord": [
            -5.873000144958496,
            -1.0283000469207764,
            3.1851999759674072
          ]
        },
        {
          "atom_index": 1095,
          "name": "CG",
          "element": "C",
          "coord": [
            -5.9054999351501465,
            -0.8895999789237976,
            3.129199981689453
          ]
        },
        {
          "atom_index": 1096,
          "name": "CD",
          "element": "C",
          "coord": [
            -6.027100086212158,
            -0.82669997215271,
            3.1942999362945557
          ]
        },
        {
          "atom_index": 1097,
          "name": "OE1",
          "element": "O",
          "coord": [
            -6.009699821472168,
            -0.7422000169754028,
            3.284899950027466
          ]
        },
        {
          "atom_index": 1098,
          "name": "OE2",
          "element": "O",
          "coord": [
            -6.140100002288818,
            -0.8615000247955322,
            3.154900074005127
          ]
        }
      ]
    },
    {
      "id": "A:145",
      "chain": "A",
      "resseq": 145,
      "icode": "",
      "resname": "ALA",
      "hetflag": " ",
      "sasa": 0.0,
      "atoms": [
        {
          "atom_index": 1099,
          "name": "N",
          "element": "N",
          "coord": [
            -5.804599761962891,
            -1.360700011253357,
            3.1361000537872314
          ]
        },
        {
          "atom_index": 1100,
          "name": "CA",
          "element": "C",
          "coord": [
            -5.769499778747559,
            -1.4836000204086304,
            3.2070999145507812
          ]
        },
        {
          "atom_index": 1101,
          "name": "C",
          "element": "C",
          "coord": [
            -5.630199909210205,
            -1.5226999521255493,
            3.1619999408721924
          ]
        },
        {
          "atom_index": 1102,
          "name": "O",
          "element": "O",
          "coord": [
            -5.591300010681152,
            -1.4944000244140625,
            3.0492000579833984
          ]
        },
        {
          "atom_index": 1103,
          "name": "CB",
          "element": "C",
          "coord": [
            -5.867800235748291,
            -1.594499945640564,
            3.1751999855041504
          ]
        }
      ]
    },
    {
      "id": "A:146",
      "chain": "A",
      "resseq": 146,
      "icode": "",
      "resname": "LYS",
      "hetflag": " ",
      "sasa": 2.185206413269043,
      "atoms": [
        {
          "atom_index": 1104,
          "name": "N",
          "element": "N",
          "coord": [
            -5.553999900817871,
            -1.5845999717712402,
            3.2509000301361084
          ]
        },
        {
          "atom_index": 1105,
          "name": "CA",
          "element": "C",
          "coord": [
            -5.4197998046875,
            -1.6266000270843506,
            3.216099977493286
          ]
        },
        {
          "atom_index": 1106,
          "name": "C",
          "element": "C",
          "coord": [
            -5.405399799346924,
            -1.7750999927520752,
            3.2464001178741455
          ]
        },
        {
          "atom_index": 1107,
          "name": "O",
          "element": "O",
          "coord": [
            -5.439599990844727,
            -1.819100022315979,
            3.356300115585327
          ]
        },
        {
          "atom_index": 1108,
          "name": "CB",
          "element": "C",
          "coord": [
            -5.318900108337402,
            -1.5462000370025635,
            3.2971999645233154
          ]
        },
        {
          "atom_index": 1109,
          "name": "CG",
          "element": "C",
          "coord": [
            -5.174200057983398,
            -1.590000033378601,
            3.274199962615967
          ]
        },
        {
          "atom_index": 1110,
          "name": "CD",
          "element": "C",
          "coord": [
            -5.077000141143799,
            -1.506100058555603,
            3.3559999465942383
          ]
        },
        {
          "atom_index": 1111,
          "name": "CE",
          "element": "C",
          "coord": [
            -5.071300029754639,
            -1.5532000064849854,
            3.501300096511841
          ]
        },
        {
          "atom_index": 1112,
          "name": "NZ",
          "element": "N",
          "coord": [
            -4.994800090789795,
            -1.4570000171661377,
            3.5866000652313232
          ]
        }
      ]
    },
    {
      "id": "A:147",
      "chain": "A",
      "resseq": 147,
      "icode": "",
      "resname": "VAL",
      "hetflag": " ",
      "sasa": 0.0,
      "atoms": [
        {
          "atom_index": 1113,
          "name": "N",
          "element": "N",
          "coord": [
            -5.357900142669678,
            -1.8502000570297241,
            3.147700071334839
          ]
        },
        {
          "atom_index": 1114,
          "name": "CA",
          "element": "C",
          "coord": [
            -5.328800201416016,
            -1.9924999475479126,
            3.163300037384033
          ]
        },
        {
          "atom_index": 1115,
          "name": "C",
          "element": "C",
          "coord": [
            -5.178100109100342,
            -2.010200023651123,
            3.162600040435791
          ]
        },
        {
          "atom_index": 1116,
          "name": "O",
          "element": "O",
          "coord": [
            -5.111199855804443,
            -1.9592000246047974,
            3.0722999572753906
          ]
        },
        {
          "atom_index": 1117,
          "name": "CB",
          "element": "C",
          "coord": [
            -5.385799884796143,
            -2.07450008392334,
            3.0445001125335693
          ]
        },
        {
          "atom_index": 1118,
          "name": "CG1",
          "element": "C",
          "coord": [
            -5.344900131225586,
            -2.2223000526428223,
            3.055299997329712
          ]
        },
        {
          "atom_index": 1119,
          "name": "CG2",
          "element": "C",
          "coord": [
            -5.535999774932861,
            -2.060499906539917,
            3.037600040435791
          ]
        }
      ]
    },
    {
      "id": "A:148",
      "chain": "A",
      "resseq": 148,
      "icode": "",
      "resname": "GLN",
      "hetflag": " ",
      "sasa": 0.0,
      "atoms": [
        {
          "atom_index": 1120,
          "name": "N",
          "element": "N",
          "coord": [
            -5.124199867248535,
            -2.0801000595092773,
            3.2629001140594482
          ]
        },
        {
          "atom_index": 1121,
          "name": "CA",
          "element": "C",
          "coord": [
            -4.983799934387207,
            -2.119800090789795,
            3.2571001052856445
          ]
        },
        {
          "atom_index": 1122,
          "name": "C",
          "element": "C",
          "coord": [
            -4.977799892425537,
            -2.26990008354187,
            3.2685999870300293
          ]
        },
        {
          "atom_index": 1123,
          "name": "O",
          "element": "O",
          "coord": [
            -5.046599864959717,
            -2.329900026321411,
            3.35260009765625
          ]
        },
        {
          "atom_index": 1124,
          "name": "CB",
          "element": "C",
          "coord": [
            -4.900700092315674,
            -2.056999921798706,
            3.3694000244140625
          ]
        },
        {
          "atom_index": 1125,
          "name": "CG",
          "element": "C",
          "coord": [
            -4.9039998054504395,
            -1.9041999578475952,
            3.370800018310547
          ]
        },
        {
          "atom_index": 1126,
          "name": "CD",
          "element": "C",
          "coord": [
            -4.795000076293945,
            -1.8451999425888062,
            3.457200050354004
          ]
        },
        {
          "atom_index": 1127,
          "name": "OE1",
          "element": "O",
          "coord": [
            -4.699100017547607,
            -1.7877999544143677,
            3.4052000045776367
          ]
        },
        {
          "atom_index": 1128,
          "name": "NE2",
          "element": "N",
          "coord": [
            -4.807499885559082,
            -1.8597999811172485,
            3.5894999504089355
          ]
        }
      ]
    },
    {
      "id": "A:149",
      "chain": "A",
      "resseq": 149,
      "icode": "",
      "resname": "TRP",
      "hetflag": " ",
      "sasa": 0.0,
      "atoms": [
        {
          "atom_index": 1129,
          "name": "N",
          "element": "N",
          "coord": [
            -4.898099899291992,
            -2.328000068664551,
            3.1805999279022217
          ]
        },
        {
          "atom_index": 1130,
          "name": "CA",
          "element": "C",
          "coord": [
            -4.872200012207031,
            -2.470099925994873,
            3.1768999099731445
          ]
        },
        {
          "atom_index": 1131,
          "name": "C",
          "element": "C",
          "coord": [
            -4.74370002746582,
            -2.499000072479248,
            3.2553999423980713
          ]
        },
        {
          "atom_index": 1132,
          "name": "O",
          "element": "O",
          "coord": [
            -4.643199920654297,
            -2.4291999340057373,
            3.2388999462127686
          ]
        },
        {
          "atom_index": 1133,
          "name": "CB",
          "element": "C",
          "coord": [
            -4.85260009765625,
            -2.512399911880493,
            3.0327999591827393
          ]
        },
        {
          "atom_index": 1134,
          "name": "CG",
          "element": "C",
          "coord": [
            -4.980800151824951,
            -2.5278000831604004,
            2.9584999084472656
          ]
        },
        {
          "atom_index": 1135,
          "name": "CD1",
          "element": "C",
          "coord": [
            -5.033299922943115,
            -2.443000078201294,
            2.8647000789642334
          ]
        },
        {
          "atom_index": 1136,
          "name": "CD2",
          "element": "C",
          "coord": [
            -5.073999881744385,
            -2.6356000900268555,
            2.9728000164031982
          ]
        },
        {
          "atom_index": 1137,
          "name": "NE1",
          "element": "N",
          "coord": [
            -5.153600215911865,
            -2.4928998947143555,
            2.8176000118255615
          ]
        },
        {
          "atom_index": 1138,
          "name": "CE2",
          "element": "C",
          "coord": [
            -5.181099891662598,
            -2.6105000972747803,
            2.8826000690460205
          ]
        },
        {
          "atom_index": 1139,
          "name": "CE3",
          "element": "C",
          "coord": [
            -5.077099800109863,
            -2.7513999938964844,
            3.0520999431610107
          ]
        },
        {
          "atom_index": 1140,
          "name": "CZ2",
          "element": "C",
          "coord": [
            -5.290500164031982,
            -2.6974000930786133,
            2.8698999881744385
          ]
        },
        {
          "atom_index": 1141,
          "name": "CZ3",
          "element": "C",
          "coord": [
            -5.186500072479248,
            -2.837399959564209,
            3.0406999588012695
          ]
        },
        {
          "atom_index": 1142,
          "name": "CH2",
          "element": "C",
          "coord": [
            -5.291399955749512,
            -2.809999942779541,
            2.9491000175476074
          ]
        }
      ]
    },
    {
      "id": "A:150",
      "chain": "A",
      "resseq": 150,
      "icode": "",
      "resname": "LYS",
      "hetflag": " ",
      "sasa": 0.09495562314987183,
      "atoms": [
        {
          "atom_index": 1143,
          "name": "N",
          "element": "N",
          "coord": [
            -4.749199867248535,
            -2.601300001144409,
            3.3403000831604004
          ]
        },
        {
          "atom_index": 1144,
          "name": "CA",
          "element": "C",
          "coord": [
            -4.63070011138916,
            -2.649899959564209,
            3.411600112915039
          ]
        },
        {
          "atom_index": 1145,
          "name": "C",
          "element": "C",
          "coord": [
            -4.612400054931641,
            -2.799299955368042,
            3.38700008392334
          ]
        },
        {
          "atom_index": 1146,
          "name": "O",
          "element": "O",
          "coord": [
            -4.7093000411987305,
            -2.8756000995635986,
            3.3884999752044678
          ]
        },
        {
          "atom_index": 1147,
          "name": "CB",
          "element": "C",
          "coord": [
            -4.642600059509277,
            -2.619999885559082,
            3.5608999729156494
          ]
        },
        {
          "atom_index": 1148,
          "name": "CG",
          "element": "C",
          "coord": [
            -4.665900230407715,
            -2.4716999530792236,
            3.592400074005127
          ]
        },
        {
          "atom_index": 1149,
          "name": "CD",
          "element": "C",
          "coord": [
            -4.685999870300293,
            -2.4486000537872314,
            3.742300033569336
          ]
        },
        {
          "atom_index": 1150,
          "name": "CE",
          "element": "C",
          "coord": [
            -4.767600059509277,
            -2.321000099182129,
            3.767699956893921
          ]
        },
        {
          "atom_index": 1151,
          "name": "NZ",
          "element": "N",
          "coord": [
            -4.7555999755859375,
            -2.2702999114990234,
            3.9077000617980957
          ]
        }
      ]
    },
    {
      "id": "A:151",
      "chain": "A",
      "resseq": 151,
      "icode": "",
      "resname": "VAL",
      "hetflag": " ",
      "sasa": 0.0,
      "atoms": [
        {
          "atom_index": 1152,
          "name": "N",
          "element": "N",
          "coord": [
            -4.4878997802734375,
            -2.840100049972534,
            3.361799955368042
          ]
        },
        {
          "atom_index": 1153,
          "name": "CA",
          "element": "C",
          "coord": [
            -4.453100204467773,
            -2.9814999103546143,
            3.345599889755249
          ]
        },
        {
          "atom_index": 1154,
          "name": "C",
          "element": "C",
          "coord": [
            -4.345200061798096,
            -3.0118000507354736,
            3.4507999420166016
          ]
        },
        {
          "atom_index": 1155,
          "name": "O",
          "element": "O",
          "coord": [
            -4.235300064086914,
            -2.95740008354187,
            3.4423999786376953
          ]
        },
        {
          "atom_index": 1156,
          "name": "CB",
          "element": "C",
          "coord": [
            -4.400000095367432,
            -3.009500026702881,
            3.204200029373169
          ]
        },
        {
          "atom_index": 1157,
          "name": "CG1",
          "element": "C",
          "coord": [
            -4.355599880218506,
            -3.1542000770568848,
            3.1909000873565674
          ]
        },
        {
          "atom_index": 1158,
          "name": "CG2",
          "element": "C",
          "coord": [
            -4.50600004196167,
            -2.977099895477295,
            3.0980000495910645
          ]
        }
      ]
    },
    {
      "id": "A:152",
      "chain": "A",
      "resseq": 152,
      "icode": "",
      "resname": "ASP",
      "hetflag": " ",
      "sasa": 0.8535130023956299,
      "atoms": [
        {
          "atom_index": 1159,
          "name": "N",
          "element": "N",
          "coord": [
            -4.378499984741211,
            -3.0973000526428223,
            3.548099994659424
          ]
        },
        {
          "atom_index": 1160,
          "name": "CA",
          "element": "C",
          "coord": [
            -4.299499988555908,
            -3.117000102996826,
            3.6714000701904297
          ]
        },
        {
          "atom_index": 1161,
          "name": "C",
          "element": "C",
          "coord": [
            -4.255000114440918,
            -2.983099937438965,
            3.7307000160217285
          ]
        },
        {
          "atom_index": 1162,
          "name": "O",
          "element": "O",
          "coord": [
            -4.135200023651123,
            -2.9614999294281006,
            3.7565999031066895
          ]
        },
        {
          "atom_index": 1163,
          "name": "CB",
          "element": "C",
          "coord": [
            -4.178100109100342,
            -3.208199977874756,
            3.646399974822998
          ]
        },
        {
          "atom_index": 1164,
          "name": "CG",
          "element": "C",
          "coord": [
            -4.216400146484375,
            -3.3522000312805176,
            3.616499900817871
          ]
        },
        {
          "atom_index": 1165,
          "name": "OD1",
          "element": "O",
          "coord": [
            -4.144599914550781,
            -3.4159998893737793,
            3.535799980163574
          ]
        },
        {
          "atom_index": 1166,
          "name": "OD2",
          "element": "O",
          "coord": [
            -4.315999984741211,
            -3.4022998809814453,
            3.6735999584198
          ]
        }
      ]
    },
    {
      "id": "A:153",
      "chain": "A",
      "resseq": 153,
      "icode": "",
      "resname": "ASN",
      "hetflag": " ",
      "sasa": 4.711925506591797,
      "atoms": [
        {
          "atom_index": 1167,
          "name": "N",
          "element": "N",
          "coord": [
            -4.351900100708008,
            -2.8931000232696533,
            3.750999927520752
          ]
        },
        {
          "atom_index": 1168,
          "name": "CA",
          "element": "C",
          "coord": [
            -4.3282999992370605,
            -2.756500005722046,
            3.8027000427246094
          ]
        },
        {
          "atom_index": 1169,
          "name": "C",
          "element": "C",
          "coord": [
            -4.246399879455566,
            -2.6624999046325684,
            3.7139999866485596
          ]
        },
        {
          "atom_index": 1170,
          "name": "O",
          "element": "O",
          "coord": [
            -4.227799892425537,
            -2.546299934387207,
            3.7476999759674072
          ]
        },
        {
          "atom_index": 1171,
          "name": "CB",
          "element": "C",
          "coord": [
            -4.273099899291992,
            -2.7590999603271484,
            3.9460999965667725
          ]
        },
        {
          "atom_index": 1172,
          "name": "CG",
          "element": "C",
          "coord": [
            -4.381400108337402,
            -2.785399913787842,
            4.049499988555908
          ]
        },
        {
          "atom_index": 1173,
          "name": "OD1",
          "element": "O",
          "coord": [
            -4.3607001304626465,
            -2.859499931335449,
            4.145599842071533
          ]
        },
        {
          "atom_index": 1174,
          "name": "ND2",
          "element": "N",
          "coord": [
            -4.498000144958496,
            -2.7246999740600586,
            4.029799938201904
          ]
        }
      ]
    },
    {
      "id": "A:154",
      "chain": "A",
      "resseq": 154,
      "icode": "",
      "resname": "ALA",
      "hetflag": " ",
      "sasa": 1.1292911767959595,
      "atoms": [
        {
          "atom_index": 1175,
          "name": "N",
          "element": "N",
          "coord": [
            -4.19789981842041,
            -2.711400032043457,
            3.600600004196167
          ]
        },
        {
          "atom_index": 1176,
          "name": "CA",
          "element": "C",
          "coord": [
            -4.13129997253418,
            -2.623699903488159,
            3.5053999423980713
          ]
        },
        {
          "atom_index": 1177,
          "name": "C",
          "element": "C",
          "coord": [
            -4.236700057983398,
            -2.547600030899048,
            3.4260001182556152
          ]
        },
        {
          "atom_index": 1178,
          "name": "O",
          "element": "O",
          "coord": [
            -4.3190999031066895,
            -2.607599973678589,
            3.355799913406372
          ]
        },
        {
          "atom_index": 1179,
          "name": "CB",
          "element": "C",
          "coord": [
            -4.040500164031982,
            -2.7014999389648438,
            3.4117000102996826
          ]
        }
      ]
    },
    {
      "id": "A:155",
      "chain": "A",
      "resseq": 155,
      "icode": "",
      "resname": "LEU",
      "hetflag": " ",
      "sasa": 2.51523494720459,
      "atoms": [
        {
          "atom_index": 1180,
          "name": "N",
          "element": "N",
          "coord": [
            -4.232100009918213,
            -2.4154000282287598,
            3.438499927520752
          ]
        },
        {
          "atom_index": 1181,
          "name": "CA",
          "element": "C",
          "coord": [
            -4.319399833679199,
            -2.3268001079559326,
            3.364300012588501
          ]
        },
        {
          "atom_index": 1182,
          "name": "C",
          "element": "C",
          "coord": [
            -4.285900115966797,
            -2.338099956512451,
            3.2167999744415283
          ]
        },
        {
          "atom_index": 1183,
          "name": "O",
          "element": "O",
          "coord": [
            -4.169400215148926,
            -2.324199914932251,
            3.1774001121520996
          ]
        },
        {
          "atom_index": 1184,
          "name": "CB",
          "element": "C",
          "coord": [
            -4.30049991607666,
            -2.183300018310547,
            3.412899971008301
          ]
        },
        {
          "atom_index": 1185,
          "name": "CG",
          "element": "C",
          "coord": [
            -4.386000156402588,
            -2.0738000869750977,
            3.3515000343322754
          ]
        },
        {
          "atom_index": 1186,
          "name": "CD1",
          "element": "C",
          "coord": [
            -4.534999847412109,
            -2.0968000888824463,
            3.3808999061584473
          ]
        },
        {
          "atom_index": 1187,
          "name": "CD2",
          "element": "C",
          "coord": [
            -4.340700149536133,
            -1.9371999502182007,
            3.4022998809814453
          ]
        }
      ]
    },
    {
      "id": "A:156",
      "chain": "A",
      "resseq": 156,
      "icode": "",
      "resname": "GLN",
      "hetflag": " ",
      "sasa": 0.0,
      "atoms": [
        {
          "atom_index": 1188,
          "name": "N",
          "element": "N",
          "coord": [
            -4.388500213623047,
            -2.365600109100342,
            3.1359000205993652
          ]
        },
        {
          "atom_index": 1189,
          "name": "CA",
          "element": "C",
          "coord": [
            -4.373300075531006,
            -2.384999990463257,
            2.993000030517578
          ]
        },
        {
          "atom_index": 1190,
          "name": "C",
          "element": "C",
          "coord": [
            -4.390699863433838,
            -2.2539000511169434,
            2.9196999073028564
          ]
        },
        {
          "atom_index": 1191,
          "name": "O",
          "element": "O",
          "coord": [
            -4.462500095367432,
            -2.1649999618530273,
            2.967400074005127
          ]
        },
        {
          "atom_index": 1192,
          "name": "CB",
          "element": "C",
          "coord": [
            -4.478600025177002,
            -2.483599901199341,
            2.942199945449829
          ]
        },
        {
          "atom_index": 1193,
          "name": "CG",
          "element": "C",
          "coord": [
            -4.47160005569458,
            -2.620699882507324,
            3.0055999755859375
          ]
        },
        {
          "atom_index": 1194,
          "name": "CD",
          "element": "C",
          "coord": [
            -4.3403000831604,
            -2.6905999183654785,
            2.973299980163574
          ]
        },
        {
          "atom_index": 1195,
          "name": "OE1",
          "element": "O",
          "coord": [
            -4.314899921417236,
            -2.7263998985290527,
            2.8582000732421875
          ]
        },
        {
          "atom_index": 1196,
          "name": "NE2",
          "element": "N",
          "coord": [
            -4.25600004196167,
            -2.7084999084472656,
            3.0748000144958496
          ]
        }
      ]
    },
    {
      "id": "A:157",
      "chain": "A",
      "resseq": 157,
      "icode": "",
      "resname": "SER",
      "hetflag": " ",
      "sasa": 3.2211947441101074,
      "atoms": [
        {
          "atom_index": 1197,
          "name": "N",
          "element": "N",
          "coord": [
            -4.325200080871582,
            -2.2416999340057373,
            2.8043999671936035
          ]
        },
        {
          "atom_index": 1198,
          "name": "CA",
          "element": "C",
          "coord": [
            -4.352099895477295,
            -2.1314001083374023,
            2.7137999534606934
          ]
        },
        {
          "atom_index": 1199,
          "name": "C",
          "element": "C",
          "coord": [
            -4.3231000900268555,
            -2.1726999282836914,
            2.5706000328063965
          ]
        },
        {
          "atom_index": 1200,
          "name": "O",
          "element": "O",
          "coord": [
            -4.244200229644775,
            -2.2643001079559326,
            2.546600103378296
          ]
        },
        {
          "atom_index": 1201,
          "name": "CB",
          "element": "C",
          "coord": [
            -4.27209997177124,
            -2.006700038909912,
            2.7525999546051025
          ]
        },
        {
          "atom_index": 1202,
          "name": "OG",
          "element": "O",
          "coord": [
            -4.134099960327148,
            -2.0350000858306885,
            2.7525999546051025
          ]
        }
      ]
    },
    {
      "id": "A:158",
      "chain": "A",
      "resseq": 158,
      "icode": "",
      "resname": "GLY",
      "hetflag": " ",
      "sasa": 0.2243870198726654,
      "atoms": [
        {
          "atom_index": 1203,
          "name": "N",
          "element": "N",
          "coord": [
            -4.391600131988525,
            -2.1089000701904297,
            2.476099967956543
          ]
        },
        {
          "atom_index": 1204,
          "name": "CA",
          "element": "C",
          "coord": [
            -4.370299816131592,
            -2.1335999965667725,
            2.3338000774383545
          ]
        },
        {
          "atom_index": 1205,
          "name": "C",
          "element": "C",
          "coord": [
            -4.428500175476074,
            -2.260499954223633,
            2.2737998962402344
          ]
        },
        {
          "atom_index": 1206,
          "name": "O",
          "element": "O",
          "coord": [
            -4.42519998550415,
            -2.2769999504089355,
            2.151099920272827
          ]
        }
      ]
    },
    {
      "id": "A:159",
      "chain": "A",
      "resseq": 159,
      "icode": "",
      "resname": "ASN",
      "hetflag": " ",
      "sasa": 0.0,
      "atoms": [
        {
          "atom_index": 1207,
          "name": "N",
          "element": "N",
          "coord": [
            -4.482600212097168,
            -2.3499999046325684,
            2.357100009918213
          ]
        },
        {
          "atom_index": 1208,
          "name": "CA",
          "element": "C",
          "coord": [
            -4.537600040435791,
            -2.476799964904785,
            2.3066999912261963
          ]
        },
        {
          "atom_index": 1209,
          "name": "C",
          "element": "C",
          "coord": [
            -4.689300060272217,
            -2.4923999309539795,
            2.3313000202178955
          ]
        },
        {
          "atom_index": 1210,
          "name": "O",
          "element": "O",
          "coord": [
            -4.741700172424316,
            -2.60479998588562,
            2.335099935531616
          ]
        },
        {
          "atom_index": 1211,
          "name": "CB",
          "element": "C",
          "coord": [
            -4.461400032043457,
            -2.5966999530792236,
            2.365000009536743
          ]
        },
        {
          "atom_index": 1212,
          "name": "CG",
          "element": "C",
          "coord": [
            -4.453000068664551,
            -2.5941998958587646,
            2.5160000324249268
          ]
        },
        {
          "atom_index": 1213,
          "name": "OD1",
          "element": "O",
          "coord": [
            -4.504700183868408,
            -2.5041000843048096,
            2.5817999839782715
          ]
        },
        {
          "atom_index": 1214,
          "name": "ND2",
          "element": "N",
          "coord": [
            -4.38640022277832,
            -2.694700002670288,
            2.5727999210357666
          ]
        }
      ]
    },
    {
      "id": "A:160",
      "chain": "A",
      "resseq": 160,
      "icode": "",
      "resname": "SER",
      "hetflag": " ",
      "sasa": 0.0,
      "atoms": [
        {
          "atom_index": 1215,
          "name": "N",
          "element": "N",
          "coord": [
            -4.757500171661377,
            -2.379300117492676,
            2.3459999561309814
          ]
        },
        {
          "atom_index": 1216,
          "name": "CA",
          "element": "C",
          "coord": [
            -4.90339994430542,
            -2.381500005722046,
            2.365600109100342
          ]
        },
        {
          "atom_index": 1217,
          "name": "C",
          "element": "C",
          "coord": [
            -4.976200103759766,
            -2.2816998958587646,
            2.2743000984191895
          ]
        },
        {
          "atom_index": 1218,
          "name": "O",
          "element": "O",
          "coord": [
            -4.917600154876709,
            -2.180299997329712,
            2.229099988937378
          ]
        },
        {
          "atom_index": 1219,
          "name": "CB",
          "element": "C",
          "coord": [
            -4.940199851989746,
            -2.3668999671936035,
            2.5139999389648438
          ]
        },
        {
          "atom_index": 1220,
          "name": "OG",
          "element": "O",
          "coord": [
            -4.907100200653076,
            -2.2404000759124756,
            2.5687999725341797
          ]
        }
      ]
    },
    {
      "id": "A:161",
      "chain": "A",
      "resseq": 161,
      "icode": "",
      "resname": "GLN",
      "hetflag": " ",
      "sasa": 0.0,
      "atoms": [
        {
          "atom_index": 1221,
          "name": "N",
          "element": "N",
          "coord": [
            -5.100299835205078,
            -2.314300060272217,
            2.2399001121520996
          ]
        },
        {
          "atom_index": 1222,
          "name": "CA",
          "element": "C",
          "coord": [
            -5.1859002113342285,
            -2.2211999893188477,
            2.1670000553131104
          ]
        },
        {
          "atom_index": 1223,
          "name": "C",
          "element": "C",
          "coord": [
            -5.3225998878479,
            -2.220099925994873,
            2.2348999977111816
          ]
        },
        {
          "atom_index": 1224,
          "name": "O",
          "element": "O",
          "coord": [
            -5.362800121307373,
            -2.3192999362945557,
            2.2969000339508057
          ]
        },
        {
          "atom_index": 1225,
          "name": "CB",
          "element": "C",
          "coord": [
            -5.201700210571289,
            -2.2611000537872314,
            2.0197999477386475
          ]
        },
        {
          "atom_index": 1226,
          "name": "CG",
          "element": "C",
          "coord": [
            -5.068699836730957,
            -2.2560999393463135,
            1.9365999698638916
          ]
        },
        {
          "atom_index": 1227,
          "name": "CD",
          "element": "C",
          "coord": [
            -5.091400146484375,
            -2.2792999744415283,
            1.7877999544143677
          ]
        },
        {
          "atom_index": 1228,
          "name": "OE1",
          "element": "O",
          "coord": [
            -5.097300052642822,
            -2.184799909591675,
            1.7092000246047974
          ]
        },
        {
          "atom_index": 1229,
          "name": "NE2",
          "element": "N",
          "coord": [
            -5.107999801635742,
            -2.4042999744415283,
            1.7493000030517578
          ]
        }
      ]
    },
    {
      "id": "A:162",
      "chain": "A",
      "resseq": 162,
      "icode": "",
      "resname": "GLU",
      "hetflag": " ",
      "sasa": 0.0,
      "atoms": [
        {
          "atom_index": 1230,
          "name": "N",
          "element": "N",
          "coord": [
            -5.394100189208984,
            -2.110100030899048,
            2.220599889755249
          ]
        },
        {
          "atom_index": 1231,
          "name": "CA",
          "element": "C",
          "coord": [
            -5.525199890136719,
            -2.100399971008301,
            2.286600112915039
          ]
        },
        {
          "atom_index": 1232,
          "name": "C",
          "element": "C",
          "coord": [
            -5.621799945831299,
            -2.024199962615967,
            2.1988000869750977
          ]
        },
        {
          "atom_index": 1233,
          "name": "O",
          "element": "O",
          "coord": [
            -5.58050012588501,
            -1.9527000188827515,
            2.1050000190734863
          ]
        },
        {
          "atom_index": 1234,
          "name": "CB",
          "element": "C",
          "coord": [
            -5.513500213623047,
            -2.0367000102996826,
            2.4238998889923096
          ]
        },
        {
          "atom_index": 1235,
          "name": "CG",
          "element": "C",
          "coord": [
            -5.478799819946289,
            -1.8896000385284424,
            2.4175000190734863
          ]
        },
        {
          "atom_index": 1236,
          "name": "CD",
          "element": "C",
          "coord": [
            -5.463699817657471,
            -1.8233000040054321,
            2.553800106048584
          ]
        },
        {
          "atom_index": 1237,
          "name": "OE1",
          "element": "O",
          "coord": [
            -5.482999801635742,
            -1.6998000144958496,
            2.559799909591675
          ]
        },
        {
          "atom_index": 1238,
          "name": "OE2",
          "element": "O",
          "coord": [
            -5.4309000968933105,
            -1.8904000520706177,
            2.6535000801086426
          ]
        }
      ]
    },
    {
      "id": "A:163",
      "chain": "A",
      "resseq": 163,
      "icode": "",
      "resname": "SER",
      "hetflag": " ",
      "sasa": 0.0,
      "atoms": [
        {
          "atom_index": 1239,
          "name": "N",
          "element": "N",
          "coord": [
            -5.750199794769287,
            -2.0427000522613525,
            2.2260000705718994
          ]
        },
        {
          "atom_index": 1240,
          "name": "CA",
          "element": "C",
          "coord": [
            -5.850599765777588,
            -1.9638999700546265,
            2.158400058746338
          ]
        },
        {
          "atom_index": 1241,
          "name": "C",
          "element": "C",
          "coord": [
            -5.968400001525879,
            -1.9462000131607056,
            2.25219988822937
          ]
        },
        {
          "atom_index": 1242,
          "name": "O",
          "element": "O",
          "coord": [
            -5.983699798583984,
            -2.02020001411438,
            2.3499999046325684
          ]
        },
        {
          "atom_index": 1243,
          "name": "CB",
          "element": "C",
          "coord": [
            -5.890200138092041,
            -2.02020001411438,
            2.023200035095215
          ]
        },
        {
          "atom_index": 1244,
          "name": "OG",
          "element": "O",
          "coord": [
            -5.967800140380859,
            -2.1377999782562256,
            2.0318000316619873
          ]
        }
      ]
    },
    {
      "id": "A:164",
      "chain": "A",
      "resseq": 164,
      "icode": "",
      "resname": "VAL",
      "hetflag": " ",
      "sasa": 0.0,
      "atoms": [
        {
          "atom_index": 1245,
          "name": "N",
          "element": "N",
          "coord": [
            -6.046899795532227,
            -1.8437000513076782,
            2.222399950027466
          ]
        },
        {
          "atom_index": 1246,
          "name": "CA",
          "element": "C",
          "coord": [
            -6.154600143432617,
            -1.7960000038146973,
            2.311199903488159
          ]
        },
        {
          "atom_index": 1247,
          "name": "C",
          "element": "C",
          "coord": [
            -6.283699989318848,
            -1.7877999544143677,
            2.2320001125335693
          ]
        },
        {
          "atom_index": 1248,
          "name": "O",
          "element": "O",
          "coord": [
            -6.281799793243408,
            -1.7481000423431396,
            2.1152000427246094
          ]
        },
        {
          "atom_index": 1249,
          "name": "CB",
          "element": "C",
          "coord": [
            -6.1168999671936035,
            -1.655500054359436,
            2.3685998916625977
          ]
        },
        {
          "atom_index": 1250,
          "name": "CG1",
          "element": "C",
          "coord": [
            -6.225100040435791,
            -1.6062999963760376,
            2.4672000408172607
          ]
        },
        {
          "atom_index": 1251,
          "name": "CG2",
          "element": "C",
          "coord": [
            -5.983799934387207,
            -1.6629999876022339,
            2.439199924468994
          ]
        }
      ]
    },
    {
      "id": "A:165",
      "chain": "A",
      "resseq": 165,
      "icode": "",
      "resname": "THR",
      "hetflag": " ",
      "sasa": 0.0,
      "atoms": [
        {
          "atom_index": 1252,
          "name": "N",
          "element": "N",
          "coord": [
            -6.39769983291626,
            -1.8221999406814575,
            2.2939000129699707
          ]
        },
        {
          "atom_index": 1253,
          "name": "CA",
          "element": "C",
          "coord": [
            -6.526199817657471,
            -1.8137999773025513,
            2.2249999046325684
          ]
        },
        {
          "atom_index": 1254,
          "name": "C",
          "element": "C",
          "coord": [
            -6.573599815368652,
            -1.6677000522613525,
            2.2286999225616455
          ]
        },
        {
          "atom_index": 1255,
          "name": "O",
          "element": "O",
          "coord": [
            -6.520400047302246,
            -1.5889999866485596,
            2.3060998916625977
          ]
        },
        {
          "atom_index": 1256,
          "name": "CB",
          "element": "C",
          "coord": [
            -6.632400035858154,
            -1.9011000394821167,
            2.2941999435424805
          ]
        },
        {
          "atom_index": 1257,
          "name": "OG1",
          "element": "O",
          "coord": [
            -6.635000228881836,
            -1.8681000471115112,
            2.4339001178741455
          ]
        },
        {
          "atom_index": 1258,
          "name": "CG2",
          "element": "C",
          "coord": [
            -6.595699787139893,
            -2.0517001152038574,
            2.2780001163482666
          ]
        }
      ]
    },
    {
      "id": "A:166",
      "chain": "A",
      "resseq": 166,
      "icode": "",
      "resname": "GLU",
      "hetflag": " ",
      "sasa": 0.0,
      "atoms": [
        {
          "atom_index": 1259,
          "name": "N",
          "element": "N",
          "coord": [
            -6.669400215148926,
            -1.6339000463485718,
            2.1421000957489014
          ]
        },
        {
          "atom_index": 1260,
          "name": "CA",
          "element": "C",
          "coord": [
            -6.734099864959717,
            -1.5039000511169434,
            2.146399974822998
          ]
        },
        {
          "atom_index": 1261,
          "name": "C",
          "element": "C",
          "coord": [
            -6.819799900054932,
            -1.5003999471664429,
            2.2699999809265137
          ]
        },
        {
          "atom_index": 1262,
          "name": "O",
          "element": "O",
          "coord": [
            -6.864200115203857,
            -1.6057000160217285,
            2.31820011138916
          ]
        },
        {
          "atom_index": 1263,
          "name": "CB",
          "element": "C",
          "coord": [
            -6.821199893951416,
            -1.4837000370025635,
            2.0202999114990234
          ]
        },
        {
          "atom_index": 1264,
          "name": "CG",
          "element": "C",
          "coord": [
            -6.737100124359131,
            -1.4780000448226929,
            1.888700008392334
          ]
        },
        {
          "atom_index": 1265,
          "name": "CD",
          "element": "C",
          "coord": [
            -6.633500099182129,
            -1.3646999597549438,
            1.8863999843597412
          ]
        },
        {
          "atom_index": 1266,
          "name": "OE1",
          "element": "O",
          "coord": [
            -6.654200077056885,
            -1.2568000555038452,
            1.9483000040054321
          ]
        },
        {
          "atom_index": 1267,
          "name": "OE2",
          "element": "O",
          "coord": [
            -6.528900146484375,
            -1.382699966430664,
            1.819599986076355
          ]
        }
      ]
    },
    {
      "id": "A:167",
      "chain": "A",
      "resseq": 167,
      "icode": "",
      "resname": "GLN",
      "hetflag": " ",
      "sasa": 0.0,
      "atoms": [
        {
          "atom_index": 1268,
          "name": "N",
          "element": "N",
          "coord": [
            -6.842400074005127,
            -1.38100004196167,
            2.32450008392334
          ]
        },
        {
          "atom_index": 1269,
          "name": "CA",
          "element": "C",
          "coord": [
            -6.929500102996826,
            -1.3694000244140625,
            2.4439001083374023
          ]
        },
        {
          "atom_index": 1270,
          "name": "C",
          "element": "C",
          "coord": [
            -7.065700054168701,
            -1.4358999729156494,
            2.4193999767303467
          ]
        },
        {
          "atom_index": 1271,
          "name": "O",
          "element": "O",
          "coord": [
            -7.129899978637695,
            -1.4149999618530273,
            2.313199996948242
          ]
        },
        {
          "atom_index": 1272,
          "name": "CB",
          "element": "C",
          "coord": [
            -6.946800231933594,
            -1.2208000421524048,
            2.478800058364868
          ]
        },
        {
          "atom_index": 1273,
          "name": "CG",
          "element": "C",
          "coord": [
            -7.022500038146973,
            -1.2031999826431274,
            2.611599922180176
          ]
        },
        {
          "atom_index": 1274,
          "name": "CD",
          "element": "C",
          "coord": [
            -7.020199775695801,
            -1.062399983406067,
            2.664900064468384
          ]
        },
        {
          "atom_index": 1275,
          "name": "OE1",
          "element": "O",
          "coord": [
            -7.0046000480651855,
            -1.0406999588012695,
            2.7873001098632812
          ]
        },
        {
          "atom_index": 1276,
          "name": "NE2",
          "element": "N",
          "coord": [
            -7.042200088500977,
            -0.9664000272750854,
            2.57669997215271
          ]
        }
      ]
    },
    {
      "id": "A:168",
      "chain": "A",
      "resseq": 168,
      "icode": "",
      "resname": "ASP",
      "hetflag": " ",
      "sasa": 0.0,
      "atoms": [
        {
          "atom_index": 1277,
          "name": "N",
          "element": "N",
          "coord": [
            -7.109600067138672,
            -1.5195000171661377,
            2.51419997215271
          ]
        },
        {
          "atom_index": 1278,
          "name": "CA",
          "element": "C",
          "coord": [
            -7.230500221252441,
            -1.5976999998092651,
            2.4918999671936035
          ]
        },
        {
          "atom_index": 1279,
          "name": "C",
          "element": "C",
          "coord": [
            -7.354599952697754,
            -1.5055999755859375,
            2.489500045776367
          ]
        },
        {
          "atom_index": 1280,
          "name": "O",
          "element": "O",
          "coord": [
            -7.363100051879883,
            -1.4148000478744507,
            2.5699000358581543
          ]
        },
        {
          "atom_index": 1281,
          "name": "CB",
          "element": "C",
          "coord": [
            -7.244100093841553,
            -1.701200008392334,
            2.6024999618530273
          ]
        },
        {
          "atom_index": 1282,
          "name": "CG",
          "element": "C",
          "coord": [
            -7.357800006866455,
            -1.7962000370025635,
            2.5780999660491943
          ]
        },
        {
          "atom_index": 1283,
          "name": "OD1",
          "element": "O",
          "coord": [
            -7.338600158691406,
            -1.892699956893921,
            2.498699903488159
          ]
        },
        {
          "atom_index": 1284,
          "name": "OD2",
          "element": "O",
          "coord": [
            -7.46589994430542,
            -1.7746000289916992,
            2.6389000415802
          ]
        }
      ]
    },
    {
      "id": "A:169",
      "chain": "A",
      "resseq": 169,
      "icode": "",
      "resname": "SER",
      "hetflag": " ",
      "sasa": 0.03152985870838165,
      "atoms": [
        {
          "atom_index": 1285,
          "name": "N",
          "element": "N",
          "coord": [
            -7.446300029754639,
            -1.5245000123977661,
            2.3942999839782715
          ]
        },
        {
          "atom_index": 1286,
          "name": "CA",
          "element": "C",
          "coord": [
            -7.558800220489502,
            -1.430799961090088,
            2.3796000480651855
          ]
        },
        {
          "atom_index": 1287,
          "name": "C",
          "element": "C",
          "coord": [
            -7.661799907684326,
            -1.4434000253677368,
            2.49180006980896
          ]
        },
        {
          "atom_index": 1288,
          "name": "O",
          "element": "O",
          "coord": [
            -7.747200012207031,
            -1.3566999435424805,
            2.5081000328063965
          ]
        },
        {
          "atom_index": 1289,
          "name": "CB",
          "element": "C",
          "coord": [
            -7.629899978637695,
            -1.4515999555587769,
            2.2453999519348145
          ]
        },
        {
          "atom_index": 1290,
          "name": "OG",
          "element": "O",
          "coord": [
            -7.682400226593018,
            -1.5827000141143799,
            2.240600109100342
          ]
        }
      ]
    },
    {
      "id": "A:170",
      "chain": "A",
      "resseq": 170,
      "icode": "",
      "resname": "LYS",
      "hetflag": " ",
      "sasa": 3.1718432903289795,
      "atoms": [
        {
          "atom_index": 1291,
          "name": "N",
          "element": "N",
          "coord": [
            -7.653900146484375,
            -1.5533000230789185,
            2.5659000873565674
          ]
        },
        {
          "atom_index": 1292,
          "name": "CA",
          "element": "C",
          "coord": [
            -7.749499797821045,
            -1.5777000188827515,
            2.6747000217437744
          ]
        },
        {
          "atom_index": 1293,
          "name": "C",
          "element": "C",
          "coord": [
            -7.69320011138916,
            -1.5509999990463257,
            2.8134000301361084
          ]
        },
        {
          "atom_index": 1294,
          "name": "O",
          "element": "O",
          "coord": [
            -7.760300159454346,
            -1.489799976348877,
            2.898699998855591
          ]
        },
        {
          "atom_index": 1295,
          "name": "CB",
          "element": "C",
          "coord": [
            -7.8043999671936035,
            -1.7197999954223633,
            2.6610000133514404
          ]
        },
        {
          "atom_index": 1296,
          "name": "CG",
          "element": "C",
          "coord": [
            -7.905399799346924,
            -1.7249000072479248,
            2.5434999465942383
          ]
        },
        {
          "atom_index": 1297,
          "name": "CD",
          "element": "C",
          "coord": [
            -7.900700092315674,
            -1.8559999465942383,
            2.474299907684326
          ]
        },
        {
          "atom_index": 1298,
          "name": "CE",
          "element": "C",
          "coord": [
            -7.779399871826172,
            -1.8641999959945679,
            2.3803999423980713
          ]
        },
        {
          "atom_index": 1299,
          "name": "NZ",
          "element": "N",
          "coord": [
            -7.7677998542785645,
            -1.993299961090088,
            2.303499937057495
          ]
        }
      ]
    },
    {
      "id": "A:171",
      "chain": "A",
      "resseq": 171,
      "icode": "",
      "resname": "ASP",
      "hetflag": " ",
      "sasa": 0.06453092396259308,
      "atoms": [
        {
          "atom_index": 1300,
          "name": "N",
          "element": "N",
          "coord": [
            -7.573299884796143,
            -1.5993000268936157,
            2.8405001163482666
          ]
        },
        {
          "atom_index": 1301,
          "name": "CA",
          "element": "C",
          "coord": [
            -7.518400192260742,
            -1.5845999717712402,
            2.975600004196167
          ]
        },
        {
          "atom_index": 1302,
          "name": "C",
          "element": "C",
          "coord": [
            -7.402200222015381,
            -1.4864000082015991,
            2.988300085067749
          ]
        },
        {
          "atom_index": 1303,
          "name": "O",
          "element": "O",
          "coord": [
            -7.349899768829346,
            -1.465499997138977,
            3.098299980163574
          ]
        },
        {
          "atom_index": 1304,
          "name": "CB",
          "element": "C",
          "coord": [
            -7.488399982452393,
            -1.7218999862670898,
            3.040600061416626
          ]
        },
        {
          "atom_index": 1305,
          "name": "CG",
          "element": "C",
          "coord": [
            -7.369200229644775,
            -1.791599988937378,
            2.98009991645813
          ]
        },
        {
          "atom_index": 1306,
          "name": "OD1",
          "element": "O",
          "coord": [
            -7.286499977111816,
            -1.7233999967575073,
            2.920300006866455
          ]
        },
        {
          "atom_index": 1307,
          "name": "OD2",
          "element": "O",
          "coord": [
            -7.355000019073486,
            -1.9158999919891357,
            2.994999885559082
          ]
        }
      ]
    },
    {
      "id": "A:172",
      "chain": "A",
      "resseq": 172,
      "icode": "",
      "resname": "SER",
      "hetflag": " ",
      "sasa": 0.0,
      "atoms": [
        {
          "atom_index": 1308,
          "name": "N",
          "element": "N",
          "coord": [
            -7.361199855804443,
            -1.4278000593185425,
            2.8749001026153564
          ]
        },
        {
          "atom_index": 1309,
          "name": "CA",
          "element": "C",
          "coord": [
            -7.261000156402588,
            -1.319700002670288,
            2.8710999488830566
          ]
        },
        {
          "atom_index": 1310,
          "name": "C",
          "element": "C",
          "coord": [
            -7.1203999519348145,
            -1.361899971961975,
            2.920099973678589
          ]
        },
        {
          "atom_index": 1311,
          "name": "O",
          "element": "O",
          "coord": [
            -7.038300037384033,
            -1.277500033378601,
            2.9570999145507812
          ]
        },
        {
          "atom_index": 1312,
          "name": "CB",
          "element": "C",
          "coord": [
            -7.311200141906738,
            -1.194200038909912,
            2.9453001022338867
          ]
        },
        {
          "atom_index": 1313,
          "name": "OG",
          "element": "O",
          "coord": [
            -7.43179988861084,
            -1.1505000591278076,
            2.8842999935150146
          ]
        }
      ]
    },
    {
      "id": "A:173",
      "chain": "A",
      "resseq": 173,
      "icode": "",
      "resname": "THR",
      "hetflag": " ",
      "sasa": 0.0,
      "atoms": [
        {
          "atom_index": 1314,
          "name": "N",
          "element": "N",
          "coord": [
            -7.0929999351501465,
            -1.492900013923645,
            2.9184000492095947
          ]
        },
        {
          "atom_index": 1315,
          "name": "CA",
          "element": "C",
          "coord": [
            -6.961699962615967,
            -1.542099952697754,
            2.9595999717712402
          ]
        },
        {
          "atom_index": 1316,
          "name": "C",
          "element": "C",
          "coord": [
            -6.876299858093262,
            -1.5744999647140503,
            2.837399959564209
          ]
        },
        {
          "atom_index": 1317,
          "name": "O",
          "element": "O",
          "coord": [
            -6.92579984664917,
            -1.5759999752044678,
            2.7227001190185547
          ]
        },
        {
          "atom_index": 1318,
          "name": "CB",
          "element": "C",
          "coord": [
            -6.9721999168396,
            -1.6720000505447388,
            3.046999931335449
          ]
        },
        {
          "atom_index": 1319,
          "name": "OG1",
          "element": "O",
          "coord": [
            -7.029200077056885,
            -1.7753000259399414,
            2.9667999744415283
          ]
        },
        {
          "atom_index": 1320,
          "name": "CG2",
          "element": "C",
          "coord": [
            -7.066299915313721,
            -1.6491999626159668,
            3.1663999557495117
          ]
        }
      ]
    },
    {
      "id": "A:174",
      "chain": "A",
      "resseq": 174,
      "icode": "",
      "resname": "TYR",
      "hetflag": " ",
      "sasa": 0.0,
      "atoms": [
        {
          "atom_index": 1321,
          "name": "N",
          "element": "N",
          "coord": [
            -6.75029993057251,
            -1.6030000448226929,
            2.865799903869629
          ]
        },
        {
          "atom_index": 1322,
          "name": "CA",
          "element": "C",
          "coord": [
            -6.651299953460693,
            -1.6507999897003174,
            2.767199993133545
          ]
        },
        {
          "atom_index": 1323,
          "name": "C",
          "element": "C",
          "coord": [
            -6.599800109863281,
            -1.7877999544143677,
            2.809499979019165
          ]
        },
        {
          "atom_index": 1324,
          "name": "O",
          "element": "O",
          "coord": [
            -6.607999801635742,
            -1.8246999979019165,
            2.9289000034332275
          ]
        },
        {
          "atom_index": 1325,
          "name": "CB",
          "element": "C",
          "coord": [
            -6.532100200653076,
            -1.5542999505996704,
            2.7662999629974365
          ]
        },
        {
          "atom_index": 1326,
          "name": "CG",
          "element": "C",
          "coord": [
            -6.567800045013428,
            -1.413100004196167,
            2.723299980163574
          ]
        },
        {
          "atom_index": 1327,
          "name": "CD1",
          "element": "C",
          "coord": [
            -6.566699981689453,
            -1.378100037574768,
            2.588200092315674
          ]
        },
        {
          "atom_index": 1328,
          "name": "CD2",
          "element": "C",
          "coord": [
            -6.6057000160217285,
            -1.3157999515533447,
            2.8183000087738037
          ]
        },
        {
          "atom_index": 1329,
          "name": "CE1",
          "element": "C",
          "coord": [
            -6.601600170135498,
            -1.246500015258789,
            2.546799898147583
          ]
        },
        {
          "atom_index": 1330,
          "name": "CE2",
          "element": "C",
          "coord": [
            -6.641200065612793,
            -1.1851999759674072,
            2.7783000469207764
          ]
        },
        {
          "atom_index": 1331,
          "name": "CZ",
          "element": "C",
          "coord": [
            -6.639599800109863,
            -1.1526999473571777,
            2.642400026321411
          ]
        },
        {
          "atom_index": 1332,
          "name": "OH",
          "element": "O",
          "coord": [
            -6.671299934387207,
            -1.0245000123977661,
            2.6013998985290527
          ]
        }
      ]
    },
    {
      "id": "A:175",
      "chain": "A",
      "resseq": 175,
      "icode": "",
      "resname": "SER",
      "hetflag": " ",
      "sasa": 0.0,
      "atoms": [
        {
          "atom_index": 1333,
          "name": "N",
          "element": "N",
          "coord": [
            -6.543700218200684,
            -1.8631000518798828,
            2.714099884033203
          ]
        },
        {
          "atom_index": 1334,
          "name": "CA",
          "element": "C",
          "coord": [
            -6.474299907684326,
            -1.986899971961975,
            2.7481000423431396
          ]
        },
        {
          "atom_index": 1335,
          "name": "C",
          "element": "C",
          "coord": [
            -6.344900131225586,
            -1.9859999418258667,
            2.6686999797821045
          ]
        },
        {
          "atom_index": 1336,
          "name": "O",
          "element": "O",
          "coord": [
            -6.3358001708984375,
            -1.919100046157837,
            2.564300060272217
          ]
        },
        {
          "atom_index": 1337,
          "name": "CB",
          "element": "C",
          "coord": [
            -6.562099933624268,
            -2.1096999645233154,
            2.7163000106811523
          ]
        },
        {
          "atom_index": 1338,
          "name": "OG",
          "element": "O",
          "coord": [
            -6.6819000244140625,
            -2.1071999073028564,
            2.7946999073028564
          ]
        }
      ]
    },
    {
      "id": "A:176",
      "chain": "A",
      "resseq": 176,
      "icode": "",
      "resname": "LEU",
      "hetflag": " ",
      "sasa": 0.0,
      "atoms": [
        {
          "atom_index": 1339,
          "name": "N",
          "element": "N",
          "coord": [
            -6.245299816131592,
            -2.058799982070923,
            2.7177999019622803
          ]
        },
        {
          "atom_index": 1340,
          "name": "CA",
          "element": "C",
          "coord": [
            -6.111400127410889,
            -2.0599000453948975,
            2.6556999683380127
          ]
        },
        {
          "atom_index": 1341,
          "name": "C",
          "element": "C",
          "coord": [
            -6.057300090789795,
            -2.20169997215271,
            2.653700113296509
          ]
        },
        {
          "atom_index": 1342,
          "name": "O",
          "element": "O",
          "coord": [
            -6.075399875640869,
            -2.2774999141693115,
            2.750200033187866
          ]
        },
        {
          "atom_index": 1343,
          "name": "CB",
          "element": "C",
          "coord": [
            -6.018400192260742,
            -1.9672000408172607,
            2.735599994659424
          ]
        },
        {
          "atom_index": 1344,
          "name": "CG",
          "element": "C",
          "coord": [
            -5.87060022354126,
            -1.955399990081787,
            2.6949000358581543
          ]
        },
        {
          "atom_index": 1345,
          "name": "CD1",
          "element": "C",
          "coord": [
            -5.820000171661377,
            -1.8214000463485718,
            2.740299940109253
          ]
        },
        {
          "atom_index": 1346,
          "name": "CD2",
          "element": "C",
          "coord": [
            -5.785799980163574,
            -2.0648999214172363,
            2.758500099182129
          ]
        }
      ]
    },
    {
      "id": "A:177",
      "chain": "A",
      "resseq": 177,
      "icode": "",
      "resname": "SER",
      "hetflag": " ",
      "sasa": 0.0,
      "atoms": [
        {
          "atom_index": 1347,
          "name": "N",
          "element": "N",
          "coord": [
            -5.987400054931641,
            -2.237600088119507,
            2.546799898147583
          ]
        },
        {
          "atom_index": 1348,
          "name": "CA",
          "element": "C",
          "coord": [
            -5.92579984664917,
            -2.3698999881744385,
            2.540600061416626
          ]
        },
        {
          "atom_index": 1349,
          "name": "C",
          "element": "C",
          "coord": [
            -5.779200077056885,
            -2.3447000980377197,
            2.5136001110076904
          ]
        },
        {
          "atom_index": 1350,
          "name": "O",
          "element": "O",
          "coord": [
            -5.746699810028076,
            -2.262200117111206,
            2.4286000728607178
          ]
        },
        {
          "atom_index": 1351,
          "name": "CB",
          "element": "C",
          "coord": [
            -5.988699913024902,
            -2.449700117111206,
            2.426100015640259
          ]
        },
        {
          "atom_index": 1352,
          "name": "OG",
          "element": "O",
          "coord": [
            -5.928400039672852,
            -2.5771000385284424,
            2.4086999893188477
          ]
        }
      ]
    },
    {
      "id": "A:178",
      "chain": "A",
      "resseq": 178,
      "icode": "",
      "resname": "SER",
      "hetflag": " ",
      "sasa": 0.0,
      "atoms": [
        {
          "atom_index": 1353,
          "name": "N",
          "element": "N",
          "coord": [
            -5.691699981689453,
            -2.4123001098632812,
            2.5878000259399414
          ]
        },
        {
          "atom_index": 1354,
          "name": "CA",
          "element": "C",
          "coord": [
            -5.545100212097168,
            -2.403899908065796,
            2.5617001056671143
          ]
        },
        {
          "atom_index": 1355,
          "name": "C",
          "element": "C",
          "coord": [
            -5.492599964141846,
            -2.5443999767303467,
            2.5360000133514404
          ]
        },
        {
          "atom_index": 1356,
          "name": "O",
          "element": "O",
          "coord": [
            -5.530300140380859,
            -2.6364998817443848,
            2.608099937438965
          ]
        },
        {
          "atom_index": 1357,
          "name": "CB",
          "element": "C",
          "coord": [
            -5.474699974060059,
            -2.3452999591827393,
            2.6839001178741455
          ]
        },
        {
          "atom_index": 1358,
          "name": "OG",
          "element": "O",
          "coord": [
            -5.335000038146973,
            -2.3282999992370605,
            2.660399913787842
          ]
        }
      ]
    },
    {
      "id": "A:179",
      "chain": "A",
      "resseq": 179,
      "icode": "",
      "resname": "THR",
      "hetflag": " ",
      "sasa": 0.0,
      "atoms": [
        {
          "atom_index": 1359,
          "name": "N",
          "element": "N",
          "coord": [
            -5.40500020980835,
            -2.5601999759674072,
            2.436199903488159
          ]
        },
        {
          "atom_index": 1360,
          "name": "CA",
          "element": "C",
          "coord": [
            -5.345600128173828,
            -2.6898999214172363,
            2.4054999351501465
          ]
        },
        {
          "atom_index": 1361,
          "name": "C",
          "element": "C",
          "coord": [
            -5.194499969482422,
            -2.678999900817871,
            2.417799949645996
          ]
        },
        {
          "atom_index": 1362,
          "name": "O",
          "element": "O",
          "coord": [
            -5.132699966430664,
            -2.5927999019622803,
            2.353600025177002
          ]
        },
        {
          "atom_index": 1363,
          "name": "CB",
          "element": "C",
          "coord": [
            -5.379799842834473,
            -2.7355000972747803,
            2.263200044631958
          ]
        },
        {
          "atom_index": 1364,
          "name": "OG1",
          "element": "O",
          "coord": [
            -5.521500110626221,
            -2.737600088119507,
            2.2493999004364014
          ]
        },
        {
          "atom_index": 1365,
          "name": "CG2",
          "element": "C",
          "coord": [
            -5.32420015335083,
            -2.8777999877929688,
            2.235100030899048
          ]
        }
      ]
    },
    {
      "id": "A:180",
      "chain": "A",
      "resseq": 180,
      "icode": "",
      "resname": "LEU",
      "hetflag": " ",
      "sasa": 0.0,
      "atoms": [
        {
          "atom_index": 1366,
          "name": "N",
          "element": "N",
          "coord": [
            -5.137499809265137,
            -2.764699935913086,
            2.50219988822937
          ]
        },
        {
          "atom_index": 1367,
          "name": "CA",
          "element": "C",
          "coord": [
            -4.992800235748291,
            -2.7822999954223633,
            2.512700080871582
          ]
        },
        {
          "atom_index": 1368,
          "name": "C",
          "element": "C",
          "coord": [
            -4.953400135040283,
            -2.897900104522705,
            2.421600103378296
          ]
        },
        {
          "atom_index": 1369,
          "name": "O",
          "element": "O",
          "coord": [
            -5.009200096130371,
            -3.006500005722046,
            2.433000087738037
          ]
        },
        {
          "atom_index": 1370,
          "name": "CB",
          "element": "C",
          "coord": [
            -4.959499835968018,
            -2.8185999393463135,
            2.6568000316619873
          ]
        },
        {
          "atom_index": 1371,
          "name": "CG",
          "element": "C",
          "coord": [
            -4.814000129699707,
            -2.8433001041412354,
            2.6979000568389893
          ]
        },
        {
          "atom_index": 1372,
          "name": "CD1",
          "element": "C",
          "coord": [
            -4.734600067138672,
            -2.7135000228881836,
            2.685499906539917
          ]
        },
        {
          "atom_index": 1373,
          "name": "CD2",
          "element": "C",
          "coord": [
            -4.810699939727783,
            -2.8956000804901123,
            2.8392999172210693
          ]
        }
      ]
    },
    {
      "id": "A:181",
      "chain": "A",
      "resseq": 181,
      "icode": "",
      "resname": "THR",
      "hetflag": " ",
      "sasa": 0.0,
      "atoms": [
        {
          "atom_index": 1374,
          "name": "N",
          "element": "N",
          "coord": [
            -4.859099864959717,
            -2.874799966812134,
            2.330699920654297
          ]
        },
        {
          "atom_index": 1375,
          "name": "CA",
          "element": "C",
          "coord": [
            -4.8155999183654785,
            -2.9786999225616455,
            2.2379000186920166
          ]
        },
        {
          "atom_index": 1376,
          "name": "C",
          "element": "C",
          "coord": [
            -4.67080020904541,
            -3.021899938583374,
            2.266200065612793
          ]
        },
        {
          "atom_index": 1377,
          "name": "O",
          "element": "O",
          "coord": [
            -4.581900119781494,
            -2.9377999305725098,
            2.2780001163482666
          ]
        },
        {
          "atom_index": 1378,
          "name": "CB",
          "element": "C",
          "coord": [
            -4.825099945068359,
            -2.9305999279022217,
            2.092600107192993
          ]
        },
        {
          "atom_index": 1379,
          "name": "OG1",
          "element": "O",
          "coord": [
            -4.959000110626221,
            -2.88700008392334,
            2.0660998821258545
          ]
        },
        {
          "atom_index": 1380,
          "name": "CG2",
          "element": "C",
          "coord": [
            -4.792399883270264,
            -3.0464999675750732,
            1.996899962425232
          ]
        }
      ]
    },
    {
      "id": "A:182",
      "chain": "A",
      "resseq": 182,
      "icode": "",
      "resname": "LEU",
      "hetflag": " ",
      "sasa": 0.0,
      "atoms": [
        {
          "atom_index": 1381,
          "name": "N",
          "element": "N",
          "coord": [
            -4.648900032043457,
            -3.152600049972534,
            2.2772998809814453
          ]
        },
        {
          "atom_index": 1382,
          "name": "CA",
          "element": "C",
          "coord": [
            -4.5152997970581055,
            -3.206199884414673,
            2.303299903869629
          ]
        },
        {
          "atom_index": 1383,
          "name": "C",
          "element": "C",
          "coord": [
            -4.496600151062012,
            -3.3322999477386475,
            2.2232000827789307
          ]
        },
        {
          "atom_index": 1384,
          "name": "O",
          "element": "O",
          "coord": [
            -4.593500137329102,
            -3.401099920272827,
            2.19350004196167
          ]
        },
        {
          "atom_index": 1385,
          "name": "CB",
          "element": "C",
          "coord": [
            -4.500400066375732,
            -3.2446999549865723,
            2.4500999450683594
          ]
        },
        {
          "atom_index": 1386,
          "name": "CG",
          "element": "C",
          "coord": [
            -4.553599834442139,
            -3.1596999168395996,
            2.56469988822937
          ]
        },
        {
          "atom_index": 1387,
          "name": "CD1",
          "element": "C",
          "coord": [
            -4.565400123596191,
            -3.2504000663757324,
            2.6858999729156494
          ]
        },
        {
          "atom_index": 1388,
          "name": "CD2",
          "element": "C",
          "coord": [
            -4.45989990234375,
            -3.045799970626831,
            2.5927000045776367
          ]
        }
      ]
    },
    {
      "id": "A:183",
      "chain": "A",
      "resseq": 183,
      "icode": "",
      "resname": "SER",
      "hetflag": " ",
      "sasa": 0.38718554377555847,
      "atoms": [
        {
          "atom_index": 1389,
          "name": "N",
          "element": "N",
          "coord": [
            -4.371600151062012,
            -3.3647000789642334,
            2.188199996948242
          ]
        },
        {
          "atom_index": 1390,
          "name": "CA",
          "element": "C",
          "coord": [
            -4.344900131225586,
            -3.494499921798706,
            2.1277999877929688
          ]
        },
        {
          "atom_index": 1391,
          "name": "C",
          "element": "C",
          "coord": [
            -4.380099773406982,
            -3.5998001098632812,
            2.232800006866455
          ]
        },
        {
          "atom_index": 1392,
          "name": "O",
          "element": "O",
          "coord": [
            -4.376100063323975,
            -3.572499990463257,
            2.3531999588012695
          ]
        },
        {
          "atom_index": 1393,
          "name": "CB",
          "element": "C",
          "coord": [
            -4.196400165557861,
            -3.507699966430664,
            2.0901999473571777
          ]
        },
        {
          "atom_index": 1394,
          "name": "OG",
          "element": "O",
          "coord": [
            -4.118899822235107,
            -3.5083000659942627,
            2.2081000804901123
          ]
        }
      ]
    },
    {
      "id": "A:184",
      "chain": "A",
      "resseq": 184,
      "icode": "",
      "resname": "LYS",
      "hetflag": " ",
      "sasa": 1.7408530712127686,
      "atoms": [
        {
          "atom_index": 1395,
          "name": "N",
          "element": "N",
          "coord": [
            -4.414000034332275,
            -3.719599962234497,
            2.186500072479248
          ]
        },
        {
          "atom_index": 1396,
          "name": "CA",
          "element": "C",
          "coord": [
            -4.436699867248535,
            -3.833400011062622,
            2.274399995803833
          ]
        },
        {
          "atom_index": 1397,
          "name": "C",
          "element": "C",
          "coord": [
            -4.312600135803223,
            -3.860300064086914,
            2.3610000610351562
          ]
        },
        {
          "atom_index": 1398,
          "name": "O",
          "element": "O",
          "coord": [
            -4.324900150299072,
            -3.8873000144958496,
            2.481100082397461
          ]
        },
        {
          "atom_index": 1399,
          "name": "CB",
          "element": "C",
          "coord": [
            -4.4730000495910645,
            -3.958199977874756,
            2.192500114440918
          ]
        },
        {
          "atom_index": 1400,
          "name": "CG",
          "element": "C",
          "coord": [
            -4.50540018081665,
            -4.079899787902832,
            2.276599884033203
          ]
        },
        {
          "atom_index": 1401,
          "name": "CD",
          "element": "C",
          "coord": [
            -4.503300189971924,
            -4.207600116729736,
            2.193000078201294
          ]
        },
        {
          "atom_index": 1402,
          "name": "CE",
          "element": "C",
          "coord": [
            -4.531899929046631,
            -4.3302001953125,
            2.2795000076293945
          ]
        },
        {
          "atom_index": 1403,
          "name": "NZ",
          "element": "N",
          "coord": [
            -4.553699970245361,
            -4.45359992980957,
            2.1970999240875244
          ]
        }
      ]
    },
    {
      "id": "A:185",
      "chain": "A",
      "resseq": 185,
      "icode": "",
      "resname": "ALA",
      "hetflag": " ",
      "sasa": 1.806865930557251,
      "atoms": [
        {
          "atom_index": 1404,
          "name": "N",
          "element": "N",
          "coord": [
            -4.194200038909912,
            -3.850800037384033,
            2.2992000579833984
          ]
        },
        {
          "atom_index": 1405,
          "name": "CA",
          "element": "C",
          "coord": [
            -4.065400123596191,
            -3.864300012588501,
            2.3703999519348145
          ]
        },
        {
          "atom_index": 1406,
          "name": "C",
          "element": "C",
          "coord": [
            -4.057799816131592,
            -3.772900104522705,
            2.4925999641418457
          ]
        },
        {
          "atom_index": 1407,
          "name": "O",
          "element": "O",
          "coord": [
            -4.036600112915039,
            -3.820199966430664,
            2.60509991645813
          ]
        },
        {
          "atom_index": 1408,
          "name": "CB",
          "element": "C",
          "coord": [
            -3.947200059890747,
            -3.837100028991699,
            2.2751998901367188
          ]
        }
      ]
    },
    {
      "id": "A:186",
      "chain": "A",
      "resseq": 186,
      "icode": "",
      "resname": "ASP",
      "hetflag": " ",
      "sasa": 0.3468284606933594,
      "atoms": [
        {
          "atom_index": 1409,
          "name": "N",
          "element": "N",
          "coord": [
            -4.07889986038208,
            -3.6426000595092773,
            2.47160005569458
          ]
        },
        {
          "atom_index": 1410,
          "name": "CA",
          "element": "C",
          "coord": [
            -4.0817999839782715,
            -3.546799898147583,
            2.5836000442504883
          ]
        },
        {
          "atom_index": 1411,
          "name": "C",
          "element": "C",
          "coord": [
            -4.193900108337402,
            -3.575900077819824,
            2.683799982070923
          ]
        },
        {
          "atom_index": 1412,
          "name": "O",
          "element": "O",
          "coord": [
            -4.170400142669678,
            -3.576900005340576,
            2.805299997329712
          ]
        },
        {
          "atom_index": 1413,
          "name": "CB",
          "element": "C",
          "coord": [
            -4.091100215911865,
            -3.4022998809814453,
            2.533099889755249
          ]
        },
        {
          "atom_index": 1414,
          "name": "CG",
          "element": "C",
          "coord": [
            -3.961899995803833,
            -3.3531999588012695,
            2.471100091934204
          ]
        },
        {
          "atom_index": 1415,
          "name": "OD1",
          "element": "O",
          "coord": [
            -3.8642001152038574,
            -3.430799961090088,
            2.4637999534606934
          ]
        },
        {
          "atom_index": 1416,
          "name": "OD2",
          "element": "O",
          "coord": [
            -3.9583001136779785,
            -3.235599994659424,
            2.4296000003814697
          ]
        }
      ]
    },
    {
      "id": "A:187",
      "chain": "A",
      "resseq": 187,
      "icode": "",
      "resname": "TYR",
      "hetflag": " ",
      "sasa": 0.0,
      "atoms": [
        {
          "atom_index": 1417,
          "name": "N",
          "element": "N",
          "coord": [
            -4.315199851989746,
            -3.600800037384033,
            2.6338000297546387
          ]
        },
        {
          "atom_index": 1418,
          "name": "CA",
          "element": "C",
          "coord": [
            -4.428299903869629,
            -3.6314001083374023,
            2.7216999530792236
          ]
        },
        {
          "atom_index": 1419,
          "name": "C",
          "element": "C",
          "coord": [
            -4.392499923706055,
            -3.742300033569336,
            2.8196001052856445
          ]
        },
        {
          "atom_index": 1420,
          "name": "O",
          "element": "O",
          "coord": [
            -4.42549991607666,
            -3.7363998889923096,
            2.9384000301361084
          ]
        },
        {
          "atom_index": 1421,
          "name": "CB",
          "element": "C",
          "coord": [
            -4.552700042724609,
            -3.671999931335449,
            2.6412999629974365
          ]
        },
        {
          "atom_index": 1422,
          "name": "CG",
          "element": "C",
          "coord": [
            -4.673399925231934,
            -3.7067999839782715,
            2.7276999950408936
          ]
        },
        {
          "atom_index": 1423,
          "name": "CD1",
          "element": "C",
          "coord": [
            -4.736000061035156,
            -3.6094000339508057,
            2.8066000938415527
          ]
        },
        {
          "atom_index": 1424,
          "name": "CD2",
          "element": "C",
          "coord": [
            -4.726200103759766,
            -3.8357999324798584,
            2.7290000915527344
          ]
        },
        {
          "atom_index": 1425,
          "name": "CE1",
          "element": "C",
          "coord": [
            -4.8460001945495605,
            -3.640899896621704,
            2.886699914932251
          ]
        },
        {
          "atom_index": 1426,
          "name": "CE2",
          "element": "C",
          "coord": [
            -4.8368000984191895,
            -3.8678998947143555,
            2.808000087738037
          ]
        },
        {
          "atom_index": 1427,
          "name": "CZ",
          "element": "C",
          "coord": [
            -4.896299839019775,
            -3.7695999145507812,
            2.886899948120117
          ]
        },
        {
          "atom_index": 1428,
          "name": "OH",
          "element": "O",
          "coord": [
            -5.00600004196167,
            -3.7995998859405518,
            2.9651999473571777
          ]
        }
      ]
    },
    {
      "id": "A:188",
      "chain": "A",
      "resseq": 188,
      "icode": "",
      "resname": "GLU",
      "hetflag": " ",
      "sasa": 1.481903314590454,
      "atoms": [
        {
          "atom_index": 1429,
          "name": "N",
          "element": "N",
          "coord": [
            -4.323999881744385,
            -3.8443000316619873,
            2.769399881362915
          ]
        },
        {
          "atom_index": 1430,
          "name": "CA",
          "element": "C",
          "coord": [
            -4.2906999588012695,
            -3.9588000774383545,
            2.853800058364868
          ]
        },
        {
          "atom_index": 1431,
          "name": "C",
          "element": "C",
          "coord": [
            -4.173399925231934,
            -3.9351000785827637,
            2.9505999088287354
          ]
        },
        {
          "atom_index": 1432,
          "name": "O",
          "element": "O",
          "coord": [
            -4.154399871826172,
            -4.011300086975098,
            3.045799970626831
          ]
        },
        {
          "atom_index": 1433,
          "name": "CB",
          "element": "C",
          "coord": [
            -4.276500225067139,
            -4.0858001708984375,
            2.769399881362915
          ]
        },
        {
          "atom_index": 1434,
          "name": "CG",
          "element": "C",
          "coord": [
            -4.413099765777588,
            -4.152100086212158,
            2.7451999187469482
          ]
        },
        {
          "atom_index": 1435,
          "name": "CD",
          "element": "C",
          "coord": [
            -4.415299892425537,
            -4.252299785614014,
            2.6310999393463135
          ]
        },
        {
          "atom_index": 1436,
          "name": "OE1",
          "element": "O",
          "coord": [
            -4.521999835968018,
            -4.313300132751465,
            2.609100103378296
          ]
        },
        {
          "atom_index": 1437,
          "name": "OE2",
          "element": "O",
          "coord": [
            -4.312600135803223,
            -4.269700050354004,
            2.562700033187866
          ]
        }
      ]
    },
    {
      "id": "A:189",
      "chain": "A",
      "resseq": 189,
      "icode": "",
      "resname": "LYS",
      "hetflag": " ",
      "sasa": 8.127447128295898,
      "atoms": [
        {
          "atom_index": 1438,
          "name": "N",
          "element": "N",
          "coord": [
            -4.0995001792907715,
            -3.8266000747680664,
            2.9296998977661133
          ]
        },
        {
          "atom_index": 1439,
          "name": "CA",
          "element": "C",
          "coord": [
            -3.990799903869629,
            -3.788599967956543,
            3.0199999809265137
          ]
        },
        {
          "atom_index": 1440,
          "name": "C",
          "element": "C",
          "coord": [
            -4.040900230407715,
            -3.731600046157837,
            3.152600049972534
          ]
        },
        {
          "atom_index": 1441,
          "name": "O",
          "element": "O",
          "coord": [
            -3.963599920272827,
            -3.7167999744415283,
            3.2476999759674072
          ]
        },
        {
          "atom_index": 1442,
          "name": "CB",
          "element": "C",
          "coord": [
            -3.8998000621795654,
            -3.6856000423431396,
            2.9532999992370605
          ]
        },
        {
          "atom_index": 1443,
          "name": "CG",
          "element": "C",
          "coord": [
            -3.8120999336242676,
            -3.7411000728607178,
            2.843600034713745
          ]
        },
        {
          "atom_index": 1444,
          "name": "CD",
          "element": "C",
          "coord": [
            -3.7279000282287598,
            -3.6303000450134277,
            2.781599998474121
          ]
        },
        {
          "atom_index": 1445,
          "name": "CE",
          "element": "C",
          "coord": [
            -3.625200033187866,
            -3.688699960708618,
            2.6854000091552734
          ]
        },
        {
          "atom_index": 1446,
          "name": "NZ",
          "element": "N",
          "coord": [
            -3.5311999320983887,
            -3.583699941635132,
            2.6370999813079834
          ]
        }
      ]
    },
    {
      "id": "A:190",
      "chain": "A",
      "resseq": 190,
      "icode": "",
      "resname": "HIS",
      "hetflag": " ",
      "sasa": 0.3226546049118042,
      "atoms": [
        {
          "atom_index": 1447,
          "name": "N",
          "element": "N",
          "coord": [
            -4.169300079345703,
            -3.6972999572753906,
            3.1593000888824463
          ]
        },
        {
          "atom_index": 1448,
          "name": "CA",
          "element": "C",
          "coord": [
            -4.218599796295166,
            -3.6226000785827637,
            3.2737998962402344
          ]
        },
        {
          "atom_index": 1449,
          "name": "C",
          "element": "C",
          "coord": [
            -4.342400074005127,
            -3.6835999488830566,
            3.335099935531616
          ]
        },
        {
          "atom_index": 1450,
          "name": "O",
          "element": "O",
          "coord": [
            -4.407400131225586,
            -3.768199920654297,
            3.2739999294281006
          ]
        },
        {
          "atom_index": 1451,
          "name": "CB",
          "element": "C",
          "coord": [
            -4.242099761962891,
            -3.47760009765625,
            3.234299898147583
          ]
        },
        {
          "atom_index": 1452,
          "name": "CG",
          "element": "C",
          "coord": [
            -4.121500015258789,
            -3.4119999408721924,
            3.1754000186920166
          ]
        },
        {
          "atom_index": 1453,
          "name": "ND1",
          "element": "N",
          "coord": [
            -4.017300128936768,
            -3.3645999431610107,
            3.252700090408325
          ]
        },
        {
          "atom_index": 1454,
          "name": "CD2",
          "element": "C",
          "coord": [
            -4.087500095367432,
            -3.387200117111206,
            3.046799898147583
          ]
        },
        {
          "atom_index": 1455,
          "name": "CE1",
          "element": "C",
          "coord": [
            -3.925100088119507,
            -3.3125,
            3.1738998889923096
          ]
        },
        {
          "atom_index": 1456,
          "name": "NE2",
          "element": "N",
          "coord": [
            -3.9653000831604004,
            -3.3248000144958496,
            3.0485999584198
          ]
        }
      ]
    },
    {
      "id": "A:191",
      "chain": "A",
      "resseq": 191,
      "icode": "",
      "resname": "LYS",
      "hetflag": " ",
      "sasa": 4.907881259918213,
      "atoms": [
        {
          "atom_index": 1457,
          "name": "N",
          "element": "N",
          "coord": [
            -4.373199939727783,
            -3.6412999629974365,
            3.457200050354004
          ]
        },
        {
          "atom_index": 1458,
          "name": "CA",
          "element": "C",
          "coord": [
            -4.480800151824951,
            -3.700900077819824,
            3.5332000255584717
          ]
        },
        {
          "atom_index": 1459,
          "name": "C",
          "element": "C",
          "coord": [
            -4.604000091552734,
            -3.610300064086914,
            3.5469000339508057
          ]
        },
        {
          "atom_index": 1460,
          "name": "O",
          "element": "O",
          "coord": [
            -4.714200019836426,
            -3.6491000652313232,
            3.5058999061584473
          ]
        },
        {
          "atom_index": 1461,
          "name": "CB",
          "element": "C",
          "coord": [
            -4.429599761962891,
            -3.7428998947143555,
            3.671799898147583
          ]
        },
        {
          "atom_index": 1462,
          "name": "CG",
          "element": "C",
          "coord": [
            -4.535200119018555,
            -3.800100088119507,
            3.763700008392334
          ]
        },
        {
          "atom_index": 1463,
          "name": "CD",
          "element": "C",
          "coord": [
            -4.4766998291015625,
            -3.838099956512451,
            3.899600028991699
          ]
        },
        {
          "atom_index": 1464,
          "name": "CE",
          "element": "C",
          "coord": [
            -4.587900161743164,
            -3.861999988555908,
            4.002099990844727
          ]
        },
        {
          "atom_index": 1465,
          "name": "NZ",
          "element": "N",
          "coord": [
            -4.555099964141846,
            -3.9718000888824463,
            4.0991997718811035
          ]
        }
      ]
    },
    {
      "id": "A:192",
      "chain": "A",
      "resseq": 192,
      "icode": "",
      "resname": "VAL",
      "hetflag": " ",
      "sasa": 0.0,
      "atoms": [
        {
          "atom_index": 1466,
          "name": "N",
          "element": "N",
          "coord": [
            -4.58489990234375,
            -3.4918999671936035,
            3.6054000854492188
          ]
        },
        {
          "atom_index": 1467,
          "name": "CA",
          "element": "C",
          "coord": [
            -4.6971001625061035,
            -3.406899929046631,
            3.6480000019073486
          ]
        },
        {
          "atom_index": 1468,
          "name": "C",
          "element": "C",
          "coord": [
            -4.722099781036377,
            -3.29830002784729,
            3.5459001064300537
          ]
        },
        {
          "atom_index": 1469,
          "name": "O",
          "element": "O",
          "coord": [
            -4.631100177764893,
            -3.2225000858306885,
            3.511399984359741
          ]
        },
        {
          "atom_index": 1470,
          "name": "CB",
          "element": "C",
          "coord": [
            -4.6753997802734375,
            -3.341200113296509,
            3.7869999408721924
          ]
        },
        {
          "atom_index": 1471,
          "name": "CG1",
          "element": "C",
          "coord": [
            -4.802599906921387,
            -3.2706000804901123,
            3.8341000080108643
          ]
        },
        {
          "atom_index": 1472,
          "name": "CG2",
          "element": "C",
          "coord": [
            -4.632299900054932,
            -3.4447999000549316,
            3.891700029373169
          ]
        }
      ]
    },
    {
      "id": "A:193",
      "chain": "A",
      "resseq": 193,
      "icode": "",
      "resname": "TYR",
      "hetflag": " ",
      "sasa": 0.0,
      "atoms": [
        {
          "atom_index": 1473,
          "name": "N",
          "element": "N",
          "coord": [
            -4.8471999168396,
            -3.2927000522613525,
            3.4992001056671143
          ]
        },
        {
          "atom_index": 1474,
          "name": "CA",
          "element": "C",
          "coord": [
            -4.890900135040283,
            -3.197700023651123,
            3.397900104522705
          ]
        },
        {
          "atom_index": 1475,
          "name": "C",
          "element": "C",
          "coord": [
            -4.9969000816345215,
            -3.1103999614715576,
            3.460599899291992
          ]
        },
        {
          "atom_index": 1476,
          "name": "O",
          "element": "O",
          "coord": [
            -5.09499979019165,
            -3.1603000164031982,
            3.5143001079559326
          ]
        },
        {
          "atom_index": 1477,
          "name": "CB",
          "element": "C",
          "coord": [
            -4.943699836730957,
            -3.273099899291992,
            3.276400089263916
          ]
        },
        {
          "atom_index": 1478,
          "name": "CG",
          "element": "C",
          "coord": [
            -4.828499794006348,
            -3.331199884414673,
            3.1989998817443848
          ]
        },
        {
          "atom_index": 1479,
          "name": "CD1",
          "element": "C",
          "coord": [
            -4.774799823760986,
            -3.456199884414673,
            3.2328999042510986
          ]
        },
        {
          "atom_index": 1480,
          "name": "CD2",
          "element": "C",
          "coord": [
            -4.767099857330322,
            -3.258500099182129,
            3.098400115966797
          ]
        },
        {
          "atom_index": 1481,
          "name": "CE1",
          "element": "C",
          "coord": [
            -4.66540002822876,
            -3.5072999000549316,
            3.164900064468384
          ]
        },
        {
          "atom_index": 1482,
          "name": "CE2",
          "element": "C",
          "coord": [
            -4.657299995422363,
            -3.309999942779541,
            3.029099941253662
          ]
        },
        {
          "atom_index": 1483,
          "name": "CZ",
          "element": "C",
          "coord": [
            -4.607500076293945,
            -3.4347000122070312,
            3.0638999938964844
          ]
        },
        {
          "atom_index": 1484,
          "name": "OH",
          "element": "O",
          "coord": [
            -4.499100208282471,
            -3.484600067138672,
            2.9948999881744385
          ]
        }
      ]
    },
    {
      "id": "A:194",
      "chain": "A",
      "resseq": 194,
      "icode": "",
      "resname": "ALA",
      "hetflag": " ",
      "sasa": 0.0,
      "atoms": [
        {
          "atom_index": 1485,
          "name": "N",
          "element": "N",
          "coord": [
            -4.975100040435791,
            -2.9795000553131104,
            3.4577999114990234
          ]
        },
        {
          "atom_index": 1486,
          "name": "CA",
          "element": "C",
          "coord": [
            -5.065700054168701,
            -2.8910000324249268,
            3.529599905014038
          ]
        },
        {
          "atom_index": 1487,
          "name": "C",
          "element": "C",
          "coord": [
            -5.097599983215332,
            -2.7665998935699463,
            3.4509999752044678
          ]
        },
        {
          "atom_index": 1488,
          "name": "O",
          "element": "O",
          "coord": [
            -5.013000011444092,
            -2.713399887084961,
            3.3794000148773193
          ]
        },
        {
          "atom_index": 1489,
          "name": "CB",
          "element": "C",
          "coord": [
            -5.007599830627441,
            -2.853300094604492,
            3.663800001144409
          ]
        }
      ]
    },
    {
      "id": "A:195",
      "chain": "A",
      "resseq": 195,
      "icode": "",
      "resname": "CYS",
      "hetflag": " ",
      "sasa": 0.0,
      "atoms": [
        {
          "atom_index": 1490,
          "name": "N",
          "element": "N",
          "coord": [
            -5.221199989318848,
            -2.721400022506714,
            3.46560001373291
          ]
        },
        {
          "atom_index": 1491,
          "name": "CA",
          "element": "C",
          "coord": [
            -5.256899833679199,
            -2.590399980545044,
            3.410900115966797
          ]
        },
        {
          "atom_index": 1492,
          "name": "C",
          "element": "C",
          "coord": [
            -5.307799816131592,
            -2.5035998821258545,
            3.5244998931884766
          ]
        },
        {
          "atom_index": 1493,
          "name": "O",
          "element": "O",
          "coord": [
            -5.394999980926514,
            -2.5415000915527344,
            3.601599931716919
          ]
        },
        {
          "atom_index": 1494,
          "name": "CB",
          "element": "C",
          "coord": [
            -5.352099895477295,
            -2.596400022506714,
            3.2885000705718994
          ]
        },
        {
          "atom_index": 1495,
          "name": "SG",
          "element": "S",
          "coord": [
            -5.519000053405762,
            -2.6566998958587646,
            3.3176000118255615
          ]
        }
      ]
    },
    {
      "id": "A:196",
      "chain": "A",
      "resseq": 196,
      "icode": "",
      "resname": "GLU",
      "hetflag": " ",
      "sasa": 0.09458957612514496,
      "atoms": [
        {
          "atom_index": 1496,
          "name": "N",
          "element": "N",
          "coord": [
            -5.2444000244140625,
            -2.3864998817443848,
            3.5367000102996826
          ]
        },
        {
          "atom_index": 1497,
          "name": "CA",
          "element": "C",
          "coord": [
            -5.271699905395508,
            -2.288300037384033,
            3.6415998935699463
          ]
        },
        {
          "atom_index": 1498,
          "name": "C",
          "element": "C",
          "coord": [
            -5.348599910736084,
            -2.171299934387207,
            3.578900098800659
          ]
        },
        {
          "atom_index": 1499,
          "name": "O",
          "element": "O",
          "coord": [
            -5.302299976348877,
            -2.1101999282836914,
            3.4823999404907227
          ]
        },
        {
          "atom_index": 1500,
          "name": "CB",
          "element": "C",
          "coord": [
            -5.140999794006348,
            -2.233299970626831,
            3.7028000354766846
          ]
        },
        {
          "atom_index": 1501,
          "name": "CG",
          "element": "C",
          "coord": [
            -5.166100025177002,
            -2.1347999572753906,
            3.819499969482422
          ]
        },
        {
          "atom_index": 1502,
          "name": "CD",
          "element": "C",
          "coord": [
            -5.0609002113342285,
            -2.0216000080108643,
            3.8345999717712402
          ]
        },
        {
          "atom_index": 1503,
          "name": "OE1",
          "element": "O",
          "coord": [
            -5.01639986038208,
            -1.9976999759674072,
            3.9500999450683594
          ]
        },
        {
          "atom_index": 1504,
          "name": "OE2",
          "element": "O",
          "coord": [
            -5.023099899291992,
            -1.955399990081787,
            3.733799934387207
          ]
        }
      ]
    },
    {
      "id": "A:197",
      "chain": "A",
      "resseq": 197,
      "icode": "",
      "resname": "VAL",
      "hetflag": " ",
      "sasa": 0.0,
      "atoms": [
        {
          "atom_index": 1505,
          "name": "N",
          "element": "N",
          "coord": [
            -5.461999893188477,
            -2.1379001140594482,
            3.6389999389648438
          ]
        },
        {
          "atom_index": 1506,
          "name": "CA",
          "element": "C",
          "coord": [
            -5.552499771118164,
            -2.0369999408721924,
            3.584199905395508
          ]
        },
        {
          "atom_index": 1507,
          "name": "C",
          "element": "C",
          "coord": [
            -5.56790018081665,
            -1.9204000234603882,
            3.6814000606536865
          ]
        },
        {
          "atom_index": 1508,
          "name": "O",
          "element": "O",
          "coord": [
            -5.60099983215332,
            -1.9394999742507935,
            3.7995998859405518
          ]
        },
        {
          "atom_index": 1509,
          "name": "CB",
          "element": "C",
          "coord": [
            -5.691800117492676,
            -2.099299907684326,
            3.5536999702453613
          ]
        },
        {
          "atom_index": 1510,
          "name": "CG1",
          "element": "C",
          "coord": [
            -5.795100212097168,
            -1.9916000366210938,
            3.5169999599456787
          ]
        },
        {
          "atom_index": 1511,
          "name": "CG2",
          "element": "C",
          "coord": [
            -5.679500102996826,
            -2.2060999870300293,
            3.4442999362945557
          ]
        }
      ]
    },
    {
      "id": "A:198",
      "chain": "A",
      "resseq": 198,
      "icode": "",
      "resname": "THR",
      "hetflag": " ",
      "sasa": 0.0,
      "atoms": [
        {
          "atom_index": 1512,
          "name": "N",
          "element": "N",
          "coord": [
            -5.546199798583984,
            -1.8000999689102173,
            3.629300117492676
          ]
        },
        {
          "atom_index": 1513,
          "name": "CA",
          "element": "C",
          "coord": [
            -5.561100006103516,
            -1.6770000457763672,
            3.705699920654297
          ]
        },
        {
          "atom_index": 1514,
          "name": "C",
          "element": "C",
          "coord": [
            -5.677000045776367,
            -1.5985000133514404,
            3.6475000381469727
          ]
        },
        {
          "atom_index": 1515,
          "name": "O",
          "element": "O",
          "coord": [
            -5.684599876403809,
            -1.580299973487854,
            3.5262999534606934
          ]
        },
        {
          "atom_index": 1516,
          "name": "CB",
          "element": "C",
          "coord": [
            -5.431700229644775,
            -1.5947999954223633,
            3.6944000720977783
          ]
        },
        {
          "atom_index": 1517,
          "name": "OG1",
          "element": "O",
          "coord": [
            -5.326300144195557,
            -1.667799949645996,
            3.7572999000549316
          ]
        },
        {
          "atom_index": 1518,
          "name": "CG2",
          "element": "C",
          "coord": [
            -5.4456000328063965,
            -1.4603999853134155,
            3.7627999782562256
          ]
        }
      ]
    },
    {
      "id": "A:199",
      "chain": "A",
      "resseq": 199,
      "icode": "",
      "resname": "HIS",
      "hetflag": " ",
      "sasa": 0.0,
      "atoms": [
        {
          "atom_index": 1519,
          "name": "N",
          "element": "N",
          "coord": [
            -5.770199775695801,
            -1.5575000047683716,
            3.7334001064300537
          ]
        },
        {
          "atom_index": 1520,
          "name": "CA",
          "element": "C",
          "coord": [
            -5.8902997970581055,
            -1.486799955368042,
            3.689300060272217
          ]
        },
        {
          "atom_index": 1521,
          "name": "C",
          "element": "C",
          "coord": [
            -5.94890022277832,
            -1.4091999530792236,
            3.807300090789795
          ]
        },
        {
          "atom_index": 1522,
          "name": "O",
          "element": "O",
          "coord": [
            -5.942800045013428,
            -1.4537999629974365,
            3.921299934387207
          ]
        },
        {
          "atom_index": 1523,
          "name": "CB",
          "element": "C",
          "coord": [
            -5.996099948883057,
            -1.5841000080108643,
            3.63100004196167
          ]
        },
        {
          "atom_index": 1524,
          "name": "CG",
          "element": "C",
          "coord": [
            -6.1168999671936035,
            -1.5151000022888184,
            3.573899984359741
          ]
        },
        {
          "atom_index": 1525,
          "name": "ND1",
          "element": "N",
          "coord": [
            -6.229499816894531,
            -1.488700032234192,
            3.6487998962402344
          ]
        },
        {
          "atom_index": 1526,
          "name": "CD2",
          "element": "C",
          "coord": [
            -6.14139986038208,
            -1.4651999473571777,
            3.450500011444092
          ]
        },
        {
          "atom_index": 1527,
          "name": "CE1",
          "element": "C",
          "coord": [
            -6.31850004196167,
            -1.4257999658584595,
            3.5738000869750977
          ]
        },
        {
          "atom_index": 1528,
          "name": "NE2",
          "element": "N",
          "coord": [
            -6.267199993133545,
            -1.409999966621399,
            3.4532999992370605
          ]
        }
      ]
    },
    {
      "id": "A:200",
      "chain": "A",
      "resseq": 200,
      "icode": "",
      "resname": "GLN",
      "hetflag": " ",
      "sasa": 1.435389518737793,
      "atoms": [
        {
          "atom_index": 1529,
          "name": "N",
          "element": "N",
          "coord": [
            -6.007299900054932,
            -1.2940000295639038,
            3.776900053024292
          ]
        },
        {
          "atom_index": 1530,
          "name": "CA",
          "element": "C",
          "coord": [
            -6.069699764251709,
            -1.2066999673843384,
            3.875999927520752
          ]
        },
        {
          "atom_index": 1531,
          "name": "C",
          "element": "C",
          "coord": [
            -6.171299934387207,
            -1.2764999866485596,
            3.969899892807007
          ]
        },
        {
          "atom_index": 1532,
          "name": "O",
          "element": "O",
          "coord": [
            -6.186200141906738,
            -1.2372000217437744,
            4.0868000984191895
          ]
        },
        {
          "atom_index": 1533,
          "name": "CB",
          "element": "C",
          "coord": [
            -6.132699966430664,
            -1.0891000032424927,
            3.8011999130249023
          ]
        },
        {
          "atom_index": 1534,
          "name": "CG",
          "element": "C",
          "coord": [
            -6.159800052642822,
            -0.9645000100135803,
            3.884700059890747
          ]
        },
        {
          "atom_index": 1535,
          "name": "CD",
          "element": "C",
          "coord": [
            -6.237800121307373,
            -0.8605999946594238,
            3.805000066757202
          ]
        },
        {
          "atom_index": 1536,
          "name": "OE1",
          "element": "O",
          "coord": [
            -6.350599765777588,
            -0.8258000016212463,
            3.8410000801086426
          ]
        },
        {
          "atom_index": 1537,
          "name": "NE2",
          "element": "N",
          "coord": [
            -6.178699970245361,
            -0.8125,
            3.6944000720977783
          ]
        }
      ]
    },
    {
      "id": "A:201",
      "chain": "A",
      "resseq": 201,
      "icode": "",
      "resname": "GLY",
      "hetflag": " ",
      "sasa": 0.0,
      "atoms": [
        {
          "atom_index": 1538,
          "name": "N",
          "element": "N",
          "coord": [
            -6.239099979400635,
            -1.3802000284194946,
            3.9207000732421875
          ]
        },
        {
          "atom_index": 1539,
          "name": "CA",
          "element": "C",
          "coord": [
            -6.340400218963623,
            -1.4527000188827515,
            3.9974000453948975
          ]
        },
        {
          "atom_index": 1540,
          "name": "C",
          "element": "C",
          "coord": [
            -6.279799938201904,
            -1.5520999431610107,
            4.095600128173828
          ]
        },
        {
          "atom_index": 1541,
          "name": "O",
          "element": "O",
          "coord": [
            -6.351200103759766,
            -1.6119999885559082,
            4.177000045776367
          ]
        }
      ]
    },
    {
      "id": "A:202",
      "chain": "A",
      "resseq": 202,
      "icode": "",
      "resname": "LEU",
      "hetflag": " ",
      "sasa": 0.0,
      "atoms": [
        {
          "atom_index": 1542,
          "name": "N",
          "element": "N",
          "coord": [
            -6.1483001708984375,
            -1.569700002670288,
            4.08650016784668
          ]
        },
        {
          "atom_index": 1543,
          "name": "CA",
          "element": "C",
          "coord": [
            -6.077300071716309,
            -1.6634000539779663,
            4.172999858856201
          ]
        },
        {
          "atom_index": 1544,
          "name": "C",
          "element": "C",
          "coord": [
            -5.994699954986572,
            -1.5895999670028687,
            4.277400016784668
          ]
        },
        {
          "atom_index": 1545,
          "name": "O",
          "element": "O",
          "coord": [
            -5.904200077056885,
            -1.5130000114440918,
            4.242499828338623
          ]
        },
        {
          "atom_index": 1546,
          "name": "CB",
          "element": "C",
          "coord": [
            -5.986000061035156,
            -1.7519999742507935,
            4.088200092315674
          ]
        },
        {
          "atom_index": 1547,
          "name": "CG",
          "element": "C",
          "coord": [
            -6.053400039672852,
            -1.840499997138977,
            3.983099937438965
          ]
        },
        {
          "atom_index": 1548,
          "name": "CD1",
          "element": "C",
          "coord": [
            -5.949999809265137,
            -1.8940000534057617,
            3.8856000900268555
          ]
        },
        {
          "atom_index": 1549,
          "name": "CD2",
          "element": "C",
          "coord": [
            -6.134500026702881,
            -1.9526000022888184,
            4.047800064086914
          ]
        }
      ]
    },
    {
      "id": "A:203",
      "chain": "A",
      "resseq": 203,
      "icode": "",
      "resname": "SER",
      "hetflag": " ",
      "sasa": 6.950747489929199,
      "atoms": [
        {
          "atom_index": 1550,
          "name": "N",
          "element": "N",
          "coord": [
            -6.022299766540527,
            -1.6151000261306763,
            4.4054999351501465
          ]
        },
        {
          "atom_index": 1551,
          "name": "CA",
          "element": "C",
          "coord": [
            -5.9456000328063965,
            -1.5520999431610107,
            4.514900207519531
          ]
        },
        {
          "atom_index": 1552,
          "name": "C",
          "element": "C",
          "coord": [
            -5.7941999435424805,
            -1.5788999795913696,
            4.503799915313721
          ]
        },
        {
          "atom_index": 1553,
          "name": "O",
          "element": "O",
          "coord": [
            -5.712500095367432,
            -1.497499942779541,
            4.545000076293945
          ]
        },
        {
          "atom_index": 1554,
          "name": "CB",
          "element": "C",
          "coord": [
            -5.999100208282471,
            -1.5953999757766724,
            4.6519999504089355
          ]
        },
        {
          "atom_index": 1555,
          "name": "OG",
          "element": "O",
          "coord": [
            -6.009399890899658,
            -1.736799955368042,
            4.65939998626709
          ]
        }
      ]
    },
    {
      "id": "A:204",
      "chain": "A",
      "resseq": 204,
      "icode": "",
      "resname": "SER",
      "hetflag": " ",
      "sasa": 2.7138757705688477,
      "atoms": [
        {
          "atom_index": 1556,
          "name": "N",
          "element": "N",
          "coord": [
            -5.757900238037109,
            -1.6936999559402466,
            4.446899890899658
          ]
        },
        {
          "atom_index": 1557,
          "name": "CA",
          "element": "C",
          "coord": [
            -5.620100021362305,
            -1.7213000059127808,
            4.409200191497803
          ]
        },
        {
          "atom_index": 1558,
          "name": "C",
          "element": "C",
          "coord": [
            -5.622499942779541,
            -1.8194999694824219,
            4.292600154876709
          ]
        },
        {
          "atom_index": 1559,
          "name": "O",
          "element": "O",
          "coord": [
            -5.7230000495910645,
            -1.888800024986267,
            4.2733001708984375
          ]
        },
        {
          "atom_index": 1560,
          "name": "CB",
          "element": "C",
          "coord": [
            -5.542200088500977,
            -1.7828999757766724,
            4.526599884033203
          ]
        },
        {
          "atom_index": 1561,
          "name": "OG",
          "element": "O",
          "coord": [
            -5.596399784088135,
            -1.9089000225067139,
            4.561299800872803
          ]
        }
      ]
    },
    {
      "id": "A:205",
      "chain": "A",
      "resseq": 205,
      "icode": "",
      "resname": "PRO",
      "hetflag": " ",
      "sasa": 0.2581236958503723,
      "atoms": [
        {
          "atom_index": 1562,
          "name": "N",
          "element": "N",
          "coord": [
            -5.511899948120117,
            -1.8271000385284424,
            4.21589994430542
          ]
        },
        {
          "atom_index": 1563,
          "name": "CA",
          "element": "C",
          "coord": [
            -5.509399890899658,
            -1.9105000495910645,
            4.09630012512207
          ]
        },
        {
          "atom_index": 1564,
          "name": "C",
          "element": "C",
          "coord": [
            -5.546800136566162,
            -2.0559000968933105,
            4.126399993896484
          ]
        },
        {
          "atom_index": 1565,
          "name": "O",
          "element": "O",
          "coord": [
            -5.512199878692627,
            -2.1078999042510986,
            4.232900142669678
          ]
        },
        {
          "atom_index": 1566,
          "name": "CB",
          "element": "C",
          "coord": [
            -5.363800048828125,
            -1.8995000123977661,
            4.049200057983398
          ]
        },
        {
          "atom_index": 1567,
          "name": "CG",
          "element": "C",
          "coord": [
            -5.317999839782715,
            -1.770300030708313,
            4.101500034332275
          ]
        },
        {
          "atom_index": 1568,
          "name": "CD",
          "element": "C",
          "coord": [
            -5.383900165557861,
            -1.7563999891281128,
            4.234899997711182
          ]
        }
      ]
    },
    {
      "id": "A:206",
      "chain": "A",
      "resseq": 206,
      "icode": "",
      "resname": "VAL",
      "hetflag": " ",
      "sasa": 0.0,
      "atoms": [
        {
          "atom_index": 1569,
          "name": "N",
          "element": "N",
          "coord": [
            -5.620800018310547,
            -2.1189000606536865,
            4.034999847412109
          ]
        },
        {
          "atom_index": 1570,
          "name": "CA",
          "element": "C",
          "coord": [
            -5.657400131225586,
            -2.2592999935150146,
            4.049900054931641
          ]
        },
        {
          "atom_index": 1571,
          "name": "C",
          "element": "C",
          "coord": [
            -5.57450008392334,
            -2.3447000980377197,
            3.9546000957489014
          ]
        },
        {
          "atom_index": 1572,
          "name": "O",
          "element": "O",
          "coord": [
            -5.55109977722168,
            -2.30649995803833,
            3.8399999141693115
          ]
        },
        {
          "atom_index": 1573,
          "name": "CB",
          "element": "C",
          "coord": [
            -5.807799816131592,
            -2.285399913787842,
            4.025899887084961
          ]
        },
        {
          "atom_index": 1574,
          "name": "CG1",
          "element": "C",
          "coord": [
            -5.892600059509277,
            -2.218400001525879,
            4.135499954223633
          ]
        },
        {
          "atom_index": 1575,
          "name": "CG2",
          "element": "C",
          "coord": [
            -5.848100185394287,
            -2.2404000759124756,
            3.888400077819824
          ]
        }
      ]
    },
    {
      "id": "A:207",
      "chain": "A",
      "resseq": 207,
      "icode": "",
      "resname": "THR",
      "hetflag": " ",
      "sasa": 0.0,
      "atoms": [
        {
          "atom_index": 1576,
          "name": "N",
          "element": "N",
          "coord": [
            -5.5289998054504395,
            -2.4595999717712402,
            4.0040998458862305
          ]
        },
        {
          "atom_index": 1577,
          "name": "CA",
          "element": "C",
          "coord": [
            -5.4471001625061035,
            -2.548799991607666,
            3.9240000247955322
          ]
        },
        {
          "atom_index": 1578,
          "name": "C",
          "element": "C",
          "coord": [
            -5.520699977874756,
            -2.681299924850464,
            3.90910005569458
          ]
        },
        {
          "atom_index": 1579,
          "name": "O",
          "element": "O",
          "coord": [
            -5.576600074768066,
            -2.733299970626831,
            4.006499767303467
          ]
        },
        {
          "atom_index": 1580,
          "name": "CB",
          "element": "C",
          "coord": [
            -5.309000015258789,
            -2.5690999031066895,
            3.990000009536743
          ]
        },
        {
          "atom_index": 1581,
          "name": "OG1",
          "element": "O",
          "coord": [
            -5.239299774169922,
            -2.444200038909912,
            3.9907000064849854
          ]
        },
        {
          "atom_index": 1582,
          "name": "CG2",
          "element": "C",
          "coord": [
            -5.224999904632568,
            -2.672800064086914,
            3.9140000343322754
          ]
        }
      ]
    },
    {
      "id": "A:208",
      "chain": "A",
      "resseq": 208,
      "icode": "",
      "resname": "LYS",
      "hetflag": " ",
      "sasa": 0.0,
      "atoms": [
        {
          "atom_index": 1583,
          "name": "N",
          "element": "N",
          "coord": [
            -5.525300025939941,
            -2.733599901199341,
            3.786799907684326
          ]
        },
        {
          "atom_index": 1584,
          "name": "CA",
          "element": "C",
          "coord": [
            -5.574399948120117,
            -2.86929988861084,
            3.7653000354766846
          ]
        },
        {
          "atom_index": 1585,
          "name": "C",
          "element": "C",
          "coord": [
            -5.458899974822998,
            -2.946899890899658,
            3.708899974822998
          ]
        },
        {
          "atom_index": 1586,
          "name": "O",
          "element": "O",
          "coord": [
            -5.383699893951416,
            -2.8952999114990234,
            3.626199960708618
          ]
        },
        {
          "atom_index": 1587,
          "name": "CB",
          "element": "C",
          "coord": [
            -5.69379997253418,
            -2.8715999126434326,
            3.6684000492095947
          ]
        },
        {
          "atom_index": 1588,
          "name": "CG",
          "element": "C",
          "coord": [
            -5.815199851989746,
            -2.7929999828338623,
            3.7193000316619873
          ]
        },
        {
          "atom_index": 1589,
          "name": "CD",
          "element": "C",
          "coord": [
            -5.886099815368652,
            -2.8612000942230225,
            3.8348000049591064
          ]
        },
        {
          "atom_index": 1590,
          "name": "CE",
          "element": "C",
          "coord": [
            -5.997399806976318,
            -2.7720000743865967,
            3.8882999420166016
          ]
        },
        {
          "atom_index": 1591,
          "name": "NZ",
          "element": "N",
          "coord": [
            -6.0553998947143555,
            -2.8304998874664307,
            4.013899803161621
          ]
        }
      ]
    },
    {
      "id": "A:209",
      "chain": "A",
      "resseq": 209,
      "icode": "",
      "resname": "SER",
      "hetflag": " ",
      "sasa": 0.03152985870838165,
      "atoms": [
        {
          "atom_index": 1592,
          "name": "N",
          "element": "N",
          "coord": [
            -5.442500114440918,
            -3.0708000659942627,
            3.755000114440918
          ]
        },
        {
          "atom_index": 1593,
          "name": "CA",
          "element": "C",
          "coord": [
            -5.325099945068359,
            -3.146699905395508,
            3.716599941253662
          ]
        },
        {
          "atom_index": 1594,
          "name": "C",
          "element": "C",
          "coord": [
            -5.359099864959717,
            -3.2941999435424805,
            3.7065999507904053
          ]
        },
        {
          "atom_index": 1595,
          "name": "O",
          "element": "O",
          "coord": [
            -5.46150016784668,
            -3.3378000259399414,
            3.759200096130371
          ]
        },
        {
          "atom_index": 1596,
          "name": "CB",
          "element": "C",
          "coord": [
            -5.21560001373291,
            -3.1277999877929688,
            3.822000026702881
          ]
        },
        {
          "atom_index": 1597,
          "name": "OG",
          "element": "O",
          "coord": [
            -5.263199806213379,
            -3.177299976348877,
            3.9451000690460205
          ]
        }
      ]
    },
    {
      "id": "A:210",
      "chain": "A",
      "resseq": 210,
      "icode": "",
      "resname": "PHE",
      "hetflag": " ",
      "sasa": 0.0,
      "atoms": [
        {
          "atom_index": 1598,
          "name": "N",
          "element": "N",
          "coord": [
            -5.273200035095215,
            -3.3684000968933105,
            3.636399984359741
          ]
        },
        {
          "atom_index": 1599,
          "name": "CA",
          "element": "C",
          "coord": [
            -5.273900032043457,
            -3.5153000354766846,
            3.6389000415802
          ]
        },
        {
          "atom_index": 1600,
          "name": "C",
          "element": "C",
          "coord": [
            -5.130499839782715,
            -3.56850004196167,
            3.6359000205993652
          ]
        },
        {
          "atom_index": 1601,
          "name": "O",
          "element": "O",
          "coord": [
            -5.037399768829346,
            -3.4965999126434326,
            3.599299907684326
          ]
        },
        {
          "atom_index": 1602,
          "name": "CB",
          "element": "C",
          "coord": [
            -5.354000091552734,
            -3.5741000175476074,
            3.522200107574463
          ]
        },
        {
          "atom_index": 1603,
          "name": "CG",
          "element": "C",
          "coord": [
            -5.291999816894531,
            -3.5494000911712646,
            3.3875999450683594
          ]
        },
        {
          "atom_index": 1604,
          "name": "CD1",
          "element": "C",
          "coord": [
            -5.325799942016602,
            -3.435499906539917,
            3.3145999908447266
          ]
        },
        {
          "atom_index": 1605,
          "name": "CD2",
          "element": "C",
          "coord": [
            -5.200900077819824,
            -3.640000104904175,
            3.3324999809265137
          ]
        },
        {
          "atom_index": 1606,
          "name": "CE1",
          "element": "C",
          "coord": [
            -5.269000053405762,
            -3.411600112915039,
            3.1907999515533447
          ]
        },
        {
          "atom_index": 1607,
          "name": "CE2",
          "element": "C",
          "coord": [
            -5.1427001953125,
            -3.61680006980896,
            3.2086000442504883
          ]
        },
        {
          "atom_index": 1608,
          "name": "CZ",
          "element": "C",
          "coord": [
            -5.177299976348877,
            -3.501800060272217,
            3.1366000175476074
          ]
        }
      ]
    },
    {
      "id": "A:211",
      "chain": "A",
      "resseq": 211,
      "icode": "",
      "resname": "ASN",
      "hetflag": " ",
      "sasa": 0.18917915225028992,
      "atoms": [
        {
          "atom_index": 1609,
          "name": "N",
          "element": "N",
          "coord": [
            -5.114200115203857,
            -3.695199966430664,
            3.6744000911712646
          ]
        },
        {
          "atom_index": 1610,
          "name": "CA",
          "element": "C",
          "coord": [
            -4.986199855804443,
            -3.765500068664551,
            3.6617000102996826
          ]
        },
        {
          "atom_index": 1611,
          "name": "C",
          "element": "C",
          "coord": [
            -4.9918999671936035,
            -3.8636999130249023,
            3.5453999042510986
          ]
        },
        {
          "atom_index": 1612,
          "name": "O",
          "element": "O",
          "coord": [
            -5.080900192260742,
            -3.9488000869750977,
            3.540800094604492
          ]
        },
        {
          "atom_index": 1613,
          "name": "CB",
          "element": "C",
          "coord": [
            -4.95359992980957,
            -3.8434998989105225,
            3.789900064468384
          ]
        },
        {
          "atom_index": 1614,
          "name": "CG",
          "element": "C",
          "coord": [
            -4.96150016784668,
            -3.7588999271392822,
            3.91510009765625
          ]
        },
        {
          "atom_index": 1615,
          "name": "OD1",
          "element": "O",
          "coord": [
            -5.022799968719482,
            -3.7999000549316406,
            4.013899803161621
          ]
        },
        {
          "atom_index": 1616,
          "name": "ND2",
          "element": "N",
          "coord": [
            -4.899700164794922,
            -3.6412999629974365,
            3.912899971008301
          ]
        }
      ]
    },
    {
      "id": "A:212",
      "chain": "A",
      "resseq": 212,
      "icode": "",
      "resname": "ARG",
      "hetflag": " ",
      "sasa": 0.7912968397140503,
      "atoms": [
        {
          "atom_index": 1617,
          "name": "N",
          "element": "N",
          "coord": [
            -4.898799896240234,
            -3.851599931716919,
            3.451200008392334
          ]
        },
        {
          "atom_index": 1618,
          "name": "CA",
          "element": "C",
          "coord": [
            -4.885900020599365,
            -3.948899984359741,
            3.3433001041412354
          ]
        },
        {
          "atom_index": 1619,
          "name": "C",
          "element": "C",
          "coord": [
            -4.8541998863220215,
            -4.082600116729736,
            3.407900094985962
          ]
        },
        {
          "atom_index": 1620,
          "name": "O",
          "element": "O",
          "coord": [
            -4.766300201416016,
            -4.090700149536133,
            3.4932000637054443
          ]
        },
        {
          "atom_index": 1621,
          "name": "CB",
          "element": "C",
          "coord": [
            -4.773499965667725,
            -3.909600019454956,
            3.248199939727783
          ]
        },
        {
          "atom_index": 1622,
          "name": "CG",
          "element": "C",
          "coord": [
            -4.752500057220459,
            -4.0071001052856445,
            3.1333999633789062
          ]
        },
        {
          "atom_index": 1623,
          "name": "CD",
          "element": "C",
          "coord": [
            -4.625500202178955,
            -3.9765000343322754,
            3.0566000938415527
          ]
        },
        {
          "atom_index": 1624,
          "name": "NE",
          "element": "N",
          "coord": [
            -4.507900238037109,
            -3.976099967956543,
            3.1431000232696533
          ]
        },
        {
          "atom_index": 1625,
          "name": "CZ",
          "element": "C",
          "coord": [
            -4.436500072479248,
            -4.083899974822998,
            3.17330002784729
          ]
        },
        {
          "atom_index": 1626,
          "name": "NH1",
          "element": "N",
          "coord": [
            -4.4695000648498535,
            -4.202000141143799,
            3.1226000785827637
          ]
        },
        {
          "atom_index": 1627,
          "name": "NH2",
          "element": "N",
          "coord": [
            -4.331099987030029,
            -4.073200225830078,
            3.2532999515533447
          ]
        }
      ]
    },
    {
      "id": "A:213",
      "chain": "A",
      "resseq": 213,
      "icode": "",
      "resname": "GLY",
      "hetflag": " ",
      "sasa": 2.6800379753112793,
      "atoms": [
        {
          "atom_index": 1628,
          "name": "N",
          "element": "N",
          "coord": [
            -4.927000045776367,
            -4.186299800872803,
            3.3691000938415527
          ]
        },
        {
          "atom_index": 1629,
          "name": "CA",
          "element": "C",
          "coord": [
            -4.907599925994873,
            -4.317999839782715,
            3.4286999702453613
          ]
        },
        {
          "atom_index": 1630,
          "name": "C",
          "element": "C",
          "coord": [
            -5.031599998474121,
            -4.3607001304626465,
            3.5039000511169434
          ]
        },
        {
          "atom_index": 1631,
          "name": "O",
          "element": "O",
          "coord": [
            -5.074399948120117,
            -4.476500034332275,
            3.493799924850464
          ]
        }
      ]
    },
    {
      "id": "A:214",
      "chain": "A",
      "resseq": 214,
      "icode": "",
      "resname": "GLU",
      "hetflag": " ",
      "sasa": 2.6016316413879395,
      "atoms": [
        {
          "atom_index": 1632,
          "name": "N",
          "element": "N",
          "coord": [
            -5.092800140380859,
            -4.266200065612793,
            3.574399948120117
          ]
        },
        {
          "atom_index": 1633,
          "name": "CA",
          "element": "C",
          "coord": [
            -5.222099781036377,
            -4.288899898529053,
            3.6377999782562256
          ]
        },
        {
          "atom_index": 1634,
          "name": "C",
          "element": "C",
          "coord": [
            -5.333899974822998,
            -4.242099761962891,
            3.544800043106079
          ]
        },
        {
          "atom_index": 1635,
          "name": "O",
          "element": "O",
          "coord": [
            -5.452199935913086,
            -4.259900093078613,
            3.5739998817443848
          ]
        },
        {
          "atom_index": 1636,
          "name": "CB",
          "element": "C",
          "coord": [
            -5.230199813842773,
            -4.2153000831604,
            3.7716000080108643
          ]
        },
        {
          "atom_index": 1637,
          "name": "CG",
          "element": "C",
          "coord": [
            -5.107900142669678,
            -4.23360013961792,
            3.859999895095825
          ]
        },
        {
          "atom_index": 1638,
          "name": "CD",
          "element": "C",
          "coord": [
            -5.111800193786621,
            -4.146100044250488,
            3.9837000370025635
          ]
        },
        {
          "atom_index": 1639,
          "name": "OE1",
          "element": "O",
          "coord": [
            -5.0040998458862305,
            -4.100900173187256,
            4.028200149536133
          ]
        },
        {
          "atom_index": 1640,
          "name": "OE2",
          "element": "O",
          "coord": [
            -5.222499847412109,
            -4.122200012207031,
            4.036399841308594
          ]
        }
      ]
    },
    {
      "id": "A:215",
      "chain": "A",
      "resseq": 215,
      "icode": "",
      "resname": "CYS",
      "hetflag": " ",
      "sasa": 0.0,
      "atoms": [
        {
          "atom_index": 1641,
          "name": "N",
          "element": "N",
          "coord": [
            -5.295000076293945,
            -4.18209981918335,
            3.4326000213623047
          ]
        },
        {
          "atom_index": 1642,
          "name": "CA",
          "element": "C",
          "coord": [
            -5.389800071716309,
            -4.131899833679199,
            3.33270001411438
          ]
        },
        {
          "atom_index": 1643,
          "name": "C",
          "element": "C",
          "coord": [
            -5.343900203704834,
            -4.161300182342529,
            3.1912999153137207
          ]
        },
        {
          "atom_index": 1644,
          "name": "O",
          "element": "O",
          "coord": [
            -5.223700046539307,
            -4.175300121307373,
            3.16729998588562
          ]
        },
        {
          "atom_index": 1645,
          "name": "CB",
          "element": "C",
          "coord": [
            -5.404600143432617,
            -3.981100082397461,
            3.3466999530792236
          ]
        },
        {
          "atom_index": 1646,
          "name": "SG",
          "element": "S",
          "coord": [
            -5.452499866485596,
            -3.9291000366210938,
            3.5114998817443848
          ]
        }
      ]
    },
    {
      "id": "B:1",
      "chain": "B",
      "resseq": 1,
      "icode": "",
      "resname": "GLN",
      "hetflag": " ",
      "sasa": 8.098567962646484,
      "atoms": [
        {
          "atom_index": 1647,
          "name": "N",
          "element": "N",
          "coord": [
            -7.914899826049805,
            -0.328900009393692,
            -0.582099974155426
          ]
        },
        {
          "atom_index": 1648,
          "name": "CA",
          "element": "C",
          "coord": [
            -7.8394999504089355,
            -0.3294000029563904,
            -0.45719999074935913
          ]
        },
        {
          "atom_index": 1649,
          "name": "C",
          "element": "C",
          "coord": [
            -7.690299987792969,
            -0.3109999895095825,
            -0.4828999936580658
          ]
        },
        {
          "atom_index": 1650,
          "name": "O",
          "element": "O",
          "coord": [
            -7.628600120544434,
            -0.3894999921321869,
            -0.5548999905586243
          ]
        },
        {
          "atom_index": 1651,
          "name": "CB",
          "element": "C",
          "coord": [
            -7.863999843597412,
            -0.4595000147819519,
            -0.3804999887943268
          ]
        },
        {
          "atom_index": 1652,
          "name": "CG",
          "element": "C",
          "coord": [
            -7.869999885559082,
            -0.583299994468689,
            -0.4683000147342682
          ]
        },
        {
          "atom_index": 1653,
          "name": "CD",
          "element": "C",
          "coord": [
            -7.84119987487793,
            -0.7107999920845032,
            -0.391400009393692
          ]
        },
        {
          "atom_index": 1654,
          "name": "OE1",
          "element": "O",
          "coord": [
            -7.863900184631348,
            -0.8210999965667725,
            -0.44119998812675476
          ]
        },
        {
          "atom_index": 1655,
          "name": "NE2",
          "element": "N",
          "coord": [
            -7.790999889373779,
            -0.6962000131607056,
            -0.2694999873638153
          ]
        }
      ]
    },
    {
      "id": "B:2",
      "chain": "B",
      "resseq": 2,
      "icode": "",
      "resname": "VAL",
      "hetflag": " ",
      "sasa": 0.0,
      "atoms": [
        {
          "atom_index": 1656,
          "name": "N",
          "element": "N",
          "coord": [
            -7.6331000328063965,
            -0.20669999718666077,
            -0.4235999882221222
          ]
        },
        {
          "atom_index": 1657,
          "name": "CA",
          "element": "C",
          "coord": [
            -7.490499973297119,
            -0.1776999980211258,
            -0.4399000108242035
          ]
        },
        {
          "atom_index": 1658,
          "name": "C",
          "element": "C",
          "coord": [
            -7.413700103759766,
            -0.2946000099182129,
            -0.37689998745918274
          ]
        },
        {
          "atom_index": 1659,
          "name": "O",
          "element": "O",
          "coord": [
            -7.440800189971924,
            -0.33219999074935913,
            -0.26190000772476196
          ]
        },
        {
          "atom_index": 1660,
          "name": "CB",
          "element": "C",
          "coord": [
            -7.453199863433838,
            -0.04399999976158142,
            -0.3718999922275543
          ]
        },
        {
          "atom_index": 1661,
          "name": "CG1",
          "element": "C",
          "coord": [
            -7.304100036621094,
            -0.021700000390410423,
            -0.37229999899864197
          ]
        },
        {
          "atom_index": 1662,
          "name": "CG2",
          "element": "C",
          "coord": [
            -7.524499893188477,
            0.07119999825954437,
            -0.4399999976158142
          ]
        }
      ]
    },
    {
      "id": "B:3",
      "chain": "B",
      "resseq": 3,
      "icode": "",
      "resname": "GLN",
      "hetflag": " ",
      "sasa": 0.03152985870838165,
      "atoms": [
        {
          "atom_index": 1663,
          "name": "N",
          "element": "N",
          "coord": [
            -7.318600177764893,
            -0.35199999809265137,
            -0.4505000114440918
          ]
        },
        {
          "atom_index": 1664,
          "name": "CA",
          "element": "C",
          "coord": [
            -7.252999782562256,
            -0.4722999930381775,
            -0.4018000066280365
          ]
        },
        {
          "atom_index": 1665,
          "name": "C",
          "element": "C",
          "coord": [
            -7.108500003814697,
            -0.4805000126361847,
            -0.4465000033378601
          ]
        },
        {
          "atom_index": 1666,
          "name": "O",
          "element": "O",
          "coord": [
            -7.078499794006348,
            -0.445499986410141,
            -0.5582000017166138
          ]
        },
        {
          "atom_index": 1667,
          "name": "CB",
          "element": "C",
          "coord": [
            -7.323699951171875,
            -0.5934000015258789,
            -0.460099995136261
          ]
        },
        {
          "atom_index": 1668,
          "name": "CG",
          "element": "C",
          "coord": [
            -7.432600021362305,
            -0.656000018119812,
            -0.3750999867916107
          ]
        },
        {
          "atom_index": 1669,
          "name": "CD",
          "element": "C",
          "coord": [
            -7.455399990081787,
            -0.7972000241279602,
            -0.42329999804496765
          ]
        },
        {
          "atom_index": 1670,
          "name": "OE1",
          "element": "O",
          "coord": [
            -7.515399932861328,
            -0.817799985408783,
            -0.5282999873161316
          ]
        },
        {
          "atom_index": 1671,
          "name": "NE2",
          "element": "N",
          "coord": [
            -7.399499893188477,
            -0.8946999907493591,
            -0.35199999809265137
          ]
        }
      ]
    },
    {
      "id": "B:4",
      "chain": "B",
      "resseq": 4,
      "icode": "",
      "resname": "LEU",
      "hetflag": " ",
      "sasa": 0.0,
      "atoms": [
        {
          "atom_index": 1672,
          "name": "N",
          "element": "N",
          "coord": [
            -7.021100044250488,
            -0.5277000069618225,
            -0.3580999970436096
          ]
        },
        {
          "atom_index": 1673,
          "name": "CA",
          "element": "C",
          "coord": [
            -6.882699966430664,
            -0.5591999888420105,
            -0.39660000801086426
          ]
        },
        {
          "atom_index": 1674,
          "name": "C",
          "element": "C",
          "coord": [
            -6.8653998374938965,
            -0.7074000239372253,
            -0.3686000108718872
          ]
        },
        {
          "atom_index": 1675,
          "name": "O",
          "element": "O",
          "coord": [
            -6.875500202178955,
            -0.7505000233650208,
            -0.25380000472068787
          ]
        },
        {
          "atom_index": 1676,
          "name": "CB",
          "element": "C",
          "coord": [
            -6.782100200653076,
            -0.47859999537467957,
            -0.3156000077724457
          ]
        },
        {
          "atom_index": 1677,
          "name": "CG",
          "element": "C",
          "coord": [
            -6.778600215911865,
            -0.3260999917984009,
            -0.34209999442100525
          ]
        },
        {
          "atom_index": 1678,
          "name": "CD1",
          "element": "C",
          "coord": [
            -6.692699909210205,
            -0.26170000433921814,
            -0.2320999950170517
          ]
        },
        {
          "atom_index": 1679,
          "name": "CD2",
          "element": "C",
          "coord": [
            -6.720699787139893,
            -0.29409998655319214,
            -0.48240000009536743
          ]
        }
      ]
    },
    {
      "id": "B:5",
      "chain": "B",
      "resseq": 5,
      "icode": "",
      "resname": "VAL",
      "hetflag": " ",
      "sasa": 0.6453092098236084,
      "atoms": [
        {
          "atom_index": 1680,
          "name": "N",
          "element": "N",
          "coord": [
            -6.839600086212158,
            -0.7846999764442444,
            -0.4740000069141388
          ]
        },
        {
          "atom_index": 1681,
          "name": "CA",
          "element": "C",
          "coord": [
            -6.832099914550781,
            -0.9309999942779541,
            -0.461899995803833
          ]
        },
        {
          "atom_index": 1682,
          "name": "C",
          "element": "C",
          "coord": [
            -6.690700054168701,
            -0.9781000018119812,
            -0.48969998955726624
          ]
        },
        {
          "atom_index": 1683,
          "name": "O",
          "element": "O",
          "coord": [
            -6.639800071716309,
            -0.954200029373169,
            -0.5985000133514404
          ]
        },
        {
          "atom_index": 1684,
          "name": "CB",
          "element": "C",
          "coord": [
            -6.931600093841553,
            -1.0025999546051025,
            -0.5573999881744385
          ]
        },
        {
          "atom_index": 1685,
          "name": "CG1",
          "element": "C",
          "coord": [
            -6.9096999168396,
            -1.1553000211715698,
            -0.5515000224113464
          ]
        },
        {
          "atom_index": 1686,
          "name": "CG2",
          "element": "C",
          "coord": [
            -7.077499866485596,
            -0.9678000211715698,
            -0.5164999961853027
          ]
        }
      ]
    },
    {
      "id": "B:6",
      "chain": "B",
      "resseq": 6,
      "icode": "",
      "resname": "GLN",
      "hetflag": " ",
      "sasa": 0.0,
      "atoms": [
        {
          "atom_index": 1687,
          "name": "N",
          "element": "N",
          "coord": [
            -6.627999782562256,
            -1.0405999422073364,
            -0.38999998569488525
          ]
        },
        {
          "atom_index": 1688,
          "name": "CA",
          "element": "C",
          "coord": [
            -6.488100051879883,
            -1.082200050354004,
            -0.40230000019073486
          ]
        },
        {
          "atom_index": 1689,
          "name": "C",
          "element": "C",
          "coord": [
            -6.475500106811523,
            -1.2279000282287598,
            -0.4415999948978424
          ]
        },
        {
          "atom_index": 1690,
          "name": "O",
          "element": "O",
          "coord": [
            -6.569200038909912,
            -1.3078999519348145,
            -0.423799991607666
          ]
        },
        {
          "atom_index": 1691,
          "name": "CB",
          "element": "C",
          "coord": [
            -6.414899826049805,
            -1.0604000091552734,
            -0.2711000144481659
          ]
        },
        {
          "atom_index": 1692,
          "name": "CG",
          "element": "C",
          "coord": [
            -6.4054999351501465,
            -0.9085000157356262,
            -0.2290000021457672
          ]
        },
        {
          "atom_index": 1693,
          "name": "CD",
          "element": "C",
          "coord": [
            -6.338799953460693,
            -0.8842999935150146,
            -0.09539999812841415
          ]
        },
        {
          "atom_index": 1694,
          "name": "OE1",
          "element": "O",
          "coord": [
            -6.386099815368652,
            -0.8023999929428101,
            -0.016100000590085983
          ]
        },
        {
          "atom_index": 1695,
          "name": "NE2",
          "element": "N",
          "coord": [
            -6.223299980163574,
            -0.9478999972343445,
            -0.07249999791383743
          ]
        }
      ]
    },
    {
      "id": "B:7",
      "chain": "B",
      "resseq": 7,
      "icode": "",
      "resname": "SER",
      "hetflag": " ",
      "sasa": 0.19359277188777924,
      "atoms": [
        {
          "atom_index": 1696,
          "name": "N",
          "element": "N",
          "coord": [
            -6.357999801635742,
            -1.2623000144958496,
            -0.49230000376701355
          ]
        },
        {
          "atom_index": 1697,
          "name": "CA",
          "element": "C",
          "coord": [
            -6.329500198364258,
            -1.4010000228881836,
            -0.5274999737739563
          ]
        },
        {
          "atom_index": 1698,
          "name": "C",
          "element": "C",
          "coord": [
            -6.311200141906738,
            -1.4904999732971191,
            -0.40290001034736633
          ]
        },
        {
          "atom_index": 1699,
          "name": "O",
          "element": "O",
          "coord": [
            -6.3028998374938965,
            -1.4434000253677368,
            -0.2881999909877777
          ]
        },
        {
          "atom_index": 1700,
          "name": "CB",
          "element": "C",
          "coord": [
            -6.206200122833252,
            -1.4018000364303589,
            -0.6197999715805054
          ]
        },
        {
          "atom_index": 1701,
          "name": "OG",
          "element": "O",
          "coord": [
            -6.0971999168396,
            -1.3357000350952148,
            -0.5555999875068665
          ]
        }
      ]
    },
    {
      "id": "B:8",
      "chain": "B",
      "resseq": 8,
      "icode": "",
      "resname": "GLY",
      "hetflag": " ",
      "sasa": 0.5113387107849121,
      "atoms": [
        {
          "atom_index": 1702,
          "name": "N",
          "element": "N",
          "coord": [
            -6.306099891662598,
            -1.621899962425232,
            -0.4251999855041504
          ]
        },
        {
          "atom_index": 1703,
          "name": "CA",
          "element": "C",
          "coord": [
            -6.3119001388549805,
            -1.7152999639511108,
            -0.31349998712539673
          ]
        },
        {
          "atom_index": 1704,
          "name": "C",
          "element": "C",
          "coord": [
            -6.182000160217285,
            -1.7335000038146973,
            -0.23759999871253967
          ]
        },
        {
          "atom_index": 1705,
          "name": "O",
          "element": "O",
          "coord": [
            -6.076300144195557,
            -1.6832000017166138,
            -0.2786000072956085
          ]
        }
      ]
    },
    {
      "id": "B:9",
      "chain": "B",
      "resseq": 9,
      "icode": "",
      "resname": "ALA",
      "hetflag": " ",
      "sasa": 0.0,
      "atoms": [
        {
          "atom_index": 1706,
          "name": "N",
          "element": "N",
          "coord": [
            -6.190000057220459,
            -1.8077000379562378,
            -0.12780000269412994
          ]
        },
        {
          "atom_index": 1707,
          "name": "CA",
          "element": "C",
          "coord": [
            -6.076700210571289,
            -1.8336000442504883,
            -0.03970000147819519
          ]
        },
        {
          "atom_index": 1708,
          "name": "C",
          "element": "C",
          "coord": [
            -5.959099769592285,
            -1.8894000053405762,
            -0.11840000003576279
          ]
        },
        {
          "atom_index": 1709,
          "name": "O",
          "element": "O",
          "coord": [
            -5.978499889373779,
            -1.9606000185012817,
            -0.2176000028848648
          ]
        },
        {
          "atom_index": 1710,
          "name": "CB",
          "element": "C",
          "coord": [
            -6.116099834442139,
            -1.930899977684021,
            0.07129999995231628
          ]
        }
      ]
    },
    {
      "id": "B:10",
      "chain": "B",
      "resseq": 10,
      "icode": "",
      "resname": "GLU",
      "hetflag": " ",
      "sasa": 0.15764929354190826,
      "atoms": [
        {
          "atom_index": 1711,
          "name": "N",
          "element": "N",
          "coord": [
            -5.838799953460693,
            -1.8543000221252441,
            -0.07479999959468842
          ]
        },
        {
          "atom_index": 1712,
          "name": "CA",
          "element": "C",
          "coord": [
            -5.715199947357178,
            -1.8969000577926636,
            -0.14239999651908875
          ]
        },
        {
          "atom_index": 1713,
          "name": "C",
          "element": "C",
          "coord": [
            -5.620500087738037,
            -1.961899995803833,
            -0.042899999767541885
          ]
        },
        {
          "atom_index": 1714,
          "name": "O",
          "element": "O",
          "coord": [
            -5.609399795532227,
            -1.9210000038146973,
            0.07259999960660934
          ]
        },
        {
          "atom_index": 1715,
          "name": "CB",
          "element": "C",
          "coord": [
            -5.642499923706055,
            -1.777999997138977,
            -0.2079000025987625
          ]
        },
        {
          "atom_index": 1716,
          "name": "CG",
          "element": "C",
          "coord": [
            -5.724100112915039,
            -1.698199987411499,
            -0.3116999864578247
          ]
        },
        {
          "atom_index": 1717,
          "name": "CD",
          "element": "C",
          "coord": [
            -5.700900077819824,
            -1.7418999671936035,
            -0.45399999618530273
          ]
        },
        {
          "atom_index": 1718,
          "name": "OE1",
          "element": "O",
          "coord": [
            -5.632500171661377,
            -1.8449000120162964,
            -0.4763000011444092
          ]
        },
        {
          "atom_index": 1719,
          "name": "OE2",
          "element": "O",
          "coord": [
            -5.752900123596191,
            -1.6750999689102173,
            -0.5467000007629395
          ]
        }
      ]
    },
    {
      "id": "B:11",
      "chain": "B",
      "resseq": 11,
      "icode": "",
      "resname": "VAL",
      "hetflag": " ",
      "sasa": 0.0,
      "atoms": [
        {
          "atom_index": 1720,
          "name": "N",
          "element": "N",
          "coord": [
            -5.545100212097168,
            -2.061300039291382,
            -0.09099999815225601
          ]
        },
        {
          "atom_index": 1721,
          "name": "CA",
          "element": "C",
          "coord": [
            -5.436699867248535,
            -2.1194000244140625,
            -0.012400000356137753
          ]
        },
        {
          "atom_index": 1722,
          "name": "C",
          "element": "C",
          "coord": [
            -5.310699939727783,
            -2.1092000007629395,
            -0.09960000216960907
          ]
        },
        {
          "atom_index": 1723,
          "name": "O",
          "element": "O",
          "coord": [
            -5.3144001960754395,
            -2.143699884414673,
            -0.21539999544620514
          ]
        },
        {
          "atom_index": 1724,
          "name": "CB",
          "element": "C",
          "coord": [
            -5.4633002281188965,
            -2.2660999298095703,
            0.021199999377131462
          ]
        },
        {
          "atom_index": 1725,
          "name": "CG1",
          "element": "C",
          "coord": [
            -5.3379998207092285,
            -2.332900047302246,
            0.07769999653100967
          ]
        },
        {
          "atom_index": 1726,
          "name": "CG2",
          "element": "C",
          "coord": [
            -5.5843000411987305,
            -2.272900104522705,
            0.12200000137090683
          ]
        }
      ]
    },
    {
      "id": "B:12",
      "chain": "B",
      "resseq": 12,
      "icode": "",
      "resname": "LYS",
      "hetflag": " ",
      "sasa": 1.5825936794281006,
      "atoms": [
        {
          "atom_index": 1727,
          "name": "N",
          "element": "N",
          "coord": [
            -5.204400062561035,
            -2.05679988861084,
            -0.04190000146627426
          ]
        },
        {
          "atom_index": 1728,
          "name": "CA",
          "element": "C",
          "coord": [
            -5.076300144195557,
            -2.0401999950408936,
            -0.11349999904632568
          ]
        },
        {
          "atom_index": 1729,
          "name": "C",
          "element": "C",
          "coord": [
            -4.960100173950195,
            -2.077899932861328,
            -0.02419999986886978
          ]
        },
        {
          "atom_index": 1730,
          "name": "O",
          "element": "O",
          "coord": [
            -4.962200164794922,
            -2.0589001178741455,
            0.09529999643564224
          ]
        },
        {
          "atom_index": 1731,
          "name": "CB",
          "element": "C",
          "coord": [
            -5.061200141906738,
            -1.8934999704360962,
            -0.15950000286102295
          ]
        },
        {
          "atom_index": 1732,
          "name": "CG",
          "element": "C",
          "coord": [
            -5.160200119018555,
            -1.8494999408721924,
            -0.26750001311302185
          ]
        },
        {
          "atom_index": 1733,
          "name": "CD",
          "element": "C",
          "coord": [
            -5.140600204467773,
            -1.9182000160217285,
            -0.4016000032424927
          ]
        },
        {
          "atom_index": 1734,
          "name": "CE",
          "element": "C",
          "coord": [
            -5.251200199127197,
            -1.8802000284194946,
            -0.5005000233650208
          ]
        },
        {
          "atom_index": 1735,
          "name": "NZ",
          "element": "N",
          "coord": [
            -5.234799861907959,
            -1.9526000022888184,
            -0.6323000192642212
          ]
        }
      ]
    },
    {
      "id": "B:13",
      "chain": "B",
      "resseq": 13,
      "icode": "",
      "resname": "LYS",
      "hetflag": " ",
      "sasa": 2.9038915634155273,
      "atoms": [
        {
          "atom_index": 1736,
          "name": "N",
          "element": "N",
          "coord": [
            -4.854400157928467,
            -2.134399890899658,
            -0.0835999995470047
          ]
        },
        {
          "atom_index": 1737,
          "name": "CA",
          "element": "C",
          "coord": [
            -4.738900184631348,
            -2.1689999103546143,
            -0.004600000102072954
          ]
        },
        {
          "atom_index": 1738,
          "name": "C",
          "element": "C",
          "coord": [
            -4.651000022888184,
            -2.0460000038146973,
            0.025599999353289604
          ]
        },
        {
          "atom_index": 1739,
          "name": "O",
          "element": "O",
          "coord": [
            -4.657100200653076,
            -1.9438999891281128,
            -0.04580000042915344
          ]
        },
        {
          "atom_index": 1740,
          "name": "CB",
          "element": "C",
          "coord": [
            -4.6585001945495605,
            -2.2769999504089355,
            -0.07919999957084656
          ]
        },
        {
          "atom_index": 1741,
          "name": "CG",
          "element": "C",
          "coord": [
            -4.738800048828125,
            -2.4045000076293945,
            -0.10540000349283218
          ]
        },
        {
          "atom_index": 1742,
          "name": "CD",
          "element": "C",
          "coord": [
            -4.653500080108643,
            -2.512500047683716,
            -0.1670999974012375
          ]
        },
        {
          "atom_index": 1743,
          "name": "CE",
          "element": "C",
          "coord": [
            -4.735499858856201,
            -2.6359000205993652,
            -0.20029999315738678
          ]
        },
        {
          "atom_index": 1744,
          "name": "NZ",
          "element": "N",
          "coord": [
            -4.789299964904785,
            -2.701200008392334,
            -0.07479999959468842
          ]
        }
      ]
    },
    {
      "id": "B:14",
      "chain": "B",
      "resseq": 14,
      "icode": "",
      "resname": "PRO",
      "hetflag": " ",
      "sasa": 1.3037582635879517,
      "atoms": [
        {
          "atom_index": 1745,
          "name": "N",
          "element": "N",
          "coord": [
            -4.57480001449585,
            -2.051300048828125,
            0.1339000016450882
          ]
        },
        {
          "atom_index": 1746,
          "name": "CA",
          "element": "C",
          "coord": [
            -4.484099864959717,
            -1.9407999515533447,
            0.16419999301433563
          ]
        },
        {
          "atom_index": 1747,
          "name": "C",
          "element": "C",
          "coord": [
            -4.39109992980957,
            -1.9111000299453735,
            0.04740000143647194
          ]
        },
        {
          "atom_index": 1748,
          "name": "O",
          "element": "O",
          "coord": [
            -4.343299865722656,
            -2.005000114440918,
            -0.01940000057220459
          ]
        },
        {
          "atom_index": 1749,
          "name": "CB",
          "element": "C",
          "coord": [
            -4.404300212860107,
            -1.9918999671936035,
            0.28450000286102295
          ]
        },
        {
          "atom_index": 1750,
          "name": "CG",
          "element": "C",
          "coord": [
            -4.491000175476074,
            -2.097100019454956,
            0.3463999927043915
          ]
        },
        {
          "atom_index": 1751,
          "name": "CD",
          "element": "C",
          "coord": [
            -4.571599960327148,
            -2.1577999591827393,
            0.2371000051498413
          ]
        }
      ]
    },
    {
      "id": "B:15",
      "chain": "B",
      "resseq": 15,
      "icode": "",
      "resname": "GLY",
      "hetflag": " ",
      "sasa": 2.032623052597046,
      "atoms": [
        {
          "atom_index": 1752,
          "name": "N",
          "element": "N",
          "coord": [
            -4.367400169372559,
            -1.7826000452041626,
            0.0203000009059906
          ]
        },
        {
          "atom_index": 1753,
          "name": "CA",
          "element": "C",
          "coord": [
            -4.288400173187256,
            -1.742900013923645,
            -0.09619999676942825
          ]
        },
        {
          "atom_index": 1754,
          "name": "C",
          "element": "C",
          "coord": [
            -4.365600109100342,
            -1.7203999757766724,
            -0.22470000386238098
          ]
        },
        {
          "atom_index": 1755,
          "name": "O",
          "element": "O",
          "coord": [
            -4.313899993896484,
            -1.6592999696731567,
            -0.3190000057220459
          ]
        }
      ]
    },
    {
      "id": "B:16",
      "chain": "B",
      "resseq": 16,
      "icode": "",
      "resname": "SER",
      "hetflag": " ",
      "sasa": 0.37835830450057983,
      "atoms": [
        {
          "atom_index": 1756,
          "name": "N",
          "element": "N",
          "coord": [
            -4.489699840545654,
            -1.767799973487854,
            -0.2290000021457672
          ]
        },
        {
          "atom_index": 1757,
          "name": "CA",
          "element": "C",
          "coord": [
            -4.571199893951416,
            -1.7608000040054321,
            -0.3467000126838684
          ]
        },
        {
          "atom_index": 1758,
          "name": "C",
          "element": "C",
          "coord": [
            -4.644499778747559,
            -1.6268999576568604,
            -0.3488999903202057
          ]
        },
        {
          "atom_index": 1759,
          "name": "O",
          "element": "O",
          "coord": [
            -4.6107001304626465,
            -1.5360000133514404,
            -0.27309998869895935
          ]
        },
        {
          "atom_index": 1760,
          "name": "CB",
          "element": "C",
          "coord": [
            -4.672999858856201,
            -1.8746999502182007,
            -0.3467000126838684
          ]
        },
        {
          "atom_index": 1761,
          "name": "OG",
          "element": "O",
          "coord": [
            -4.728400230407715,
            -1.8907999992370605,
            -0.47440001368522644
          ]
        }
      ]
    },
    {
      "id": "B:17",
      "chain": "B",
      "resseq": 17,
      "icode": "",
      "resname": "SER",
      "hetflag": " ",
      "sasa": 0.6305971741676331,
      "atoms": [
        {
          "atom_index": 1762,
          "name": "N",
          "element": "N",
          "coord": [
            -4.742199897766113,
            -1.617900013923645,
            -0.43689998984336853
          ]
        },
        {
          "atom_index": 1763,
          "name": "CA",
          "element": "C",
          "coord": [
            -4.8190999031066895,
            -1.4930000305175781,
            -0.45500001311302185
          ]
        },
        {
          "atom_index": 1764,
          "name": "C",
          "element": "C",
          "coord": [
            -4.967199802398682,
            -1.5233999490737915,
            -0.474700003862381
          ]
        },
        {
          "atom_index": 1765,
          "name": "O",
          "element": "O",
          "coord": [
            -5.006499767303467,
            -1.6339000463485718,
            -0.515999972820282
          ]
        },
        {
          "atom_index": 1766,
          "name": "CB",
          "element": "C",
          "coord": [
            -4.763400077819824,
            -1.417099952697754,
            -0.5741999745368958
          ]
        },
        {
          "atom_index": 1767,
          "name": "OG",
          "element": "O",
          "coord": [
            -4.773499965667725,
            -1.4946999549865723,
            -0.6917999982833862
          ]
        }
      ]
    },
    {
      "id": "B:18",
      "chain": "B",
      "resseq": 18,
      "icode": "",
      "resname": "VAL",
      "hetflag": " ",
      "sasa": 0.0,
      "atoms": [
        {
          "atom_index": 1768,
          "name": "N",
          "element": "N",
          "coord": [
            -5.051499843597412,
            -1.4249000549316406,
            -0.4447999894618988
          ]
        },
        {
          "atom_index": 1769,
          "name": "CA",
          "element": "C",
          "coord": [
            -5.195300102233887,
            -1.4443999528884888,
            -0.4514999985694885
          ]
        },
        {
          "atom_index": 1770,
          "name": "C",
          "element": "C",
          "coord": [
            -5.256400108337402,
            -1.3213000297546387,
            -0.5221999883651733
          ]
        },
        {
          "atom_index": 1771,
          "name": "O",
          "element": "O",
          "coord": [
            -5.202700138092041,
            -1.2106000185012817,
            -0.5095999836921692
          ]
        },
        {
          "atom_index": 1772,
          "name": "CB",
          "element": "C",
          "coord": [
            -5.258900165557861,
            -1.4627000093460083,
            -0.3098999857902527
          ]
        },
        {
          "atom_index": 1773,
          "name": "CG1",
          "element": "C",
          "coord": [
            -5.247200012207031,
            -1.3336000442504883,
            -0.22169999778270721
          ]
        },
        {
          "atom_index": 1774,
          "name": "CG2",
          "element": "C",
          "coord": [
            -5.404099941253662,
            -1.5103000402450562,
            -0.32260000705718994
          ]
        }
      ]
    },
    {
      "id": "B:19",
      "chain": "B",
      "resseq": 19,
      "icode": "",
      "resname": "LYS",
      "hetflag": " ",
      "sasa": 1.4243342876434326,
      "atoms": [
        {
          "atom_index": 1775,
          "name": "N",
          "element": "N",
          "coord": [
            -5.36359977722168,
            -1.3437000513076782,
            -0.5975000262260437
          ]
        },
        {
          "atom_index": 1776,
          "name": "CA",
          "element": "C",
          "coord": [
            -5.440499782562256,
            -1.2355999946594238,
            -0.6588000059127808
          ]
        },
        {
          "atom_index": 1777,
          "name": "C",
          "element": "C",
          "coord": [
            -5.5879998207092285,
            -1.2520999908447266,
            -0.6233000159263611
          ]
        },
        {
          "atom_index": 1778,
          "name": "O",
          "element": "O",
          "coord": [
            -5.646900177001953,
            -1.357699990272522,
            -0.6456999778747559
          ]
        },
        {
          "atom_index": 1779,
          "name": "CB",
          "element": "C",
          "coord": [
            -5.421199798583984,
            -1.232200026512146,
            -0.8104000091552734
          ]
        },
        {
          "atom_index": 1780,
          "name": "CG",
          "element": "C",
          "coord": [
            -5.490200042724609,
            -1.1138999462127686,
            -0.8827000260353088
          ]
        },
        {
          "atom_index": 1781,
          "name": "CD",
          "element": "C",
          "coord": [
            -5.423299789428711,
            -1.0980000495910645,
            -1.0190999507904053
          ]
        },
        {
          "atom_index": 1782,
          "name": "CE",
          "element": "C",
          "coord": [
            -5.460400104522705,
            -0.968500018119812,
            -1.0861999988555908
          ]
        },
        {
          "atom_index": 1783,
          "name": "NZ",
          "element": "N",
          "coord": [
            -5.4096999168396,
            -0.9666000008583069,
            -1.2268999814987183
          ]
        }
      ]
    },
    {
      "id": "B:20",
      "chain": "B",
      "resseq": 20,
      "icode": "",
      "resname": "VAL",
      "hetflag": " ",
      "sasa": 0.0,
      "atoms": [
        {
          "atom_index": 1784,
          "name": "N",
          "element": "N",
          "coord": [
            -5.646900177001953,
            -1.1469000577926636,
            -0.5687999725341797
          ]
        },
        {
          "atom_index": 1785,
          "name": "CA",
          "element": "C",
          "coord": [
            -5.786900043487549,
            -1.1495000123977661,
            -0.5228999853134155
          ]
        },
        {
          "atom_index": 1786,
          "name": "C",
          "element": "C",
          "coord": [
            -5.861100196838379,
            -1.0458999872207642,
            -0.6074000000953674
          ]
        },
        {
          "atom_index": 1787,
          "name": "O",
          "element": "O",
          "coord": [
            -5.804999828338623,
            -0.9394999742507935,
            -0.6355999708175659
          ]
        },
        {
          "atom_index": 1788,
          "name": "CB",
          "element": "C",
          "coord": [
            -5.793799877166748,
            -1.1101000308990479,
            -0.37380000948905945
          ]
        },
        {
          "atom_index": 1789,
          "name": "CG1",
          "element": "C",
          "coord": [
            -5.940800189971924,
            -1.1016000509262085,
            -0.3246999979019165
          ]
        },
        {
          "atom_index": 1790,
          "name": "CG2",
          "element": "C",
          "coord": [
            -5.713399887084961,
            -1.2086999416351318,
            -0.2854999899864197
          ]
        }
      ]
    },
    {
      "id": "B:21",
      "chain": "B",
      "resseq": 21,
      "icode": "",
      "resname": "SER",
      "hetflag": " ",
      "sasa": 0.0,
      "atoms": [
        {
          "atom_index": 1791,
          "name": "N",
          "element": "N",
          "coord": [
            -5.984000205993652,
            -1.0751999616622925,
            -0.6488000154495239
          ]
        },
        {
          "atom_index": 1792,
          "name": "CA",
          "element": "C",
          "coord": [
            -6.061800003051758,
            -0.9818000197410583,
            -0.7293999791145325
          ]
        },
        {
          "atom_index": 1793,
          "name": "C",
          "element": "C",
          "coord": [
            -6.181600093841553,
            -0.9308000206947327,
            -0.6517000198364258
          ]
        },
        {
          "atom_index": 1794,
          "name": "O",
          "element": "O",
          "coord": [
            -6.226500034332275,
            -0.9932000041007996,
            -0.5569999814033508
          ]
        },
        {
          "atom_index": 1795,
          "name": "CB",
          "element": "C",
          "coord": [
            -6.1107001304626465,
            -1.0467000007629395,
            -0.8574000000953674
          ]
        },
        {
          "atom_index": 1796,
          "name": "OG",
          "element": "O",
          "coord": [
            -6.20389986038208,
            -1.1504000425338745,
            -0.8288999795913696
          ]
        }
      ]
    },
    {
      "id": "B:22",
      "chain": "B",
      "resseq": 22,
      "icode": "",
      "resname": "CYS",
      "hetflag": " ",
      "sasa": 0.0,
      "atoms": [
        {
          "atom_index": 1797,
          "name": "N",
          "element": "N",
          "coord": [
            -6.235899925231934,
            -0.8191999793052673,
            -0.6984000205993652
          ]
        },
        {
          "atom_index": 1798,
          "name": "CA",
          "element": "C",
          "coord": [
            -6.349100112915039,
            -0.7534999847412109,
            -0.6322000026702881
          ]
        },
        {
          "atom_index": 1799,
          "name": "C",
          "element": "C",
          "coord": [
            -6.43120002746582,
            -0.6923999786376953,
            -0.7441999912261963
          ]
        },
        {
          "atom_index": 1800,
          "name": "O",
          "element": "O",
          "coord": [
            -6.382900238037109,
            -0.6022999882698059,
            -0.8149999976158142
          ]
        },
        {
          "atom_index": 1801,
          "name": "CB",
          "element": "C",
          "coord": [
            -6.293099880218506,
            -0.6452000141143799,
            -0.5414999723434448
          ]
        },
        {
          "atom_index": 1802,
          "name": "SG",
          "element": "S",
          "coord": [
            -6.416900157928467,
            -0.5324000120162964,
            -0.4708000123500824
          ]
        }
      ]
    },
    {
      "id": "B:23",
      "chain": "B",
      "resseq": 23,
      "icode": "",
      "resname": "LYS",
      "hetflag": " ",
      "sasa": 1.7823222875595093,
      "atoms": [
        {
          "atom_index": 1803,
          "name": "N",
          "element": "N",
          "coord": [
            -6.553299903869629,
            -0.7422999739646912,
            -0.7631000280380249
          ]
        },
        {
          "atom_index": 1804,
          "name": "CA",
          "element": "C",
          "coord": [
            -6.638999938964844,
            -0.6987000107765198,
            -0.873199999332428
          ]
        },
        {
          "atom_index": 1805,
          "name": "C",
          "element": "C",
          "coord": [
            -6.749199867248535,
            -0.6100000143051147,
            -0.8169999718666077
          ]
        },
        {
          "atom_index": 1806,
          "name": "O",
          "element": "O",
          "coord": [
            -6.822999954223633,
            -0.6514999866485596,
            -0.728600025177002
          ]
        },
        {
          "atom_index": 1807,
          "name": "CB",
          "element": "C",
          "coord": [
            -6.701300144195557,
            -0.8188999891281128,
            -0.9440000057220459
          ]
        },
        {
          "atom_index": 1808,
          "name": "CG",
          "element": "C",
          "coord": [
            -6.807700157165527,
            -0.7803000211715698,
            -1.0467000007629395
          ]
        },
        {
          "atom_index": 1809,
          "name": "CD",
          "element": "C",
          "coord": [
            -6.758600234985352,
            -0.7810999751091003,
            -1.1886999607086182
          ]
        },
        {
          "atom_index": 1810,
          "name": "CE",
          "element": "C",
          "coord": [
            -6.877299785614014,
            -0.7628999948501587,
            -1.2812999486923218
          ]
        },
        {
          "atom_index": 1811,
          "name": "NZ",
          "element": "N",
          "coord": [
            -6.834099769592285,
            -0.7425000071525574,
            -1.4225000143051147
          ]
        }
      ]
    },
    {
      "id": "B:24",
      "chain": "B",
      "resseq": 24,
      "icode": "",
      "resname": "ALA",
      "hetflag": " ",
      "sasa": 0.0,
      "atoms": [
        {
          "atom_index": 1812,
          "name": "N",
          "element": "N",
          "coord": [
            -6.755799770355225,
            -0.4864000082015991,
            -0.866100013256073
          ]
        },
        {
          "atom_index": 1813,
          "name": "CA",
          "element": "C",
          "coord": [
            -6.858500003814697,
            -0.3921999931335449,
            -0.8210999965667725
          ]
        },
        {
          "atom_index": 1814,
          "name": "C",
          "element": "C",
          "coord": [
            -6.980500221252441,
            -0.40049999952316284,
            -0.9121999740600586
          ]
        },
        {
          "atom_index": 1815,
          "name": "O",
          "element": "O",
          "coord": [
            -6.969799995422363,
            -0.4088999927043915,
            -1.0355000495910645
          ]
        },
        {
          "atom_index": 1816,
          "name": "CB",
          "element": "C",
          "coord": [
            -6.800899982452393,
            -0.2484000027179718,
            -0.8174999952316284
          ]
        }
      ]
    },
    {
      "id": "B:25",
      "chain": "B",
      "resseq": 25,
      "icode": "",
      "resname": "SER",
      "hetflag": " ",
      "sasa": 0.22585824131965637,
      "atoms": [
        {
          "atom_index": 1817,
          "name": "N",
          "element": "N",
          "coord": [
            -7.098499774932861,
            -0.39820000529289246,
            -0.8526999950408936
          ]
        },
        {
          "atom_index": 1818,
          "name": "CA",
          "element": "C",
          "coord": [
            -7.219399929046631,
            -0.39169999957084656,
            -0.9337000250816345
          ]
        },
        {
          "atom_index": 1819,
          "name": "C",
          "element": "C",
          "coord": [
            -7.322999954223633,
            -0.3070000112056732,
            -0.8585000038146973
          ]
        },
        {
          "atom_index": 1820,
          "name": "O",
          "element": "O",
          "coord": [
            -7.309199810028076,
            -0.2842999994754791,
            -0.7387999892234802
          ]
        },
        {
          "atom_index": 1821,
          "name": "CB",
          "element": "C",
          "coord": [
            -7.273399829864502,
            -0.5321000218391418,
            -0.9609000086784363
          ]
        },
        {
          "atom_index": 1822,
          "name": "OG",
          "element": "O",
          "coord": [
            -7.306399822235107,
            -0.5979999899864197,
            -0.8395000100135803
          ]
        }
      ]
    },
    {
      "id": "B:26",
      "chain": "B",
      "resseq": 26,
      "icode": "",
      "resname": "GLY",
      "hetflag": " ",
      "sasa": 0.2581236958503723,
      "atoms": [
        {
          "atom_index": 1823,
          "name": "N",
          "element": "N",
          "coord": [
            -7.421999931335449,
            -0.2563000023365021,
            -0.9305999875068665
          ]
        },
        {
          "atom_index": 1824,
          "name": "CA",
          "element": "C",
          "coord": [
            -7.532800197601318,
            -0.1858000010251999,
            -0.8652999997138977
          ]
        },
        {
          "atom_index": 1825,
          "name": "C",
          "element": "C",
          "coord": [
            -7.505799770355225,
            -0.04179999977350235,
            -0.8270000219345093
          ]
        },
        {
          "atom_index": 1826,
          "name": "O",
          "element": "O",
          "coord": [
            -7.590400218963623,
            0.023000000044703484,
            -0.7638000249862671
          ]
        }
      ]
    },
    {
      "id": "B:27",
      "chain": "B",
      "resseq": 27,
      "icode": "",
      "resname": "TYR",
      "hetflag": " ",
      "sasa": 0.03152985870838165,
      "atoms": [
        {
          "atom_index": 1827,
          "name": "N",
          "element": "N",
          "coord": [
            -7.389900207519531,
            0.010400000028312206,
            -0.8654999732971191
          ]
        },
        {
          "atom_index": 1828,
          "name": "CA",
          "element": "C",
          "coord": [
            -7.35890007019043,
            0.1517000049352646,
            -0.8424000144004822
          ]
        },
        {
          "atom_index": 1829,
          "name": "C",
          "element": "C",
          "coord": [
            -7.424200057983398,
            0.23430000245571136,
            -0.9537000060081482
          ]
        },
        {
          "atom_index": 1830,
          "name": "O",
          "element": "O",
          "coord": [
            -7.410200119018555,
            0.2020999938249588,
            -1.07260000705719
          ]
        },
        {
          "atom_index": 1831,
          "name": "CB",
          "element": "C",
          "coord": [
            -7.206699848175049,
            0.17509999871253967,
            -0.843999981880188
          ]
        },
        {
          "atom_index": 1832,
          "name": "CG",
          "element": "C",
          "coord": [
            -7.131800174713135,
            0.12610000371932983,
            -0.7214000225067139
          ]
        },
        {
          "atom_index": 1833,
          "name": "CD1",
          "element": "C",
          "coord": [
            -7.100800037384033,
            -0.010499999858438969,
            -0.7045000195503235
          ]
        },
        {
          "atom_index": 1834,
          "name": "CD2",
          "element": "C",
          "coord": [
            -7.086999893188477,
            0.21539999544620514,
            -0.6244000196456909
          ]
        },
        {
          "atom_index": 1835,
          "name": "CE1",
          "element": "C",
          "coord": [
            -7.029600143432617,
            -0.054999999701976776,
            -0.5917999744415283
          ]
        },
        {
          "atom_index": 1836,
          "name": "CE2",
          "element": "C",
          "coord": [
            -7.015900135040283,
            0.17170000076293945,
            -0.5126000046730042
          ]
        },
        {
          "atom_index": 1837,
          "name": "CZ",
          "element": "C",
          "coord": [
            -6.986800193786621,
            0.037300001829862595,
            -0.4977000057697296
          ]
        },
        {
          "atom_index": 1838,
          "name": "OH",
          "element": "O",
          "coord": [
            -6.918000221252441,
            -0.003000000026077032,
            -0.3856000006198883
          ]
        }
      ]
    },
    {
      "id": "B:28",
      "chain": "B",
      "resseq": 28,
      "icode": "",
      "resname": "THR",
      "hetflag": " ",
      "sasa": 4.137969970703125,
      "atoms": [
        {
          "atom_index": 1839,
          "name": "N",
          "element": "N",
          "coord": [
            -7.4959001541137695,
            0.33970001339912415,
            -0.9158999919891357
          ]
        },
        {
          "atom_index": 1840,
          "name": "CA",
          "element": "C",
          "coord": [
            -7.5507001876831055,
            0.4327000081539154,
            -1.0149999856948853
          ]
        },
        {
          "atom_index": 1841,
          "name": "C",
          "element": "C",
          "coord": [
            -7.433599948883057,
            0.5038999915122986,
            -1.083799958229065
          ]
        },
        {
          "atom_index": 1842,
          "name": "O",
          "element": "O",
          "coord": [
            -7.43209981918335,
            0.5188999772071838,
            -1.2063000202178955
          ]
        },
        {
          "atom_index": 1843,
          "name": "CB",
          "element": "C",
          "coord": [
            -7.648499965667725,
            0.5343000292778015,
            -0.9502999782562256
          ]
        },
        {
          "atom_index": 1844,
          "name": "OG1",
          "element": "O",
          "coord": [
            -7.743000030517578,
            0.4641000032424927,
            -0.8690999746322632
          ]
        },
        {
          "atom_index": 1845,
          "name": "CG2",
          "element": "C",
          "coord": [
            -7.7241997718811035,
            0.6148999929428101,
            -1.0571000576019287
          ]
        }
      ]
    },
    {
      "id": "B:29",
      "chain": "B",
      "resseq": 29,
      "icode": "",
      "resname": "PHE",
      "hetflag": " ",
      "sasa": 7.227463722229004,
      "atoms": [
        {
          "atom_index": 1846,
          "name": "N",
          "element": "N",
          "coord": [
            -7.335999965667725,
            0.5465999841690063,
            -1.003600001335144
          ]
        },
        {
          "atom_index": 1847,
          "name": "CA",
          "element": "C",
          "coord": [
            -7.209099769592285,
            0.6000999808311462,
            -1.054900050163269
          ]
        },
        {
          "atom_index": 1848,
          "name": "C",
          "element": "C",
          "coord": [
            -7.093900203704834,
            0.517300009727478,
            -0.9970999956130981
          ]
        },
        {
          "atom_index": 1849,
          "name": "O",
          "element": "O",
          "coord": [
            -7.086699962615967,
            0.49639999866485596,
            -0.8765000104904175
          ]
        },
        {
          "atom_index": 1850,
          "name": "CB",
          "element": "C",
          "coord": [
            -7.190400123596191,
            0.7469000220298767,
            -1.0144000053405762
          ]
        },
        {
          "atom_index": 1851,
          "name": "CG",
          "element": "C",
          "coord": [
            -7.309700012207031,
            0.8345999717712402,
            -1.0458999872207642
          ]
        },
        {
          "atom_index": 1852,
          "name": "CD1",
          "element": "C",
          "coord": [
            -7.325500011444092,
            0.8894000053405762,
            -1.1726000308990479
          ]
        },
        {
          "atom_index": 1853,
          "name": "CD2",
          "element": "C",
          "coord": [
            -7.406899929046631,
            0.8592000007629395,
            -0.9491000175476074
          ]
        },
        {
          "atom_index": 1854,
          "name": "CE1",
          "element": "C",
          "coord": [
            -7.437300205230713,
            0.9700000286102295,
            -1.2029999494552612
          ]
        },
        {
          "atom_index": 1855,
          "name": "CE2",
          "element": "C",
          "coord": [
            -7.518199920654297,
            0.9399999976158142,
            -0.9779999852180481
          ]
        },
        {
          "atom_index": 1856,
          "name": "CZ",
          "element": "C",
          "coord": [
            -7.532599925994873,
            0.9945999979972839,
            -1.1053999662399292
          ]
        }
      ]
    },
    {
      "id": "B:30",
      "chain": "B",
      "resseq": 30,
      "icode": "",
      "resname": "SER",
      "hetflag": " ",
      "sasa": 0.0,
      "atoms": [
        {
          "atom_index": 1857,
          "name": "N",
          "element": "N",
          "coord": [
            -7.00570011138916,
            0.4693000018596649,
            -1.083799958229065
          ]
        },
        {
          "atom_index": 1858,
          "name": "CA",
          "element": "C",
          "coord": [
            -6.889699935913086,
            0.3928000032901764,
            -1.0390000343322754
          ]
        },
        {
          "atom_index": 1859,
          "name": "C",
          "element": "C",
          "coord": [
            -6.8078999519348145,
            0.4722999930381775,
            -0.9373000264167786
          ]
        },
        {
          "atom_index": 1860,
          "name": "O",
          "element": "O",
          "coord": [
            -6.794899940490723,
            0.5950999855995178,
            -0.9490000009536743
          ]
        },
        {
          "atom_index": 1861,
          "name": "CB",
          "element": "C",
          "coord": [
            -6.8024001121521,
            0.3562999963760376,
            -1.1582000255584717
          ]
        },
        {
          "atom_index": 1862,
          "name": "OG",
          "element": "O",
          "coord": [
            -6.869900226593018,
            0.26249998807907104,
            -1.239300012588501
          ]
        }
      ]
    },
    {
      "id": "B:31",
      "chain": "B",
      "resseq": 31,
      "icode": "",
      "resname": "SER",
      "hetflag": " ",
      "sasa": 0.0,
      "atoms": [
        {
          "atom_index": 1863,
          "name": "N",
          "element": "N",
          "coord": [
            -6.753699779510498,
            0.4018999934196472,
            -0.8378999829292297
          ]
        },
        {
          "atom_index": 1864,
          "name": "CA",
          "element": "C",
          "coord": [
            -6.674900054931641,
            0.4652000069618225,
            -0.7319999933242798
          ]
        },
        {
          "atom_index": 1865,
          "name": "C",
          "element": "C",
          "coord": [
            -6.545199871063232,
            0.5249000191688538,
            -0.7838000059127808
          ]
        },
        {
          "atom_index": 1866,
          "name": "O",
          "element": "O",
          "coord": [
            -6.476900100708008,
            0.4643999934196472,
            -0.8687999844551086
          ]
        },
        {
          "atom_index": 1867,
          "name": "CB",
          "element": "C",
          "coord": [
            -6.643799781799316,
            0.3635999858379364,
            -0.6233000159263611
          ]
        },
        {
          "atom_index": 1868,
          "name": "OG",
          "element": "O",
          "coord": [
            -6.764800071716309,
            0.3089999854564667,
            -0.574999988079071
          ]
        }
      ]
    },
    {
      "id": "B:32",
      "chain": "B",
      "resseq": 32,
      "icode": "",
      "resname": "ASN",
      "hetflag": " ",
      "sasa": 0.2208310216665268,
      "atoms": [
        {
          "atom_index": 1869,
          "name": "N",
          "element": "N",
          "coord": [
            -6.510499954223633,
            0.6442000269889832,
            -0.7350000143051147
          ]
        },
        {
          "atom_index": 1870,
          "name": "CA",
          "element": "C",
          "coord": [
            -6.377299785614014,
            0.6988999843597412,
            -0.7699000239372253
          ]
        },
        {
          "atom_index": 1871,
          "name": "C",
          "element": "C",
          "coord": [
            -6.260700225830078,
            0.6093999743461609,
            -0.727400004863739
          ]
        },
        {
          "atom_index": 1872,
          "name": "O",
          "element": "O",
          "coord": [
            -6.160799980163574,
            0.6010000109672546,
            -0.7990000247955322
          ]
        },
        {
          "atom_index": 1873,
          "name": "CB",
          "element": "C",
          "coord": [
            -6.354300022125244,
            0.8356000185012817,
            -0.7059999704360962
          ]
        },
        {
          "atom_index": 1874,
          "name": "CG",
          "element": "C",
          "coord": [
            -6.437600135803223,
            0.9472000002861023,
            -0.7702000141143799
          ]
        },
        {
          "atom_index": 1875,
          "name": "OD1",
          "element": "O",
          "coord": [
            -6.464000225067139,
            1.0499000549316406,
            -0.7045000195503235
          ]
        },
        {
          "atom_index": 1876,
          "name": "ND2",
          "element": "N",
          "coord": [
            -6.479300022125244,
            0.9290000200271606,
            -0.8949000239372253
          ]
        }
      ]
    },
    {
      "id": "B:33",
      "chain": "B",
      "resseq": 33,
      "icode": "",
      "resname": "VAL",
      "hetflag": " ",
      "sasa": 0.0,
      "atoms": [
        {
          "atom_index": 1877,
          "name": "N",
          "element": "N",
          "coord": [
            -6.271999835968018,
            0.54830002784729,
            -0.609000027179718
          ]
        },
        {
          "atom_index": 1878,
          "name": "CA",
          "element": "C",
          "coord": [
            -6.159599781036377,
            0.47999998927116394,
            -0.5425000190734863
          ]
        },
        {
          "atom_index": 1879,
          "name": "C",
          "element": "C",
          "coord": [
            -6.209099769592285,
            0.35010001063346863,
            -0.48100000619888306
          ]
        },
        {
          "atom_index": 1880,
          "name": "O",
          "element": "O",
          "coord": [
            -6.315100193023682,
            0.3463999927043915,
            -0.4165000021457672
          ]
        },
        {
          "atom_index": 1881,
          "name": "CB",
          "element": "C",
          "coord": [
            -6.095399856567383,
            0.5680999755859375,
            -0.4316999912261963
          ]
        },
        {
          "atom_index": 1882,
          "name": "CG1",
          "element": "C",
          "coord": [
            -5.980100154876709,
            0.4993000030517578,
            -0.3580999970436096
          ]
        },
        {
          "atom_index": 1883,
          "name": "CG2",
          "element": "C",
          "coord": [
            -6.048699855804443,
            0.707099974155426,
            -0.4846999943256378
          ]
        }
      ]
    },
    {
      "id": "B:34",
      "chain": "B",
      "resseq": 34,
      "icode": "",
      "resname": "ILE",
      "hetflag": " ",
      "sasa": 0.0,
      "atoms": [
        {
          "atom_index": 1884,
          "name": "N",
          "element": "N",
          "coord": [
            -6.132199764251709,
            0.24320000410079956,
            -0.5023000240325928
          ]
        },
        {
          "atom_index": 1885,
          "name": "CA",
          "element": "C",
          "coord": [
            -6.1528000831604,
            0.11840000003576279,
            -0.4262999892234802
          ]
        },
        {
          "atom_index": 1886,
          "name": "C",
          "element": "C",
          "coord": [
            -6.029300212860107,
            0.09960000216960907,
            -0.3411000072956085
          ]
        },
        {
          "atom_index": 1887,
          "name": "O",
          "element": "O",
          "coord": [
            -5.913700103759766,
            0.0982000008225441,
            -0.3939000070095062
          ]
        },
        {
          "atom_index": 1888,
          "name": "CB",
          "element": "C",
          "coord": [
            -6.168099880218506,
            -0.0020000000949949026,
            -0.5196999907493591
          ]
        },
        {
          "atom_index": 1889,
          "name": "CG1",
          "element": "C",
          "coord": [
            -6.290500164031982,
            0.012000000104308128,
            -0.6133000254631042
          ]
        },
        {
          "atom_index": 1890,
          "name": "CG2",
          "element": "C",
          "coord": [
            -6.170499801635742,
            -0.1339000016450882,
            -0.439300000667572
          ]
        },
        {
          "atom_index": 1891,
          "name": "CD1",
          "element": "C",
          "coord": [
            -6.427299976348877,
            0.026499999687075615,
            -0.535099983215332
          ]
        }
      ]
    },
    {
      "id": "B:35",
      "chain": "B",
      "resseq": 35,
      "icode": "",
      "resname": "SER",
      "hetflag": " ",
      "sasa": 0.0,
      "atoms": [
        {
          "atom_index": 1892,
          "name": "N",
          "element": "N",
          "coord": [
            -6.05049991607666,
            0.0794999971985817,
            -0.21220000088214874
          ]
        },
        {
          "atom_index": 1893,
          "name": "CA",
          "element": "C",
          "coord": [
            -5.942299842834473,
            0.05730000138282776,
            -0.11599999666213989
          ]
        },
        {
          "atom_index": 1894,
          "name": "C",
          "element": "C",
          "coord": [
            -5.938399791717529,
            -0.09130000323057175,
            -0.08079999685287476
          ]
        },
        {
          "atom_index": 1895,
          "name": "O",
          "element": "O",
          "coord": [
            -6.039700031280518,
            -0.16040000319480896,
            -0.09309999644756317
          ]
        },
        {
          "atom_index": 1896,
          "name": "CB",
          "element": "C",
          "coord": [
            -5.963200092315674,
            0.13950000703334808,
            0.012299999594688416
          ]
        },
        {
          "atom_index": 1897,
          "name": "OG",
          "element": "O",
          "coord": [
            -5.9309000968933105,
            0.2775999903678894,
            -0.00800000037997961
          ]
        }
      ]
    },
    {
      "id": "B:36",
      "chain": "B",
      "resseq": 36,
      "icode": "",
      "resname": "TRP",
      "hetflag": " ",
      "sasa": 0.0,
      "atoms": [
        {
          "atom_index": 1898,
          "name": "N",
          "element": "N",
          "coord": [
            -5.822299957275391,
            -0.1371999979019165,
            -0.034699998795986176
          ]
        },
        {
          "atom_index": 1899,
          "name": "CA",
          "element": "C",
          "coord": [
            -5.803299903869629,
            -0.2754000127315521,
            0.011800000444054604
          ]
        },
        {
          "atom_index": 1900,
          "name": "C",
          "element": "C",
          "coord": [
            -5.7519001960754395,
            -0.2702000141143799,
            0.1542000025510788
          ]
        },
        {
          "atom_index": 1901,
          "name": "O",
          "element": "O",
          "coord": [
            -5.6579999923706055,
            -0.195700004696846,
            0.18449999392032623
          ]
        },
        {
          "atom_index": 1902,
          "name": "CB",
          "element": "C",
          "coord": [
            -5.7052001953125,
            -0.35019999742507935,
            -0.08209999650716782
          ]
        },
        {
          "atom_index": 1903,
          "name": "CG",
          "element": "C",
          "coord": [
            -5.771100044250488,
            -0.3855000138282776,
            -0.21150000393390656
          ]
        },
        {
          "atom_index": 1904,
          "name": "CD1",
          "element": "C",
          "coord": [
            -5.785900115966797,
            -0.3041999936103821,
            -0.32109999656677246
          ]
        },
        {
          "atom_index": 1905,
          "name": "CD2",
          "element": "C",
          "coord": [
            -5.832900047302246,
            -0.5085999965667725,
            -0.24410000443458557
          ]
        },
        {
          "atom_index": 1906,
          "name": "NE1",
          "element": "N",
          "coord": [
            -5.8557000160217285,
            -0.36910000443458557,
            -0.41990000009536743
          ]
        },
        {
          "atom_index": 1907,
          "name": "CE2",
          "element": "C",
          "coord": [
            -5.8846001625061035,
            -0.4961000084877014,
            -0.37529999017715454
          ]
        },
        {
          "atom_index": 1908,
          "name": "CE3",
          "element": "C",
          "coord": [
            -5.850800037384033,
            -0.6302000284194946,
            -0.17470000684261322
          ]
        },
        {
          "atom_index": 1909,
          "name": "CZ2",
          "element": "C",
          "coord": [
            -5.950200080871582,
            -0.6007000207901001,
            -0.4408000111579895
          ]
        },
        {
          "atom_index": 1910,
          "name": "CZ3",
          "element": "C",
          "coord": [
            -5.918700218200684,
            -0.7346000075340271,
            -0.2401999980211258
          ]
        },
        {
          "atom_index": 1911,
          "name": "CH2",
          "element": "C",
          "coord": [
            -5.968100070953369,
            -0.7178999781608582,
            -0.3709000051021576
          ]
        }
      ]
    },
    {
      "id": "B:37",
      "chain": "B",
      "resseq": 37,
      "icode": "",
      "resname": "VAL",
      "hetflag": " ",
      "sasa": 0.0,
      "atoms": [
        {
          "atom_index": 1912,
          "name": "N",
          "element": "N",
          "coord": [
            -5.815700054168701,
            -0.34779998660087585,
            0.24279999732971191
          ]
        },
        {
          "atom_index": 1913,
          "name": "CA",
          "element": "C",
          "coord": [
            -5.787399768829346,
            -0.3472000062465668,
            0.38440001010894775
          ]
        },
        {
          "atom_index": 1914,
          "name": "C",
          "element": "C",
          "coord": [
            -5.782199859619141,
            -0.49459999799728394,
            0.4269999861717224
          ]
        },
        {
          "atom_index": 1915,
          "name": "O",
          "element": "O",
          "coord": [
            -5.865900039672852,
            -0.5717999935150146,
            0.38179999589920044
          ]
        },
        {
          "atom_index": 1916,
          "name": "CB",
          "element": "C",
          "coord": [
            -5.906099796295166,
            -0.2800999879837036,
            0.46059998869895935
          ]
        },
        {
          "atom_index": 1917,
          "name": "CG1",
          "element": "C",
          "coord": [
            -5.890600204467773,
            -0.29589998722076416,
            0.6104999780654907
          ]
        },
        {
          "atom_index": 1918,
          "name": "CG2",
          "element": "C",
          "coord": [
            -5.911200046539307,
            -0.12939999997615814,
            0.4242999851703644
          ]
        }
      ]
    },
    {
      "id": "B:38",
      "chain": "B",
      "resseq": 38,
      "icode": "",
      "resname": "ARG",
      "hetflag": " ",
      "sasa": 0.0,
      "atoms": [
        {
          "atom_index": 1919,
          "name": "N",
          "element": "N",
          "coord": [
            -5.685999870300293,
            -0.5335000157356262,
            0.5091999769210815
          ]
        },
        {
          "atom_index": 1920,
          "name": "CA",
          "element": "C",
          "coord": [
            -5.68149995803833,
            -0.6741999983787537,
            0.5552999973297119
          ]
        },
        {
          "atom_index": 1921,
          "name": "C",
          "element": "C",
          "coord": [
            -5.692399978637695,
            -0.6855000257492065,
            0.7062000036239624
          ]
        },
        {
          "atom_index": 1922,
          "name": "O",
          "element": "O",
          "coord": [
            -5.668399810791016,
            -0.588699996471405,
            0.7810999751091003
          ]
        },
        {
          "atom_index": 1923,
          "name": "CB",
          "element": "C",
          "coord": [
            -5.553500175476074,
            -0.7468000054359436,
            0.5027999877929688
          ]
        },
        {
          "atom_index": 1924,
          "name": "CG",
          "element": "C",
          "coord": [
            -5.423399925231934,
            -0.715399980545044,
            0.5795000195503235
          ]
        },
        {
          "atom_index": 1925,
          "name": "CD",
          "element": "C",
          "coord": [
            -5.299200057983398,
            -0.7915999889373779,
            0.5182999968528748
          ]
        },
        {
          "atom_index": 1926,
          "name": "NE",
          "element": "N",
          "coord": [
            -5.1855998039245605,
            -0.7663000226020813,
            0.6061999797821045
          ]
        },
        {
          "atom_index": 1927,
          "name": "CZ",
          "element": "C",
          "coord": [
            -5.065400123596191,
            -0.8187999725341797,
            0.5838000178337097
          ]
        },
        {
          "atom_index": 1928,
          "name": "NH1",
          "element": "N",
          "coord": [
            -5.0524001121521,
            -0.8996999859809875,
            0.4803999960422516
          ]
        },
        {
          "atom_index": 1929,
          "name": "NH2",
          "element": "N",
          "coord": [
            -4.963600158691406,
            -0.7930999994277954,
            0.6664000153541565
          ]
        }
      ]
    },
    {
      "id": "B:39",
      "chain": "B",
      "resseq": 39,
      "icode": "",
      "resname": "GLN",
      "hetflag": " ",
      "sasa": 0.0,
      "atoms": [
        {
          "atom_index": 1930,
          "name": "N",
          "element": "N",
          "coord": [
            -5.72189998626709,
            -0.8076000213623047,
            0.753600001335144
          ]
        },
        {
          "atom_index": 1931,
          "name": "CA",
          "element": "C",
          "coord": [
            -5.732699871063232,
            -0.8305000066757202,
            0.8925999999046326
          ]
        },
        {
          "atom_index": 1932,
          "name": "C",
          "element": "C",
          "coord": [
            -5.6905999183654785,
            -0.9747999906539917,
            0.9222000241279602
          ]
        },
        {
          "atom_index": 1933,
          "name": "O",
          "element": "O",
          "coord": [
            -5.756899833679199,
            -1.0693000555038452,
            0.8790000081062317
          ]
        },
        {
          "atom_index": 1934,
          "name": "CB",
          "element": "C",
          "coord": [
            -5.879899978637695,
            -0.8073999881744385,
            0.9348999857902527
          ]
        },
        {
          "atom_index": 1935,
          "name": "CG",
          "element": "C",
          "coord": [
            -5.902100086212158,
            -0.8242999911308289,
            1.083299994468689
          ]
        },
        {
          "atom_index": 1936,
          "name": "CD",
          "element": "C",
          "coord": [
            -6.043300151824951,
            -0.7817000150680542,
            1.1246999502182007
          ]
        },
        {
          "atom_index": 1937,
          "name": "OE1",
          "element": "O",
          "coord": [
            -6.062699794769287,
            -0.7203999757766724,
            1.230299949645996
          ]
        },
        {
          "atom_index": 1938,
          "name": "NE2",
          "element": "N",
          "coord": [
            -6.140999794006348,
            -0.8119000196456909,
            1.0400999784469604
          ]
        }
      ]
    },
    {
      "id": "B:40",
      "chain": "B",
      "resseq": 40,
      "icode": "",
      "resname": "ALA",
      "hetflag": " ",
      "sasa": 0.0,
      "atoms": [
        {
          "atom_index": 1939,
          "name": "N",
          "element": "N",
          "coord": [
            -5.579599857330322,
            -0.9886000156402588,
            0.9926999807357788
          ]
        },
        {
          "atom_index": 1940,
          "name": "CA",
          "element": "C",
          "coord": [
            -5.530799865722656,
            -1.120300054550171,
            1.0371999740600586
          ]
        },
        {
          "atom_index": 1941,
          "name": "C",
          "element": "C",
          "coord": [
            -5.627600193023682,
            -1.1711000204086304,
            1.1448999643325806
          ]
        },
        {
          "atom_index": 1942,
          "name": "O",
          "element": "O",
          "coord": [
            -5.689000129699707,
            -1.090999960899353,
            1.2174999713897705
          ]
        },
        {
          "atom_index": 1943,
          "name": "CB",
          "element": "C",
          "coord": [
            -5.389200210571289,
            -1.1074999570846558,
            1.0931999683380127
          ]
        }
      ]
    },
    {
      "id": "B:41",
      "chain": "B",
      "resseq": 41,
      "icode": "",
      "resname": "PRO",
      "hetflag": " ",
      "sasa": 0.0,
      "atoms": [
        {
          "atom_index": 1944,
          "name": "N",
          "element": "N",
          "coord": [
            -5.644199848175049,
            -1.3043999671936035,
            1.1556999683380127
          ]
        },
        {
          "atom_index": 1945,
          "name": "CA",
          "element": "C",
          "coord": [
            -5.744200229644775,
            -1.3581000566482544,
            1.2520999908447266
          ]
        },
        {
          "atom_index": 1946,
          "name": "C",
          "element": "C",
          "coord": [
            -5.721700191497803,
            -1.3075000047683716,
            1.3932000398635864
          ]
        },
        {
          "atom_index": 1947,
          "name": "O",
          "element": "O",
          "coord": [
            -5.611199855804443,
            -1.31850004196167,
            1.4452999830245972
          ]
        },
        {
          "atom_index": 1948,
          "name": "CB",
          "element": "C",
          "coord": [
            -5.720799922943115,
            -1.5096999406814575,
            1.246899962425232
          ]
        },
        {
          "atom_index": 1949,
          "name": "CG",
          "element": "C",
          "coord": [
            -5.651199817657471,
            -1.5342999696731567,
            1.1132999658584595
          ]
        },
        {
          "atom_index": 1950,
          "name": "CD",
          "element": "C",
          "coord": [
            -5.572400093078613,
            -1.410099983215332,
            1.0820000171661377
          ]
        }
      ]
    },
    {
      "id": "B:42",
      "chain": "B",
      "resseq": 42,
      "icode": "",
      "resname": "GLY",
      "hetflag": " ",
      "sasa": 0.0,
      "atoms": [
        {
          "atom_index": 1951,
          "name": "N",
          "element": "N",
          "coord": [
            -5.825500011444092,
            -1.2503000497817993,
            1.4550000429153442
          ]
        },
        {
          "atom_index": 1952,
          "name": "CA",
          "element": "C",
          "coord": [
            -5.812600135803223,
            -1.1962000131607056,
            1.590999960899353
          ]
        },
        {
          "atom_index": 1953,
          "name": "C",
          "element": "C",
          "coord": [
            -5.743100166320801,
            -1.0613000392913818,
            1.604099988937378
          ]
        },
        {
          "atom_index": 1954,
          "name": "O",
          "element": "O",
          "coord": [
            -5.7281999588012695,
            -1.010699987411499,
            1.7152999639511108
          ]
        }
      ]
    },
    {
      "id": "B:43",
      "chain": "B",
      "resseq": 43,
      "icode": "",
      "resname": "GLN",
      "hetflag": " ",
      "sasa": 0.0,
      "atoms": [
        {
          "atom_index": 1955,
          "name": "N",
          "element": "N",
          "coord": [
            -5.699399948120117,
            -1.0020999908447266,
            1.4922000169754028
          ]
        },
        {
          "atom_index": 1956,
          "name": "CA",
          "element": "C",
          "coord": [
            -5.623300075531006,
            -0.8784000277519226,
            1.4990999698638916
          ]
        },
        {
          "atom_index": 1957,
          "name": "C",
          "element": "C",
          "coord": [
            -5.705599784851074,
            -0.7626000046730042,
            1.441499948501587
          ]
        },
        {
          "atom_index": 1958,
          "name": "O",
          "element": "O",
          "coord": [
            -5.822000026702881,
            -0.7803999781608582,
            1.406599998474121
          ]
        },
        {
          "atom_index": 1959,
          "name": "CB",
          "element": "C",
          "coord": [
            -5.488100051879883,
            -0.8885999917984009,
            1.4247000217437744
          ]
        },
        {
          "atom_index": 1960,
          "name": "CG",
          "element": "C",
          "coord": [
            -5.404699802398682,
            -1.010200023651123,
            1.4629000425338745
          ]
        },
        {
          "atom_index": 1961,
          "name": "CD",
          "element": "C",
          "coord": [
            -5.401700019836426,
            -1.0391000509262085,
            1.611299991607666
          ]
        },
        {
          "atom_index": 1962,
          "name": "OE1",
          "element": "O",
          "coord": [
            -5.445700168609619,
            -1.1469000577926636,
            1.655500054359436
          ]
        },
        {
          "atom_index": 1963,
          "name": "NE2",
          "element": "N",
          "coord": [
            -5.349899768829346,
            -0.9444000124931335,
            1.6902999877929688
          ]
        }
      ]
    },
    {
      "id": "B:44",
      "chain": "B",
      "resseq": 44,
      "icode": "",
      "resname": "GLY",
      "hetflag": " ",
      "sasa": 0.0,
      "atoms": [
        {
          "atom_index": 1964,
          "name": "N",
          "element": "N",
          "coord": [
            -5.639599800109863,
            -0.647599995136261,
            1.4297000169754028
          ]
        },
        {
          "atom_index": 1965,
          "name": "CA",
          "element": "C",
          "coord": [
            -5.701000213623047,
            -0.5224999785423279,
            1.3819999694824219
          ]
        },
        {
          "atom_index": 1966,
          "name": "C",
          "element": "C",
          "coord": [
            -5.6992998123168945,
            -0.5069000124931335,
            1.2309000492095947
          ]
        },
        {
          "atom_index": 1967,
          "name": "O",
          "element": "O",
          "coord": [
            -5.665800094604492,
            -0.5993000268936157,
            1.1561000347137451
          ]
        }
      ]
    },
    {
      "id": "B:45",
      "chain": "B",
      "resseq": 45,
      "icode": "",
      "resname": "LEU",
      "hetflag": " ",
      "sasa": 0.0,
      "atoms": [
        {
          "atom_index": 1968,
          "name": "N",
          "element": "N",
          "coord": [
            -5.737299919128418,
            -0.3880000114440918,
            1.1865999698638916
          ]
        },
        {
          "atom_index": 1969,
          "name": "CA",
          "element": "C",
          "coord": [
            -5.753900051116943,
            -0.35839998722076416,
            1.0465999841690063
          ]
        },
        {
          "atom_index": 1970,
          "name": "C",
          "element": "C",
          "coord": [
            -5.625500202178955,
            -0.29100000858306885,
            0.9972000122070312
          ]
        },
        {
          "atom_index": 1971,
          "name": "O",
          "element": "O",
          "coord": [
            -5.565100193023682,
            -0.2087000012397766,
            1.0694999694824219
          ]
        },
        {
          "atom_index": 1972,
          "name": "CB",
          "element": "C",
          "coord": [
            -5.872000217437744,
            -0.26330000162124634,
            1.0263999700546265
          ]
        },
        {
          "atom_index": 1973,
          "name": "CG",
          "element": "C",
          "coord": [
            -6.0096001625061035,
            -0.32100000977516174,
            1.0635000467300415
          ]
        },
        {
          "atom_index": 1974,
          "name": "CD1",
          "element": "C",
          "coord": [
            -6.120800018310547,
            -0.21819999814033508,
            1.0571000576019287
          ]
        },
        {
          "atom_index": 1975,
          "name": "CD2",
          "element": "C",
          "coord": [
            -6.0432000160217285,
            -0.4406000077724457,
            0.973800003528595
          ]
        }
      ]
    },
    {
      "id": "B:46",
      "chain": "B",
      "resseq": 46,
      "icode": "",
      "resname": "GLU",
      "hetflag": " ",
      "sasa": 0.0,
      "atoms": [
        {
          "atom_index": 1976,
          "name": "N",
          "element": "N",
          "coord": [
            -5.585299968719482,
            -0.3260999917984009,
            0.8759999871253967
          ]
        },
        {
          "atom_index": 1977,
          "name": "CA",
          "element": "C",
          "coord": [
            -5.462100028991699,
            -0.27459999918937683,
            0.8147000074386597
          ]
        },
        {
          "atom_index": 1978,
          "name": "C",
          "element": "C",
          "coord": [
            -5.488800048828125,
            -0.23340000212192535,
            0.6689000129699707
          ]
        },
        {
          "atom_index": 1979,
          "name": "O",
          "element": "O",
          "coord": [
            -5.521699905395508,
            -0.3149999976158142,
            0.5846999883651733
          ]
        },
        {
          "atom_index": 1980,
          "name": "CB",
          "element": "C",
          "coord": [
            -5.349999904632568,
            -0.3808000087738037,
            0.8210999965667725
          ]
        },
        {
          "atom_index": 1981,
          "name": "CG",
          "element": "C",
          "coord": [
            -5.223199844360352,
            -0.3310999870300293,
            0.7584999799728394
          ]
        },
        {
          "atom_index": 1982,
          "name": "CD",
          "element": "C",
          "coord": [
            -5.100599765777588,
            -0.4101000130176544,
            0.8033000230789185
          ]
        },
        {
          "atom_index": 1983,
          "name": "OE1",
          "element": "O",
          "coord": [
            -5.106299877166748,
            -0.5374000072479248,
            0.8087999820709229
          ]
        },
        {
          "atom_index": 1984,
          "name": "OE2",
          "element": "O",
          "coord": [
            -5.000400066375732,
            -0.3416000008583069,
            0.832099974155426
          ]
        }
      ]
    },
    {
      "id": "B:47",
      "chain": "B",
      "resseq": 47,
      "icode": "",
      "resname": "TRP",
      "hetflag": " ",
      "sasa": 0.0,
      "atoms": [
        {
          "atom_index": 1985,
          "name": "N",
          "element": "N",
          "coord": [
            -5.476399898529053,
            -0.10369999706745148,
            0.6389999985694885
          ]
        },
        {
          "atom_index": 1986,
          "name": "CA",
          "element": "C",
          "coord": [
            -5.505199909210205,
            -0.055399999022483826,
            0.5054000020027161
          ]
        },
        {
          "atom_index": 1987,
          "name": "C",
          "element": "C",
          "coord": [
            -5.381499767303467,
            -0.08209999650716782,
            0.4203999936580658
          ]
        },
        {
          "atom_index": 1988,
          "name": "O",
          "element": "O",
          "coord": [
            -5.269400119781494,
            -0.05609999969601631,
            0.4641999900341034
          ]
        },
        {
          "atom_index": 1989,
          "name": "CB",
          "element": "C",
          "coord": [
            -5.531099796295166,
            0.09470000118017197,
            0.5113000273704529
          ]
        },
        {
          "atom_index": 1990,
          "name": "CG",
          "element": "C",
          "coord": [
            -5.547699928283691,
            0.16290000081062317,
            0.3815999925136566
          ]
        },
        {
          "atom_index": 1991,
          "name": "CD1",
          "element": "C",
          "coord": [
            -5.6595001220703125,
            0.16590000689029694,
            0.30309998989105225
          ]
        },
        {
          "atom_index": 1992,
          "name": "CD2",
          "element": "C",
          "coord": [
            -5.449100017547607,
            0.24250000715255737,
            0.3151000142097473
          ]
        },
        {
          "atom_index": 1993,
          "name": "NE1",
          "element": "N",
          "coord": [
            -5.636600017547607,
            0.2434999942779541,
            0.19120000302791595
          ]
        },
        {
          "atom_index": 1994,
          "name": "CE2",
          "element": "C",
          "coord": [
            -5.507699966430664,
            0.29089999198913574,
            0.19580000638961792
          ]
        },
        {
          "atom_index": 1995,
          "name": "CE3",
          "element": "C",
          "coord": [
            -5.316800117492676,
            0.2766999900341034,
            0.3447999954223633
          ]
        },
        {
          "atom_index": 1996,
          "name": "CZ2",
          "element": "C",
          "coord": [
            -5.437699794769287,
            0.37560001015663147,
            0.10490000247955322
          ]
        },
        {
          "atom_index": 1997,
          "name": "CZ3",
          "element": "C",
          "coord": [
            -5.246500015258789,
            0.3605000078678131,
            0.2540000081062317
          ]
        },
        {
          "atom_index": 1998,
          "name": "CH2",
          "element": "C",
          "coord": [
            -5.307799816131592,
            0.4074999988079071,
            0.13670000433921814
          ]
        }
      ]
    },
    {
      "id": "B:48",
      "chain": "B",
      "resseq": 48,
      "icode": "",
      "resname": "MET",
      "hetflag": " ",
      "sasa": 0.0,
      "atoms": [
        {
          "atom_index": 1999,
          "name": "N",
          "element": "N",
          "coord": [
            -5.404799938201904,
            -0.13410000503063202,
            0.3021000027656555
          ]
        },
        {
          "atom_index": 2000,
          "name": "CA",
          "element": "C",
          "coord": [
            -5.298600196838379,
            -0.17350000143051147,
            0.20970000326633453
          ]
        },
        {
          "atom_index": 2001,
          "name": "C",
          "element": "C",
          "coord": [
            -5.271900177001953,
            -0.07349999994039536,
            0.09939999878406525
          ]
        },
        {
          "atom_index": 2002,
          "name": "O",
          "element": "O",
          "coord": [
            -5.157299995422363,
            -0.06030000001192093,
            0.05249999836087227
          ]
        },
        {
          "atom_index": 2003,
          "name": "CB",
          "element": "C",
          "coord": [
            -5.3333001136779785,
            -0.30799999833106995,
            0.1468999981880188
          ]
        },
        {
          "atom_index": 2004,
          "name": "CG",
          "element": "C",
          "coord": [
            -5.3394999504089355,
            -0.4189000129699707,
            0.2540000081062317
          ]
        },
        {
          "atom_index": 2005,
          "name": "SD",
          "element": "S",
          "coord": [
            -5.374499797821045,
            -0.5738000273704529,
            0.17679999768733978
          ]
        },
        {
          "atom_index": 2006,
          "name": "CE",
          "element": "C",
          "coord": [
            -5.213699817657471,
            -0.6187999844551086,
            0.11150000244379044
          ]
        }
      ]
    },
    {
      "id": "B:49",
      "chain": "B",
      "resseq": 49,
      "icode": "",
      "resname": "GLY",
      "hetflag": " ",
      "sasa": 0.0,
      "atoms": [
        {
          "atom_index": 2007,
          "name": "N",
          "element": "N",
          "coord": [
            -5.377999782562256,
            -0.009499999694526196,
            0.05180000141263008
          ]
        },
        {
          "atom_index": 2008,
          "name": "CA",
          "element": "C",
          "coord": [
            -5.366600036621094,
            0.07850000262260437,
            -0.0640999972820282
          ]
        },
        {
          "atom_index": 2009,
          "name": "C",
          "element": "C",
          "coord": [
            -5.500800132751465,
            0.09290000051259995,
            -0.1298999935388565
          ]
        },
        {
          "atom_index": 2010,
          "name": "O",
          "element": "O",
          "coord": [
            -5.6041998863220215,
            0.04769999906420708,
            -0.07800000160932541
          ]
        }
      ]
    },
    {
      "id": "B:50",
      "chain": "B",
      "resseq": 50,
      "icode": "",
      "resname": "GLY",
      "hetflag": " ",
      "sasa": 0.0,
      "atoms": [
        {
          "atom_index": 2011,
          "name": "N",
          "element": "N",
          "coord": [
            -5.500800132751465,
            0.16179999709129333,
            -0.24140000343322754
          ]
        },
        {
          "atom_index": 2012,
          "name": "CA",
          "element": "C",
          "coord": [
            -5.62060022354126,
            0.17749999463558197,
            -0.3181999921798706
          ]
        },
        {
          "atom_index": 2013,
          "name": "C",
          "element": "C",
          "coord": [
            -5.5914998054504395,
            0.20090000331401825,
            -0.46239998936653137
          ]
        },
        {
          "atom_index": 2014,
          "name": "O",
          "element": "O",
          "coord": [
            -5.472899913787842,
            0.20659999549388885,
            -0.5047000050544739
          ]
        }
      ]
    },
    {
      "id": "B:51",
      "chain": "B",
      "resseq": 51,
      "icode": "",
      "resname": "VAL",
      "hetflag": " ",
      "sasa": 0.0,
      "atoms": [
        {
          "atom_index": 2015,
          "name": "N",
          "element": "N",
          "coord": [
            -5.697800159454346,
            0.2071000039577484,
            -0.5407000184059143
          ]
        },
        {
          "atom_index": 2016,
          "name": "CA",
          "element": "C",
          "coord": [
            -5.682499885559082,
            0.23649999499320984,
            -0.6841999888420105
          ]
        },
        {
          "atom_index": 2017,
          "name": "C",
          "element": "C",
          "coord": [
            -5.797599792480469,
            0.32409998774528503,
            -0.7311000227928162
          ]
        },
        {
          "atom_index": 2018,
          "name": "O",
          "element": "O",
          "coord": [
            -5.9096999168396,
            0.31630000472068787,
            -0.6798999905586243
          ]
        },
        {
          "atom_index": 2019,
          "name": "CB",
          "element": "C",
          "coord": [
            -5.667900085449219,
            0.10660000145435333,
            -0.7702000141143799
          ]
        },
        {
          "atom_index": 2020,
          "name": "CG1",
          "element": "C",
          "coord": [
            -5.7972002029418945,
            0.019099999219179153,
            -0.7602999806404114
          ]
        },
        {
          "atom_index": 2021,
          "name": "CG2",
          "element": "C",
          "coord": [
            -5.630199909210205,
            0.1404000073671341,
            -0.9179999828338623
          ]
        }
      ]
    },
    {
      "id": "B:52",
      "chain": "B",
      "resseq": 52,
      "icode": "",
      "resname": "ILE",
      "hetflag": " ",
      "sasa": 0.0,
      "atoms": [
        {
          "atom_index": 2022,
          "name": "N",
          "element": "N",
          "coord": [
            -5.76669979095459,
            0.4115000069141388,
            -0.8251000046730042
          ]
        },
        {
          "atom_index": 2023,
          "name": "CA",
          "element": "C",
          "coord": [
            -5.865699768066406,
            0.49300000071525574,
            -0.8932999968528748
          ]
        },
        {
          "atom_index": 2024,
          "name": "C",
          "element": "C",
          "coord": [
            -5.889900207519531,
            0.42879998683929443,
            -1.0289000272750854
          ]
        },
        {
          "atom_index": 2025,
          "name": "O",
          "element": "O",
          "coord": [
            -5.804699897766113,
            0.4410000145435333,
            -1.1204999685287476
          ]
        },
        {
          "atom_index": 2026,
          "name": "CB",
          "element": "C",
          "coord": [
            -5.813499927520752,
            0.63919997215271,
            -0.9106000065803528
          ]
        },
        {
          "atom_index": 2027,
          "name": "CG1",
          "element": "C",
          "coord": [
            -5.78000020980835,
            0.7020000219345093,
            -0.7748000025749207
          ]
        },
        {
          "atom_index": 2028,
          "name": "CG2",
          "element": "C",
          "coord": [
            -5.915200233459473,
            0.7202000021934509,
            -0.9918000102043152
          ]
        },
        {
          "atom_index": 2029,
          "name": "CD1",
          "element": "C",
          "coord": [
            -5.692599773406982,
            0.8307999968528748,
            -0.7858999967575073
          ]
        }
      ]
    },
    {
      "id": "B:53",
      "chain": "B",
      "resseq": 53,
      "icode": "",
      "resname": "PRO",
      "hetflag": " ",
      "sasa": 0.0,
      "atoms": [
        {
          "atom_index": 2030,
          "name": "N",
          "element": "N",
          "coord": [
            -5.999800205230713,
            0.352400004863739,
            -1.0427000522613525
          ]
        },
        {
          "atom_index": 2031,
          "name": "CA",
          "element": "C",
          "coord": [
            -6.019499778747559,
            0.2754000127315521,
            -1.1663999557495117
          ]
        },
        {
          "atom_index": 2032,
          "name": "C",
          "element": "C",
          "coord": [
            -6.01639986038208,
            0.3547999858856201,
            -1.2964999675750732
          ]
        },
        {
          "atom_index": 2033,
          "name": "O",
          "element": "O",
          "coord": [
            -5.960100173950195,
            0.3057999908924103,
            -1.394700050354004
          ]
        },
        {
          "atom_index": 2034,
          "name": "CB",
          "element": "C",
          "coord": [
            -6.155399799346924,
            0.20819999277591705,
            -1.1444000005722046
          ]
        },
        {
          "atom_index": 2035,
          "name": "CG",
          "element": "C",
          "coord": [
            -6.155799865722656,
            0.18410000205039978,
            -0.9968000054359436
          ]
        },
        {
          "atom_index": 2036,
          "name": "CD",
          "element": "C",
          "coord": [
            -6.106900215148926,
            0.32179999351501465,
            -0.9455000162124634
          ]
        }
      ]
    },
    {
      "id": "B:54",
      "chain": "B",
      "resseq": 54,
      "icode": "",
      "resname": "ILE",
      "hetflag": " ",
      "sasa": 3.093806266784668,
      "atoms": [
        {
          "atom_index": 2037,
          "name": "N",
          "element": "N",
          "coord": [
            -6.070799827575684,
            0.4765999913215637,
            -1.298799991607666
          ]
        },
        {
          "atom_index": 2038,
          "name": "CA",
          "element": "C",
          "coord": [
            -6.083899974822998,
            0.5453000068664551,
            -1.4275000095367432
          ]
        },
        {
          "atom_index": 2039,
          "name": "C",
          "element": "C",
          "coord": [
            -5.947400093078613,
            0.579200029373169,
            -1.4896999597549438
          ]
        },
        {
          "atom_index": 2040,
          "name": "O",
          "element": "O",
          "coord": [
            -5.936100006103516,
            0.588100016117096,
            -1.6130000352859497
          ]
        },
        {
          "atom_index": 2041,
          "name": "CB",
          "element": "C",
          "coord": [
            -6.172800064086914,
            0.6722999811172485,
            -1.4157999753952026
          ]
        },
        {
          "atom_index": 2042,
          "name": "CG1",
          "element": "C",
          "coord": [
            -6.211299896240234,
            0.7257000207901001,
            -1.5547000169754028
          ]
        },
        {
          "atom_index": 2043,
          "name": "CG2",
          "element": "C",
          "coord": [
            -6.104499816894531,
            0.7757999897003174,
            -1.3356000185012817
          ]
        },
        {
          "atom_index": 2044,
          "name": "CD1",
          "element": "C",
          "coord": [
            -6.099100112915039,
            0.7929999828338623,
            -1.6306999921798706
          ]
        }
      ]
    },
    {
      "id": "B:55",
      "chain": "B",
      "resseq": 55,
      "icode": "",
      "resname": "VAL",
      "hetflag": " ",
      "sasa": 3.04830002784729,
      "atoms": [
        {
          "atom_index": 2045,
          "name": "N",
          "element": "N",
          "coord": [
            -5.845300197601318,
            0.5993000268936157,
            -1.406599998474121
          ]
        },
        {
          "atom_index": 2046,
          "name": "CA",
          "element": "C",
          "coord": [
            -5.708199977874756,
            0.6233000159263611,
            -1.457800030708313
          ]
        },
        {
          "atom_index": 2047,
          "name": "C",
          "element": "C",
          "coord": [
            -5.611700057983398,
            0.507099986076355,
            -1.4271999597549438
          ]
        },
        {
          "atom_index": 2048,
          "name": "O",
          "element": "O",
          "coord": [
            -5.495500087738037,
            0.5108000040054321,
            -1.4681999683380127
          ]
        },
        {
          "atom_index": 2049,
          "name": "CB",
          "element": "C",
          "coord": [
            -5.646399974822998,
            0.7562999725341797,
            -1.4057999849319458
          ]
        },
        {
          "atom_index": 2050,
          "name": "CG1",
          "element": "C",
          "coord": [
            -5.710599899291992,
            0.8755999803543091,
            -1.4754999876022339
          ]
        },
        {
          "atom_index": 2051,
          "name": "CG2",
          "element": "C",
          "coord": [
            -5.655200004577637,
            0.7674999833106995,
            -1.2529000043869019
          ]
        }
      ]
    },
    {
      "id": "B:56",
      "chain": "B",
      "resseq": 56,
      "icode": "",
      "resname": "ASP",
      "hetflag": " ",
      "sasa": 1.6710824966430664,
      "atoms": [
        {
          "atom_index": 2052,
          "name": "N",
          "element": "N",
          "coord": [
            -5.661399841308594,
            0.40689998865127563,
            -1.354099988937378
          ]
        },
        {
          "atom_index": 2053,
          "name": "CA",
          "element": "C",
          "coord": [
            -5.581600189208984,
            0.2913999855518341,
            -1.3071000576019287
          ]
        },
        {
          "atom_index": 2054,
          "name": "C",
          "element": "C",
          "coord": [
            -5.454599857330322,
            0.33629998564720154,
            -1.2345000505447388
          ]
        },
        {
          "atom_index": 2055,
          "name": "O",
          "element": "O",
          "coord": [
            -5.342800140380859,
            0.28949999809265137,
            -1.2640000581741333
          ]
        },
        {
          "atom_index": 2056,
          "name": "CB",
          "element": "C",
          "coord": [
            -5.553500175476074,
            0.19439999759197235,
            -1.4234999418258667
          ]
        },
        {
          "atom_index": 2057,
          "name": "CG",
          "element": "C",
          "coord": [
            -5.490600109100342,
            0.05999999865889549,
            -1.3775999546051025
          ]
        },
        {
          "atom_index": 2058,
          "name": "OD1",
          "element": "O",
          "coord": [
            -5.525000095367432,
            0.008700000122189522,
            -1.2683000564575195
          ]
        },
        {
          "atom_index": 2059,
          "name": "OD2",
          "element": "O",
          "coord": [
            -5.404699802398682,
            0.0052999998442828655,
            -1.4529000520706177
          ]
        }
      ]
    },
    {
      "id": "B:57",
      "chain": "B",
      "resseq": 57,
      "icode": "",
      "resname": "ILE",
      "hetflag": " ",
      "sasa": 4.000917434692383,
      "atoms": [
        {
          "atom_index": 2060,
          "name": "N",
          "element": "N",
          "coord": [
            -5.470699787139893,
            0.4316999912261963,
            -1.1420999765396118
          ]
        },
        {
          "atom_index": 2061,
          "name": "CA",
          "element": "C",
          "coord": [
            -5.359799861907959,
            0.47769999504089355,
            -1.0591000318527222
          ]
        },
        {
          "atom_index": 2062,
          "name": "C",
          "element": "C",
          "coord": [
            -5.378799915313721,
            0.4275999963283539,
            -0.9182999730110168
          ]
        },
        {
          "atom_index": 2063,
          "name": "O",
          "element": "O",
          "coord": [
            -5.481200218200684,
            0.4595000147819519,
            -0.8532000184059143
          ]
        },
        {
          "atom_index": 2064,
          "name": "CB",
          "element": "C",
          "coord": [
            -5.341800212860107,
            0.633400022983551,
            -1.0614999532699585
          ]
        },
        {
          "atom_index": 2065,
          "name": "CG1",
          "element": "C",
          "coord": [
            -5.299600124359131,
            0.6790000200271606,
            -1.2029999494552612
          ]
        },
        {
          "atom_index": 2066,
          "name": "CG2",
          "element": "C",
          "coord": [
            -5.238699913024902,
            0.6761000156402588,
            -0.9606999754905701
          ]
        },
        {
          "atom_index": 2067,
          "name": "CD1",
          "element": "C",
          "coord": [
            -5.287099838256836,
            0.8325999975204468,
            -1.2214000225067139
          ]
        }
      ]
    },
    {
      "id": "B:58",
      "chain": "B",
      "resseq": 58,
      "icode": "",
      "resname": "ALA",
      "hetflag": " ",
      "sasa": 0.0,
      "atoms": [
        {
          "atom_index": 2068,
          "name": "N",
          "element": "N",
          "coord": [
            -5.281599998474121,
            0.34940001368522644,
            -0.8712999820709229
          ]
        },
        {
          "atom_index": 2069,
          "name": "CA",
          "element": "C",
          "coord": [
            -5.285900115966797,
            0.2944999933242798,
            -0.7357000112533569
          ]
        },
        {
          "atom_index": 2070,
          "name": "C",
          "element": "C",
          "coord": [
            -5.2027997970581055,
            0.37619999051094055,
            -0.6398000121116638
          ]
        },
        {
          "atom_index": 2071,
          "name": "O",
          "element": "O",
          "coord": [
            -5.103499889373779,
            0.44339999556541443,
            -0.6800000071525574
          ]
        },
        {
          "atom_index": 2072,
          "name": "CB",
          "element": "C",
          "coord": [
            -5.2332000732421875,
            0.14630000293254852,
            -0.7372999787330627
          ]
        }
      ]
    },
    {
      "id": "B:59",
      "chain": "B",
      "resseq": 59,
      "icode": "",
      "resname": "ASN",
      "hetflag": " ",
      "sasa": 0.0,
      "atoms": [
        {
          "atom_index": 2073,
          "name": "N",
          "element": "N",
          "coord": [
            -5.238500118255615,
            0.3691999912261963,
            -0.5120000243186951
          ]
        },
        {
          "atom_index": 2074,
          "name": "CA",
          "element": "C",
          "coord": [
            -5.153200149536133,
            0.4196999967098236,
            -0.4050999879837036
          ]
        },
        {
          "atom_index": 2075,
          "name": "C",
          "element": "C",
          "coord": [
            -5.138999938964844,
            0.3149000108242035,
            -0.29649999737739563
          ]
        },
        {
          "atom_index": 2076,
          "name": "O",
          "element": "O",
          "coord": [
            -5.231900215148926,
            0.23489999771118164,
            -0.2766000032424927
          ]
        },
        {
          "atom_index": 2077,
          "name": "CB",
          "element": "C",
          "coord": [
            -5.213900089263916,
            0.5467000007629395,
            -0.34610000252723694
          ]
        },
        {
          "atom_index": 2078,
          "name": "CG",
          "element": "C",
          "coord": [
            -5.341700077056885,
            0.519599974155426,
            -0.27090001106262207
          ]
        },
        {
          "atom_index": 2079,
          "name": "OD1",
          "element": "O",
          "coord": [
            -5.444499969482422,
            0.4814000129699707,
            -0.3294000029563904
          ]
        },
        {
          "atom_index": 2080,
          "name": "ND2",
          "element": "N",
          "coord": [
            -5.335999965667725,
            0.5371000170707703,
            -0.1395999938249588
          ]
        }
      ]
    },
    {
      "id": "B:60",
      "chain": "B",
      "resseq": 60,
      "icode": "",
      "resname": "TYR",
      "hetflag": " ",
      "sasa": 0.0,
      "atoms": [
        {
          "atom_index": 2081,
          "name": "N",
          "element": "N",
          "coord": [
            -5.02839994430542,
            0.3172000050544739,
            -0.2231999933719635
          ]
        },
        {
          "atom_index": 2082,
          "name": "CA",
          "element": "C",
          "coord": [
            -4.992300033569336,
            0.20440000295639038,
            -0.1356000006198883
          ]
        },
        {
          "atom_index": 2083,
          "name": "C",
          "element": "C",
          "coord": [
            -4.941500186920166,
            0.24979999661445618,
            -0.0017000000225380063
          ]
        },
        {
          "atom_index": 2084,
          "name": "O",
          "element": "O",
          "coord": [
            -4.879799842834473,
            0.3578000068664551,
            0.009399999864399433
          ]
        },
        {
          "atom_index": 2085,
          "name": "CB",
          "element": "C",
          "coord": [
            -4.88100004196167,
            0.11860000342130661,
            -0.2021999955177307
          ]
        },
        {
          "atom_index": 2086,
          "name": "CG",
          "element": "C",
          "coord": [
            -4.919899940490723,
            0.06289999932050705,
            -0.3368000090122223
          ]
        },
        {
          "atom_index": 2087,
          "name": "CD1",
          "element": "C",
          "coord": [
            -4.860000133514404,
            0.10849999636411667,
            -0.4546000063419342
          ]
        },
        {
          "atom_index": 2088,
          "name": "CD2",
          "element": "C",
          "coord": [
            -5.014500141143799,
            -0.037300001829862595,
            -0.3463999927043915
          ]
        },
        {
          "atom_index": 2089,
          "name": "CE1",
          "element": "C",
          "coord": [
            -4.900000095367432,
            0.05820000171661377,
            -0.5803999900817871
          ]
        },
        {
          "atom_index": 2090,
          "name": "CE2",
          "element": "C",
          "coord": [
            -5.055600166320801,
            -0.08959999680519104,
            -0.4706000089645386
          ]
        },
        {
          "atom_index": 2091,
          "name": "CZ",
          "element": "C",
          "coord": [
            -4.993100166320801,
            -0.04430000111460686,
            -0.5871999859809875
          ]
        },
        {
          "atom_index": 2092,
          "name": "OH",
          "element": "O",
          "coord": [
            -5.031899929046631,
            -0.0957999974489212,
            -0.708299994468689
          ]
        }
      ]
    },
    {
      "id": "B:61",
      "chain": "B",
      "resseq": 61,
      "icode": "",
      "resname": "ALA",
      "hetflag": " ",
      "sasa": 0.0,
      "atoms": [
        {
          "atom_index": 2093,
          "name": "N",
          "element": "N",
          "coord": [
            -4.96589994430542,
            0.1673000007867813,
            0.1006999984383583
          ]
        },
        {
          "atom_index": 2094,
          "name": "CA",
          "element": "C",
          "coord": [
            -4.902500152587891,
            0.18320000171661377,
            0.23090000450611115
          ]
        },
        {
          "atom_index": 2095,
          "name": "C",
          "element": "C",
          "coord": [
            -4.756400108337402,
            0.14509999752044678,
            0.2117999941110611
          ]
        },
        {
          "atom_index": 2096,
          "name": "O",
          "element": "O",
          "coord": [
            -4.728700160980225,
            0.04349999874830246,
            0.14920000731945038
          ]
        },
        {
          "atom_index": 2097,
          "name": "CB",
          "element": "C",
          "coord": [
            -4.967599868774414,
            0.08959999680519104,
            0.3321000039577484
          ]
        }
      ]
    },
    {
      "id": "B:62",
      "chain": "B",
      "resseq": 62,
      "icode": "",
      "resname": "GLN",
      "hetflag": " ",
      "sasa": 2.9956536293029785,
      "atoms": [
        {
          "atom_index": 2098,
          "name": "N",
          "element": "N",
          "coord": [
            -4.663400173187256,
            0.2248000055551529,
            0.26350000500679016
          ]
        },
        {
          "atom_index": 2099,
          "name": "CA",
          "element": "C",
          "coord": [
            -4.520999908447266,
            0.1995999962091446,
            0.2328999936580658
          ]
        },
        {
          "atom_index": 2100,
          "name": "C",
          "element": "C",
          "coord": [
            -4.471099853515625,
            0.0632999986410141,
            0.2849999964237213
          ]
        },
        {
          "atom_index": 2101,
          "name": "O",
          "element": "O",
          "coord": [
            -4.381899833679199,
            0.002300000051036477,
            0.22589999437332153
          ]
        },
        {
          "atom_index": 2102,
          "name": "CB",
          "element": "C",
          "coord": [
            -4.42710018157959,
            0.3190999925136566,
            0.2669000029563904
          ]
        },
        {
          "atom_index": 2103,
          "name": "CG",
          "element": "C",
          "coord": [
            -4.45989990234375,
            0.40130001306533813,
            0.3880000114440918
          ]
        },
        {
          "atom_index": 2104,
          "name": "CD",
          "element": "C",
          "coord": [
            -4.570000171661377,
            0.5058000087738037,
            0.36230000853538513
          ]
        },
        {
          "atom_index": 2105,
          "name": "OE1",
          "element": "O",
          "coord": [
            -4.6890997886657715,
            0.47360000014305115,
            0.36469998955726624
          ]
        },
        {
          "atom_index": 2106,
          "name": "NE2",
          "element": "N",
          "coord": [
            -4.529600143432617,
            0.6316999793052673,
            0.33970001339912415
          ]
        }
      ]
    },
    {
      "id": "B:63",
      "chain": "B",
      "resseq": 63,
      "icode": "",
      "resname": "ARG",
      "hetflag": " ",
      "sasa": 0.5082707405090332,
      "atoms": [
        {
          "atom_index": 2107,
          "name": "N",
          "element": "N",
          "coord": [
            -4.532400131225586,
            0.012199999764561653,
            0.3905999958515167
          ]
        },
        {
          "atom_index": 2108,
          "name": "CA",
          "element": "C",
          "coord": [
            -4.496200084686279,
            -0.12099999934434891,
            0.43880000710487366
          ]
        },
        {
          "atom_index": 2109,
          "name": "C",
          "element": "C",
          "coord": [
            -4.527299880981445,
            -0.23559999465942383,
            0.33970001339912415
          ]
        },
        {
          "atom_index": 2110,
          "name": "O",
          "element": "O",
          "coord": [
            -4.4730000495910645,
            -0.3456000089645386,
            0.35370001196861267
          ]
        },
        {
          "atom_index": 2111,
          "name": "CB",
          "element": "C",
          "coord": [
            -4.55679988861084,
            -0.14669999480247498,
            0.5766000151634216
          ]
        },
        {
          "atom_index": 2112,
          "name": "CG",
          "element": "C",
          "coord": [
            -4.705399990081787,
            -0.18029999732971191,
            0.5799000263214111
          ]
        },
        {
          "atom_index": 2113,
          "name": "CD",
          "element": "C",
          "coord": [
            -4.749499797821045,
            -0.2079000025987625,
            0.7253000140190125
          ]
        },
        {
          "atom_index": 2114,
          "name": "NE",
          "element": "N",
          "coord": [
            -4.65939998626709,
            -0.3050999939441681,
            0.7892000079154968
          ]
        },
        {
          "atom_index": 2115,
          "name": "CZ",
          "element": "C",
          "coord": [
            -4.680600166320801,
            -0.4368000030517578,
            0.7954000234603882
          ]
        },
        {
          "atom_index": 2116,
          "name": "NH1",
          "element": "N",
          "coord": [
            -4.790599822998047,
            -0.4912000000476837,
            0.7440000176429749
          ]
        },
        {
          "atom_index": 2117,
          "name": "NH2",
          "element": "N",
          "coord": [
            -4.591400146484375,
            -0.5156999826431274,
            0.8540999889373779
          ]
        }
      ]
    },
    {
      "id": "B:64",
      "chain": "B",
      "resseq": 64,
      "icode": "",
      "resname": "PHE",
      "hetflag": " ",
      "sasa": 0.0,
      "atoms": [
        {
          "atom_index": 2118,
          "name": "N",
          "element": "N",
          "coord": [
            -4.61359977722168,
            -0.210999995470047,
            0.24160000681877136
          ]
        },
        {
          "atom_index": 2119,
          "name": "CA",
          "element": "C",
          "coord": [
            -4.645299911499023,
            -0.30959999561309814,
            0.1362999975681305
          ]
        },
        {
          "atom_index": 2120,
          "name": "C",
          "element": "C",
          "coord": [
            -4.591300010681152,
            -0.27160000801086426,
            -0.0017999999690800905
          ]
        },
        {
          "atom_index": 2121,
          "name": "O",
          "element": "O",
          "coord": [
            -4.597799777984619,
            -0.3537999987602234,
            -0.09549999982118607
          ]
        },
        {
          "atom_index": 2122,
          "name": "CB",
          "element": "C",
          "coord": [
            -4.795599937438965,
            -0.32659998536109924,
            0.12049999833106995
          ]
        },
        {
          "atom_index": 2123,
          "name": "CG",
          "element": "C",
          "coord": [
            -4.8618998527526855,
            -0.3840999901294708,
            0.23819999396800995
          ]
        },
        {
          "atom_index": 2124,
          "name": "CD1",
          "element": "C",
          "coord": [
            -4.946599960327148,
            -0.3050000071525574,
            0.3158999979496002
          ]
        },
        {
          "atom_index": 2125,
          "name": "CD2",
          "element": "C",
          "coord": [
            -4.841300010681152,
            -0.5184999704360962,
            0.27309998869895935
          ]
        },
        {
          "atom_index": 2126,
          "name": "CE1",
          "element": "C",
          "coord": [
            -5.0100998878479,
            -0.3564999997615814,
            0.42480000853538513
          ]
        },
        {
          "atom_index": 2127,
          "name": "CE2",
          "element": "C",
          "coord": [
            -4.902599811553955,
            -0.5705999732017517,
            0.38280001282691956
          ]
        },
        {
          "atom_index": 2128,
          "name": "CZ",
          "element": "C",
          "coord": [
            -4.987599849700928,
            -0.490200012922287,
            0.46000000834465027
          ]
        }
      ]
    },
    {
      "id": "B:65",
      "chain": "B",
      "resseq": 65,
      "icode": "",
      "resname": "LYS",
      "hetflag": " ",
      "sasa": 3.136868476867676,
      "atoms": [
        {
          "atom_index": 2129,
          "name": "N",
          "element": "N",
          "coord": [
            -4.544600009918213,
            -0.14669999480247498,
            -0.016599999740719795
          ]
        },
        {
          "atom_index": 2130,
          "name": "CA",
          "element": "C",
          "coord": [
            -4.478899955749512,
            -0.10300000011920929,
            -0.1387999951839447
          ]
        },
        {
          "atom_index": 2131,
          "name": "C",
          "element": "C",
          "coord": [
            -4.379499912261963,
            -0.2093999981880188,
            -0.18529999256134033
          ]
        },
        {
          "atom_index": 2132,
          "name": "O",
          "element": "O",
          "coord": [
            -4.292300224304199,
            -0.2535000145435333,
            -0.10939999669790268
          ]
        },
        {
          "atom_index": 2133,
          "name": "CB",
          "element": "C",
          "coord": [
            -4.402900218963623,
            0.029500000178813934,
            -0.11869999766349792
          ]
        },
        {
          "atom_index": 2134,
          "name": "CG",
          "element": "C",
          "coord": [
            -4.472099781036377,
            0.15770000219345093,
            -0.1655000001192093
          ]
        },
        {
          "atom_index": 2135,
          "name": "CD",
          "element": "C",
          "coord": [
            -4.5243000984191895,
            0.14890000224113464,
            -0.3091000020503998
          ]
        },
        {
          "atom_index": 2136,
          "name": "CE",
          "element": "C",
          "coord": [
            -4.417200088500977,
            0.11479999870061874,
            -0.41100001335144043
          ]
        },
        {
          "atom_index": 2137,
          "name": "NZ",
          "element": "N",
          "coord": [
            -4.480400085449219,
            0.047200001776218414,
            -0.5296000242233276
          ]
        }
      ]
    },
    {
      "id": "B:66",
      "chain": "B",
      "resseq": 66,
      "icode": "",
      "resname": "GLY",
      "hetflag": " ",
      "sasa": 2.0355653762817383,
      "atoms": [
        {
          "atom_index": 2138,
          "name": "N",
          "element": "N",
          "coord": [
            -4.395100116729736,
            -0.2517000138759613,
            -0.3091999888420105
          ]
        },
        {
          "atom_index": 2139,
          "name": "CA",
          "element": "C",
          "coord": [
            -4.298699855804443,
            -0.34130001068115234,
            -0.3677000105381012
          ]
        },
        {
          "atom_index": 2140,
          "name": "C",
          "element": "C",
          "coord": [
            -4.338600158691406,
            -0.48649999499320984,
            -0.3528999984264374
          ]
        },
        {
          "atom_index": 2141,
          "name": "O",
          "element": "O",
          "coord": [
            -4.272500038146973,
            -0.5738999843597412,
            -0.41200000047683716
          ]
        }
      ]
    },
    {
      "id": "B:67",
      "chain": "B",
      "resseq": 67,
      "icode": "",
      "resname": "ARG",
      "hetflag": " ",
      "sasa": 0.0,
      "atoms": [
        {
          "atom_index": 2142,
          "name": "N",
          "element": "N",
          "coord": [
            -4.439899921417236,
            -0.513700008392334,
            -0.2700999975204468
          ]
        },
        {
          "atom_index": 2143,
          "name": "CA",
          "element": "C",
          "coord": [
            -4.497499942779541,
            -0.6504999995231628,
            -0.25870001316070557
          ]
        },
        {
          "atom_index": 2144,
          "name": "C",
          "element": "C",
          "coord": [
            -4.6442999839782715,
            -0.6568999886512756,
            -0.30149999260902405
          ]
        },
        {
          "atom_index": 2145,
          "name": "O",
          "element": "O",
          "coord": [
            -4.695499897003174,
            -0.76419997215271,
            -0.33660000562667847
          ]
        },
        {
          "atom_index": 2146,
          "name": "CB",
          "element": "C",
          "coord": [
            -4.496099948883057,
            -0.70169997215271,
            -0.11400000005960464
          ]
        },
        {
          "atom_index": 2147,
          "name": "CG",
          "element": "C",
          "coord": [
            -4.36959981918335,
            -0.7577999830245972,
            -0.06210000067949295
          ]
        },
        {
          "atom_index": 2148,
          "name": "CD",
          "element": "C",
          "coord": [
            -4.403600215911865,
            -0.8690999746322632,
            0.03629999980330467
          ]
        },
        {
          "atom_index": 2149,
          "name": "NE",
          "element": "N",
          "coord": [
            -4.478099822998047,
            -0.830299973487854,
            0.15710000693798065
          ]
        },
        {
          "atom_index": 2150,
          "name": "CZ",
          "element": "C",
          "coord": [
            -4.564000129699707,
            -0.9125000238418579,
            0.2184000015258789
          ]
        },
        {
          "atom_index": 2151,
          "name": "NH1",
          "element": "N",
          "coord": [
            -4.589200019836426,
            -1.0325000286102295,
            0.1671999990940094
          ]
        },
        {
          "atom_index": 2152,
          "name": "NH2",
          "element": "N",
          "coord": [
            -4.627200126647949,
            -0.8758000135421753,
            0.3294999897480011
          ]
        }
      ]
    },
    {
      "id": "B:68",
      "chain": "B",
      "resseq": 68,
      "icode": "",
      "resname": "VAL",
      "hetflag": " ",
      "sasa": 0.0,
      "atoms": [
        {
          "atom_index": 2153,
          "name": "N",
          "element": "N",
          "coord": [
            -4.713799953460693,
            -0.5429999828338623,
            -0.29429998993873596
          ]
        },
        {
          "atom_index": 2154,
          "name": "CA",
          "element": "C",
          "coord": [
            -4.855800151824951,
            -0.5343999862670898,
            -0.32820001244544983
          ]
        },
        {
          "atom_index": 2155,
          "name": "C",
          "element": "C",
          "coord": [
            -4.874899864196777,
            -0.4625000059604645,
            -0.46140000224113464
          ]
        },
        {
          "atom_index": 2156,
          "name": "O",
          "element": "O",
          "coord": [
            -4.810699939727783,
            -0.3596999943256378,
            -0.48649999499320984
          ]
        },
        {
          "atom_index": 2157,
          "name": "CB",
          "element": "C",
          "coord": [
            -4.935299873352051,
            -0.45739999413490295,
            -0.21870000660419464
          ]
        },
        {
          "atom_index": 2158,
          "name": "CG1",
          "element": "C",
          "coord": [
            -5.078199863433838,
            -0.42879998683929443,
            -0.2624000012874603
          ]
        },
        {
          "atom_index": 2159,
          "name": "CG2",
          "element": "C",
          "coord": [
            -4.933800220489502,
            -0.5338000059127808,
            -0.08879999816417694
          ]
        }
      ]
    },
    {
      "id": "B:69",
      "chain": "B",
      "resseq": 69,
      "icode": "",
      "resname": "THR",
      "hetflag": " ",
      "sasa": 0.5103625655174255,
      "atoms": [
        {
          "atom_index": 2160,
          "name": "N",
          "element": "N",
          "coord": [
            -4.961999893188477,
            -0.5141000151634216,
            -0.545799970626831
          ]
        },
        {
          "atom_index": 2161,
          "name": "CA",
          "element": "C",
          "coord": [
            -5.000999927520752,
            -0.4431999921798706,
            -0.6672000288963318
          ]
        },
        {
          "atom_index": 2162,
          "name": "C",
          "element": "C",
          "coord": [
            -5.153299808502197,
            -0.4388999938964844,
            -0.6733999848365784
          ]
        },
        {
          "atom_index": 2163,
          "name": "O",
          "element": "O",
          "coord": [
            -5.217800140380859,
            -0.5440000295639038,
            -0.6662999987602234
          ]
        },
        {
          "atom_index": 2164,
          "name": "CB",
          "element": "C",
          "coord": [
            -4.94789981842041,
            -0.5156000256538391,
            -0.7908999919891357
          ]
        },
        {
          "atom_index": 2165,
          "name": "OG1",
          "element": "O",
          "coord": [
            -4.8043999671936035,
            -0.525600016117096,
            -0.7814000248908997
          ]
        },
        {
          "atom_index": 2166,
          "name": "CG2",
          "element": "C",
          "coord": [
            -4.983699798583984,
            -0.44040000438690186,
            -0.9139999747276306
          ]
        }
      ]
    },
    {
      "id": "B:70",
      "chain": "B",
      "resseq": 70,
      "icode": "",
      "resname": "ILE",
      "hetflag": " ",
      "sasa": 0.0,
      "atoms": [
        {
          "atom_index": 2167,
          "name": "N",
          "element": "N",
          "coord": [
            -5.211699962615967,
            -0.3192000091075897,
            -0.6873000264167786
          ]
        },
        {
          "atom_index": 2168,
          "name": "CA",
          "element": "C",
          "coord": [
            -5.3566999435424805,
            -0.30660000443458557,
            -0.6992999911308289
          ]
        },
        {
          "atom_index": 2169,
          "name": "C",
          "element": "C",
          "coord": [
            -5.388400077819824,
            -0.2533999979496002,
            -0.8370000123977661
          ]
        },
        {
          "atom_index": 2170,
          "name": "O",
          "element": "O",
          "coord": [
            -5.332799911499023,
            -0.15000000596046448,
            -0.8784999847412109
          ]
        },
        {
          "atom_index": 2171,
          "name": "CB",
          "element": "C",
          "coord": [
            -5.418099880218506,
            -0.2142000049352646,
            -0.5878999829292297
          ]
        },
        {
          "atom_index": 2172,
          "name": "CG1",
          "element": "C",
          "coord": [
            -5.385900020599365,
            -0.2703999876976013,
            -0.44690001010894775
          ]
        },
        {
          "atom_index": 2173,
          "name": "CG2",
          "element": "C",
          "coord": [
            -5.567699909210205,
            -0.20160000026226044,
            -0.608299970626831
          ]
        },
        {
          "atom_index": 2174,
          "name": "CD1",
          "element": "C",
          "coord": [
            -5.409999847412109,
            -0.17440000176429749,
            -0.33239999413490295
          ]
        }
      ]
    },
    {
      "id": "B:71",
      "chain": "B",
      "resseq": 71,
      "icode": "",
      "resname": "THR",
      "hetflag": " ",
      "sasa": 0.03226546198129654,
      "atoms": [
        {
          "atom_index": 2175,
          "name": "N",
          "element": "N",
          "coord": [
            -5.472799777984619,
            -0.3240000009536743,
            -0.9103000164031982
          ]
        },
        {
          "atom_index": 2176,
          "name": "CA",
          "element": "C",
          "coord": [
            -5.503900051116943,
            -0.2840000092983246,
            -1.0471999645233154
          ]
        },
        {
          "atom_index": 2177,
          "name": "C",
          "element": "C",
          "coord": [
            -5.653500080108643,
            -0.27790001034736633,
            -1.0706000328063965
          ]
        },
        {
          "atom_index": 2178,
          "name": "O",
          "element": "O",
          "coord": [
            -5.731100082397461,
            -0.33239999413490295,
            -0.993399977684021
          ]
        },
        {
          "atom_index": 2179,
          "name": "CB",
          "element": "C",
          "coord": [
            -5.439799785614014,
            -0.3808000087738037,
            -1.1497000455856323
          ]
        },
        {
          "atom_index": 2180,
          "name": "OG1",
          "element": "O",
          "coord": [
            -5.481599807739258,
            -0.5153999924659729,
            -1.1197999715805054
          ]
        },
        {
          "atom_index": 2181,
          "name": "CG2",
          "element": "C",
          "coord": [
            -5.285399913787842,
            -0.3698999881744385,
            -1.141700029373169
          ]
        }
      ]
    },
    {
      "id": "B:72",
      "chain": "B",
      "resseq": 72,
      "icode": "",
      "resname": "ALA",
      "hetflag": " ",
      "sasa": 0.0,
      "atoms": [
        {
          "atom_index": 2182,
          "name": "N",
          "element": "N",
          "coord": [
            -5.693900108337402,
            -0.20990000665187836,
            -1.176800012588501
          ]
        },
        {
          "atom_index": 2183,
          "name": "CA",
          "element": "C",
          "coord": [
            -5.835299968719482,
            -0.19679999351501465,
            -1.208899974822998
          ]
        },
        {
          "atom_index": 2184,
          "name": "C",
          "element": "C",
          "coord": [
            -5.8643999099731445,
            -0.23420000076293945,
            -1.3513000011444092
          ]
        },
        {
          "atom_index": 2185,
          "name": "O",
          "element": "O",
          "coord": [
            -5.784599781036377,
            -0.2046000063419342,
            -1.4429999589920044
          ]
        },
        {
          "atom_index": 2186,
          "name": "CB",
          "element": "C",
          "coord": [
            -5.8815999031066895,
            -0.05270000174641609,
            -1.1828999519348145
          ]
        }
      ]
    },
    {
      "id": "B:73",
      "chain": "B",
      "resseq": 73,
      "icode": "",
      "resname": "ASP",
      "hetflag": " ",
      "sasa": 0.7567166090011597,
      "atoms": [
        {
          "atom_index": 2187,
          "name": "N",
          "element": "N",
          "coord": [
            -5.975200176239014,
            -0.30379998683929443,
            -1.3702000379562378
          ]
        },
        {
          "atom_index": 2188,
          "name": "CA",
          "element": "C",
          "coord": [
            -6.03249979019165,
            -0.326200008392334,
            -1.5023000240325928
          ]
        },
        {
          "atom_index": 2189,
          "name": "C",
          "element": "C",
          "coord": [
            -6.166900157928467,
            -0.2533000111579895,
            -1.5045000314712524
          ]
        },
        {
          "atom_index": 2190,
          "name": "O",
          "element": "O",
          "coord": [
            -6.270400047302246,
            -0.31150001287460327,
            -1.4701000452041626
          ]
        },
        {
          "atom_index": 2191,
          "name": "CB",
          "element": "C",
          "coord": [
            -6.055500030517578,
            -0.4747999906539917,
            -1.5256999731063843
          ]
        },
        {
          "atom_index": 2192,
          "name": "CG",
          "element": "C",
          "coord": [
            -6.102700233459473,
            -0.5055999755859375,
            -1.6676000356674194
          ]
        },
        {
          "atom_index": 2193,
          "name": "OD1",
          "element": "O",
          "coord": [
            -6.1020002365112305,
            -0.6240000128746033,
            -1.705299973487854
          ]
        },
        {
          "atom_index": 2194,
          "name": "OD2",
          "element": "O",
          "coord": [
            -6.139699935913086,
            -0.4124000072479248,
            -1.7418999671936035
          ]
        }
      ]
    },
    {
      "id": "B:74",
      "chain": "B",
      "resseq": 74,
      "icode": "",
      "resname": "GLU",
      "hetflag": " ",
      "sasa": 0.9458957314491272,
      "atoms": [
        {
          "atom_index": 2195,
          "name": "N",
          "element": "N",
          "coord": [
            -6.163599967956543,
            -0.1266999989748001,
            -1.5468000173568726
          ]
        },
        {
          "atom_index": 2196,
          "name": "CA",
          "element": "C",
          "coord": [
            -6.282400131225586,
            -0.040800001472234726,
            -1.545300006866455
          ]
        },
        {
          "atom_index": 2197,
          "name": "C",
          "element": "C",
          "coord": [
            -6.392600059509277,
            -0.09989999979734421,
            -1.6338000297546387
          ]
        },
        {
          "atom_index": 2198,
          "name": "O",
          "element": "O",
          "coord": [
            -6.510799884796143,
            -0.0828000009059906,
            -1.6044000387191772
          ]
        },
        {
          "atom_index": 2199,
          "name": "CB",
          "element": "C",
          "coord": [
            -6.24459981918335,
            0.10239999741315842,
            -1.5872999429702759
          ]
        },
        {
          "atom_index": 2200,
          "name": "CG",
          "element": "C",
          "coord": [
            -6.354000091552734,
            0.20890000462532043,
            -1.5736000537872314
          ]
        },
        {
          "atom_index": 2201,
          "name": "CD",
          "element": "C",
          "coord": [
            -6.326499938964844,
            0.3327000141143799,
            -1.659600019454956
          ]
        },
        {
          "atom_index": 2202,
          "name": "OE1",
          "element": "O",
          "coord": [
            -6.230999946594238,
            0.33059999346733093,
            -1.7414000034332275
          ]
        },
        {
          "atom_index": 2203,
          "name": "OE2",
          "element": "O",
          "coord": [
            -6.401000022888184,
            0.43220001459121704,
            -1.6454999446868896
          ]
        }
      ]
    },
    {
      "id": "B:75",
      "chain": "B",
      "resseq": 75,
      "icode": "",
      "resname": "SER",
      "hetflag": " ",
      "sasa": 5.901434898376465,
      "atoms": [
        {
          "atom_index": 2204,
          "name": "N",
          "element": "N",
          "coord": [
            -6.353700160980225,
            -0.17389999330043793,
            -1.7380000352859497
          ]
        },
        {
          "atom_index": 2205,
          "name": "CA",
          "element": "C",
          "coord": [
            -6.4496002197265625,
            -0.2312999963760376,
            -1.8336000442504883
          ]
        },
        {
          "atom_index": 2206,
          "name": "C",
          "element": "C",
          "coord": [
            -6.5395002365112305,
            -0.3384000062942505,
            -1.7726999521255493
          ]
        },
        {
          "atom_index": 2207,
          "name": "O",
          "element": "O",
          "coord": [
            -6.653600215911865,
            -0.3555999994277954,
            -1.816499948501587
          ]
        },
        {
          "atom_index": 2208,
          "name": "CB",
          "element": "C",
          "coord": [
            -6.379300117492676,
            -0.2867000102996826,
            -1.958899974822998
          ]
        },
        {
          "atom_index": 2209,
          "name": "OG",
          "element": "O",
          "coord": [
            -6.314599990844727,
            -0.4101000130176544,
            -1.9328999519348145
          ]
        }
      ]
    },
    {
      "id": "B:76",
      "chain": "B",
      "resseq": 76,
      "icode": "",
      "resname": "THR",
      "hetflag": " ",
      "sasa": 2.194051504135132,
      "atoms": [
        {
          "atom_index": 2210,
          "name": "N",
          "element": "N",
          "coord": [
            -6.4882001876831055,
            -0.4099999964237213,
            -1.6728999614715576
          ]
        },
        {
          "atom_index": 2211,
          "name": "CA",
          "element": "C",
          "coord": [
            -6.565499782562256,
            -0.5121999979019165,
            -1.6023999452590942
          ]
        },
        {
          "atom_index": 2212,
          "name": "C",
          "element": "C",
          "coord": [
            -6.5995001792907715,
            -0.46889999508857727,
            -1.458799958229065
          ]
        },
        {
          "atom_index": 2213,
          "name": "O",
          "element": "O",
          "coord": [
            -6.649400234222412,
            -0.5504999756813049,
            -1.379699945449829
          ]
        },
        {
          "atom_index": 2214,
          "name": "CB",
          "element": "C",
          "coord": [
            -6.488500118255615,
            -0.6455000042915344,
            -1.597000002861023
          ]
        },
        {
          "atom_index": 2215,
          "name": "OG1",
          "element": "O",
          "coord": [
            -6.36329984664917,
            -0.6245999932289124,
            -1.5312999486923218
          ]
        },
        {
          "atom_index": 2216,
          "name": "CG2",
          "element": "C",
          "coord": [
            -6.461900234222412,
            -0.6980000138282776,
            -1.7364000082015991
          ]
        }
      ]
    },
    {
      "id": "B:77",
      "chain": "B",
      "resseq": 77,
      "icode": "",
      "resname": "SER",
      "hetflag": " ",
      "sasa": 0.0,
      "atoms": [
        {
          "atom_index": 2217,
          "name": "N",
          "element": "N",
          "coord": [
            -6.5742998123168945,
            -0.3409999907016754,
            -1.4278000593185425
          ]
        },
        {
          "atom_index": 2218,
          "name": "CA",
          "element": "C",
          "coord": [
            -6.5858001708984375,
            -0.2838999927043915,
            -1.2932000160217285
          ]
        },
        {
          "atom_index": 2219,
          "name": "C",
          "element": "C",
          "coord": [
            -6.524099826812744,
            -0.375900000333786,
            -1.1881999969482422
          ]
        },
        {
          "atom_index": 2220,
          "name": "O",
          "element": "O",
          "coord": [
            -6.579400062561035,
            -0.3986999988555908,
            -1.0801000595092773
          ]
        },
        {
          "atom_index": 2221,
          "name": "CB",
          "element": "C",
          "coord": [
            -6.729899883270264,
            -0.24549999833106995,
            -1.2578999996185303
          ]
        },
        {
          "atom_index": 2222,
          "name": "OG",
          "element": "O",
          "coord": [
            -6.729100227355957,
            -0.1354999989271164,
            -1.1684000492095947
          ]
        }
      ]
    },
    {
      "id": "B:78",
      "chain": "B",
      "resseq": 78,
      "icode": "",
      "resname": "THR",
      "hetflag": " ",
      "sasa": 0.0,
      "atoms": [
        {
          "atom_index": 2223,
          "name": "N",
          "element": "N",
          "coord": [
            -6.405799865722656,
            -0.426800012588501,
            -1.2207000255584717
          ]
        },
        {
          "atom_index": 2224,
          "name": "CA",
          "element": "C",
          "coord": [
            -6.332300186157227,
            -0.5146999955177307,
            -1.128100037574768
          ]
        },
        {
          "atom_index": 2225,
          "name": "C",
          "element": "C",
          "coord": [
            -6.19789981842041,
            -0.45350000262260437,
            -1.0907000303268433
          ]
        },
        {
          "atom_index": 2226,
          "name": "O",
          "element": "O",
          "coord": [
            -6.135300159454346,
            -0.38350000977516174,
            -1.1725000143051147
          ]
        },
        {
          "atom_index": 2227,
          "name": "CB",
          "element": "C",
          "coord": [
            -6.315000057220459,
            -0.6592000126838684,
            -1.1878000497817993
          ]
        },
        {
          "atom_index": 2228,
          "name": "OG1",
          "element": "O",
          "coord": [
            -6.442999839782715,
            -0.7095000147819519,
            -1.2279000282287598
          ]
        },
        {
          "atom_index": 2229,
          "name": "CG2",
          "element": "C",
          "coord": [
            -6.256999969482422,
            -0.7544999718666077,
            -1.085800051689148
          ]
        }
      ]
    },
    {
      "id": "B:79",
      "chain": "B",
      "resseq": 79,
      "icode": "",
      "resname": "THR",
      "hetflag": " ",
      "sasa": 0.0,
      "atoms": [
        {
          "atom_index": 2230,
          "name": "N",
          "element": "N",
          "coord": [
            -6.157899856567383,
            -0.4722000062465668,
            -0.965399980545044
          ]
        },
        {
          "atom_index": 2231,
          "name": "CA",
          "element": "C",
          "coord": [
            -6.022600173950195,
            -0.4383000135421753,
            -0.9190000295639038
          ]
        },
        {
          "atom_index": 2232,
          "name": "C",
          "element": "C",
          "coord": [
            -5.9593000411987305,
            -0.564300000667572,
            -0.8611999750137329
          ]
        },
        {
          "atom_index": 2233,
          "name": "O",
          "element": "O",
          "coord": [
            -6.029900074005127,
            -0.6596999764442444,
            -0.8222000002861023
          ]
        },
        {
          "atom_index": 2234,
          "name": "CB",
          "element": "C",
          "coord": [
            -6.016499996185303,
            -0.32510000467300415,
            -0.8126000165939331
          ]
        },
        {
          "atom_index": 2235,
          "name": "OG1",
          "element": "O",
          "coord": [
            -6.08489990234375,
            -0.367000013589859,
            -0.6934999823570251
          ]
        },
        {
          "atom_index": 2236,
          "name": "CG2",
          "element": "C",
          "coord": [
            -6.081600189208984,
            -0.19470000267028809,
            -0.8668000102043152
          ]
        }
      ]
    },
    {
      "id": "B:80",
      "chain": "B",
      "resseq": 80,
      "icode": "",
      "resname": "TYR",
      "hetflag": " ",
      "sasa": 0.44141802191734314,
      "atoms": [
        {
          "atom_index": 2237,
          "name": "N",
          "element": "N",
          "coord": [
            -5.827199935913086,
            -0.5636000037193298,
            -0.8560000061988831
          ]
        },
        {
          "atom_index": 2238,
          "name": "CA",
          "element": "C",
          "coord": [
            -5.750400066375732,
            -0.6816999912261963,
            -0.8162000179290771
          ]
        },
        {
          "atom_index": 2239,
          "name": "C",
          "element": "C",
          "coord": [
            -5.6427001953125,
            -0.6395000219345093,
            -0.7184000015258789
          ]
        },
        {
          "atom_index": 2240,
          "name": "O",
          "element": "O",
          "coord": [
            -5.584099769592285,
            -0.5328999757766724,
            -0.7321000099182129
          ]
        },
        {
          "atom_index": 2241,
          "name": "CB",
          "element": "C",
          "coord": [
            -5.682000160217285,
            -0.7408000230789185,
            -0.9398000240325928
          ]
        },
        {
          "atom_index": 2242,
          "name": "CG",
          "element": "C",
          "coord": [
            -5.777400016784668,
            -0.7861999869346619,
            -1.048799991607666
          ]
        },
        {
          "atom_index": 2243,
          "name": "CD1",
          "element": "C",
          "coord": [
            -5.831200122833252,
            -0.9168999791145325,
            -1.048200011253357
          ]
        },
        {
          "atom_index": 2244,
          "name": "CD2",
          "element": "C",
          "coord": [
            -5.814599990844727,
            -0.6991999745368958,
            -1.152500033378601
          ]
        },
        {
          "atom_index": 2245,
          "name": "CE1",
          "element": "C",
          "coord": [
            -5.919400215148926,
            -0.9593999981880188,
            -1.1490000486373901
          ]
        },
        {
          "atom_index": 2246,
          "name": "CE2",
          "element": "C",
          "coord": [
            -5.902900218963623,
            -0.7402999997138977,
            -1.2526999711990356
          ]
        },
        {
          "atom_index": 2247,
          "name": "CZ",
          "element": "C",
          "coord": [
            -5.953999996185303,
            -0.8709999918937683,
            -1.2496000528335571
          ]
        },
        {
          "atom_index": 2248,
          "name": "OH",
          "element": "O",
          "coord": [
            -6.039999961853027,
            -0.9125000238418579,
            -1.346500039100647
          ]
        }
      ]
    },
    {
      "id": "B:81",
      "chain": "B",
      "resseq": 81,
      "icode": "",
      "resname": "MET",
      "hetflag": " ",
      "sasa": 0.0,
      "atoms": [
        {
          "atom_index": 2249,
          "name": "N",
          "element": "N",
          "coord": [
            -5.613900184631348,
            -0.7231000065803528,
            -0.6207000017166138
          ]
        },
        {
          "atom_index": 2250,
          "name": "CA",
          "element": "C",
          "coord": [
            -5.506400108337402,
            -0.6990000009536743,
            -0.5285000205039978
          ]
        },
        {
          "atom_index": 2251,
          "name": "C",
          "element": "C",
          "coord": [
            -5.416600227355957,
            -0.8213000297546387,
            -0.5389999747276306
          ]
        },
        {
          "atom_index": 2252,
          "name": "O",
          "element": "O",
          "coord": [
            -5.462800025939941,
            -0.9340000152587891,
            -0.515500009059906
          ]
        },
        {
          "atom_index": 2253,
          "name": "CB",
          "element": "C",
          "coord": [
            -5.5619001388549805,
            -0.6840000152587891,
            -0.3865000009536743
          ]
        },
        {
          "atom_index": 2254,
          "name": "CG",
          "element": "C",
          "coord": [
            -5.459499835968018,
            -0.6521000266075134,
            -0.27649998664855957
          ]
        },
        {
          "atom_index": 2255,
          "name": "SD",
          "element": "S",
          "coord": [
            -5.343800067901611,
            -0.7843999862670898,
            -0.22699999809265137
          ]
        },
        {
          "atom_index": 2256,
          "name": "CE",
          "element": "C",
          "coord": [
            -5.451200008392334,
            -0.9240000247955322,
            -0.1851000040769577
          ]
        }
      ]
    },
    {
      "id": "B:82",
      "chain": "B",
      "resseq": 82,
      "icode": "",
      "resname": "GLU",
      "hetflag": " ",
      "sasa": 0.945895791053772,
      "atoms": [
        {
          "atom_index": 2257,
          "name": "N",
          "element": "N",
          "coord": [
            -5.292399883270264,
            -0.7990999817848206,
            -0.5792999863624573
          ]
        },
        {
          "atom_index": 2258,
          "name": "CA",
          "element": "C",
          "coord": [
            -5.193999767303467,
            -0.9079999923706055,
            -0.5853000283241272
          ]
        },
        {
          "atom_index": 2259,
          "name": "C",
          "element": "C",
          "coord": [
            -5.086100101470947,
            -0.8845000267028809,
            -0.48100000619888306
          ]
        },
        {
          "atom_index": 2260,
          "name": "O",
          "element": "O",
          "coord": [
            -5.029600143432617,
            -0.7734000086784363,
            -0.47209998965263367
          ]
        },
        {
          "atom_index": 2261,
          "name": "CB",
          "element": "C",
          "coord": [
            -5.132699966430664,
            -0.9150000214576721,
            -0.7253000140190125
          ]
        },
        {
          "atom_index": 2262,
          "name": "CG",
          "element": "C",
          "coord": [
            -5.024899959564209,
            -1.0268000364303589,
            -0.732200026512146
          ]
        },
        {
          "atom_index": 2263,
          "name": "CD",
          "element": "C",
          "coord": [
            -4.9959001541137695,
            -1.0748000144958496,
            -0.8708999752998352
          ]
        },
        {
          "atom_index": 2264,
          "name": "OE1",
          "element": "O",
          "coord": [
            -4.907700061798096,
            -1.1622999906539917,
            -0.8823999762535095
          ]
        },
        {
          "atom_index": 2265,
          "name": "OE2",
          "element": "O",
          "coord": [
            -5.058899879455566,
            -1.0291999578475952,
            -0.9682999849319458
          ]
        }
      ]
    },
    {
      "id": "B:83",
      "chain": "B",
      "resseq": 83,
      "icode": "",
      "resname": "LEU",
      "hetflag": " ",
      "sasa": 0.0,
      "atoms": [
        {
          "atom_index": 2266,
          "name": "N",
          "element": "N",
          "coord": [
            -5.0543999671936035,
            -0.987500011920929,
            -0.4034999907016754
          ]
        },
        {
          "atom_index": 2267,
          "name": "CA",
          "element": "C",
          "coord": [
            -4.956900119781494,
            -0.9787999987602234,
            -0.29429998993873596
          ]
        },
        {
          "atom_index": 2268,
          "name": "C",
          "element": "C",
          "coord": [
            -4.853499889373779,
            -1.0910999774932861,
            -0.31380000710487366
          ]
        },
        {
          "atom_index": 2269,
          "name": "O",
          "element": "O",
          "coord": [
            -4.890500068664551,
            -1.208799958229065,
            -0.323199987411499
          ]
        },
        {
          "atom_index": 2270,
          "name": "CB",
          "element": "C",
          "coord": [
            -5.027400016784668,
            -0.9902999997138977,
            -0.15700000524520874
          ]
        },
        {
          "atom_index": 2271,
          "name": "CG",
          "element": "C",
          "coord": [
            -4.941100120544434,
            -0.9810000061988831,
            -0.030300000682473183
          ]
        },
        {
          "atom_index": 2272,
          "name": "CD1",
          "element": "C",
          "coord": [
            -4.86460018157959,
            -0.8478999733924866,
            -0.023399999365210533
          ]
        },
        {
          "atom_index": 2273,
          "name": "CD2",
          "element": "C",
          "coord": [
            -5.022600173950195,
            -1.0020999908447266,
            0.09560000151395798
          ]
        }
      ]
    },
    {
      "id": "B:84",
      "chain": "B",
      "resseq": 84,
      "icode": "",
      "resname": "SER",
      "hetflag": " ",
      "sasa": 0.03226546198129654,
      "atoms": [
        {
          "atom_index": 2274,
          "name": "N",
          "element": "N",
          "coord": [
            -4.7256999015808105,
            -1.0543999671936035,
            -0.32190001010894775
          ]
        },
        {
          "atom_index": 2275,
          "name": "CA",
          "element": "C",
          "coord": [
            -4.621300220489502,
            -1.1512999534606934,
            -0.35580000281333923
          ]
        },
        {
          "atom_index": 2276,
          "name": "C",
          "element": "C",
          "coord": [
            -4.531799793243408,
            -1.1783000230789185,
            -0.23579999804496765
          ]
        },
        {
          "atom_index": 2277,
          "name": "O",
          "element": "O",
          "coord": [
            -4.549900054931641,
            -1.1160999536514282,
            -0.131400004029274
          ]
        },
        {
          "atom_index": 2278,
          "name": "CB",
          "element": "C",
          "coord": [
            -4.5416998863220215,
            -1.0968999862670898,
            -0.4731000065803528
          ]
        },
        {
          "atom_index": 2279,
          "name": "OG",
          "element": "O",
          "coord": [
            -4.470799922943115,
            -0.9818999767303467,
            -0.43160000443458557
          ]
        }
      ]
    },
    {
      "id": "B:85",
      "chain": "B",
      "resseq": 85,
      "icode": "",
      "resname": "SER",
      "hetflag": " ",
      "sasa": 2.0809707641601562,
      "atoms": [
        {
          "atom_index": 2280,
          "name": "N",
          "element": "N",
          "coord": [
            -4.435800075531006,
            -1.2718000411987305,
            -0.24979999661445618
          ]
        },
        {
          "atom_index": 2281,
          "name": "CA",
          "element": "C",
          "coord": [
            -4.349400043487549,
            -1.3137999773025513,
            -0.1386999934911728
          ]
        },
        {
          "atom_index": 2282,
          "name": "C",
          "element": "C",
          "coord": [
            -4.425000190734863,
            -1.3410999774932861,
            -0.008299999870359898
          ]
        },
        {
          "atom_index": 2283,
          "name": "O",
          "element": "O",
          "coord": [
            -4.387800216674805,
            -1.292799949645996,
            0.09650000184774399
          ]
        },
        {
          "atom_index": 2284,
          "name": "CB",
          "element": "C",
          "coord": [
            -4.237599849700928,
            -1.2115000486373901,
            -0.11270000040531158
          ]
        },
        {
          "atom_index": 2285,
          "name": "OG",
          "element": "O",
          "coord": [
            -4.151100158691406,
            -1.204699993133545,
            -0.22439999878406525
          ]
        }
      ]
    },
    {
      "id": "B:86",
      "chain": "B",
      "resseq": 86,
      "icode": "",
      "resname": "LEU",
      "hetflag": " ",
      "sasa": 0.0,
      "atoms": [
        {
          "atom_index": 2286,
          "name": "N",
          "element": "N",
          "coord": [
            -4.527699947357178,
            -1.4234999418258667,
            -0.016300000250339508
          ]
        },
        {
          "atom_index": 2287,
          "name": "CA",
          "element": "C",
          "coord": [
            -4.616000175476074,
            -1.4493000507354736,
            0.0982000008225441
          ]
        },
        {
          "atom_index": 2288,
          "name": "C",
          "element": "C",
          "coord": [
            -4.5441999435424805,
            -1.5119999647140503,
            0.2168000042438507
          ]
        },
        {
          "atom_index": 2289,
          "name": "O",
          "element": "O",
          "coord": [
            -4.463500022888184,
            -1.6053999662399292,
            0.19930000603199005
          ]
        },
        {
          "atom_index": 2290,
          "name": "CB",
          "element": "C",
          "coord": [
            -4.734499931335449,
            -1.5369000434875488,
            0.05490000173449516
          ]
        },
        {
          "atom_index": 2291,
          "name": "CG",
          "element": "C",
          "coord": [
            -4.830599784851074,
            -1.472599983215332,
            -0.04439999908208847
          ]
        },
        {
          "atom_index": 2292,
          "name": "CD1",
          "element": "C",
          "coord": [
            -4.924600124359131,
            -1.5752999782562256,
            -0.10700000077486038
          ]
        },
        {
          "atom_index": 2293,
          "name": "CD2",
          "element": "C",
          "coord": [
            -4.913300037384033,
            -1.3597999811172485,
            0.027300000190734863
          ]
        }
      ]
    },
    {
      "id": "B:87",
      "chain": "B",
      "resseq": 87,
      "icode": "",
      "resname": "ARG",
      "hetflag": " ",
      "sasa": 1.8152012825012207,
      "atoms": [
        {
          "atom_index": 2294,
          "name": "N",
          "element": "N",
          "coord": [
            -4.574399948120117,
            -1.4616999626159668,
            0.335999995470047
          ]
        },
        {
          "atom_index": 2295,
          "name": "CA",
          "element": "C",
          "coord": [
            -4.5269999504089355,
            -1.5192999839782715,
            0.46209999918937683
          ]
        },
        {
          "atom_index": 2296,
          "name": "C",
          "element": "C",
          "coord": [
            -4.644700050354004,
            -1.5484000444412231,
            0.5544000267982483
          ]
        },
        {
          "atom_index": 2297,
          "name": "O",
          "element": "O",
          "coord": [
            -4.756499767303467,
            -1.5104999542236328,
            0.5223000049591064
          ]
        },
        {
          "atom_index": 2298,
          "name": "CB",
          "element": "C",
          "coord": [
            -4.428100109100342,
            -1.4276000261306763,
            0.5313000082969666
          ]
        },
        {
          "atom_index": 2299,
          "name": "CG",
          "element": "C",
          "coord": [
            -4.443299770355225,
            -1.2769999504089355,
            0.5044000148773193
          ]
        },
        {
          "atom_index": 2300,
          "name": "CD",
          "element": "C",
          "coord": [
            -4.315400123596191,
            -1.208799958229065,
            0.5532000064849854
          ]
        },
        {
          "atom_index": 2301,
          "name": "NE",
          "element": "N",
          "coord": [
            -4.2947001457214355,
            -1.0699000358581543,
            0.5103999972343445
          ]
        },
        {
          "atom_index": 2302,
          "name": "CZ",
          "element": "C",
          "coord": [
            -4.252399921417236,
            -1.0311000347137451,
            0.3896999955177307
          ]
        },
        {
          "atom_index": 2303,
          "name": "NH1",
          "element": "N",
          "coord": [
            -4.230100154876709,
            -1.1188000440597534,
            0.2906000018119812
          ]
        },
        {
          "atom_index": 2304,
          "name": "NH2",
          "element": "N",
          "coord": [
            -4.234300136566162,
            -0.9018999934196472,
            0.3668000102043152
          ]
        }
      ]
    },
    {
      "id": "B:88",
      "chain": "B",
      "resseq": 88,
      "icode": "",
      "resname": "SER",
      "hetflag": " ",
      "sasa": 0.0,
      "atoms": [
        {
          "atom_index": 2305,
          "name": "N",
          "element": "N",
          "coord": [
            -4.618899822235107,
            -1.6167000532150269,
            0.6668000221252441
          ]
        },
        {
          "atom_index": 2306,
          "name": "CA",
          "element": "C",
          "coord": [
            -4.725900173187256,
            -1.6526999473571777,
            0.7610999941825867
          ]
        },
        {
          "atom_index": 2307,
          "name": "C",
          "element": "C",
          "coord": [
            -4.806399822235107,
            -1.5317000150680542,
            0.8083000183105469
          ]
        },
        {
          "atom_index": 2308,
          "name": "O",
          "element": "O",
          "coord": [
            -4.927000045776367,
            -1.541100025177002,
            0.8309999704360962
          ]
        },
        {
          "atom_index": 2309,
          "name": "CB",
          "element": "C",
          "coord": [
            -4.66949987411499,
            -1.729200005531311,
            0.8810999989509583
          ]
        },
        {
          "atom_index": 2310,
          "name": "OG",
          "element": "O",
          "coord": [
            -4.591000080108643,
            -1.8382999897003174,
            0.8382999897003174
          ]
        }
      ]
    },
    {
      "id": "B:89",
      "chain": "B",
      "resseq": 89,
      "icode": "",
      "resname": "GLU",
      "hetflag": " ",
      "sasa": 1.103545069694519,
      "atoms": [
        {
          "atom_index": 2311,
          "name": "N",
          "element": "N",
          "coord": [
            -4.7403998374938965,
            -1.4176000356674194,
            0.8223000168800354
          ]
        },
        {
          "atom_index": 2312,
          "name": "CA",
          "element": "C",
          "coord": [
            -4.80649995803833,
            -1.2962000370025635,
            0.866100013256073
          ]
        },
        {
          "atom_index": 2313,
          "name": "C",
          "element": "C",
          "coord": [
            -4.908199787139893,
            -1.2436000108718872,
            0.7635999917984009
          ]
        },
        {
          "atom_index": 2314,
          "name": "O",
          "element": "O",
          "coord": [
            -4.990600109100342,
            -1.1577999591827393,
            0.7962999939918518
          ]
        },
        {
          "atom_index": 2315,
          "name": "CB",
          "element": "C",
          "coord": [
            -4.7052998542785645,
            -1.1877000331878662,
            0.9088000059127808
          ]
        },
        {
          "atom_index": 2316,
          "name": "CG",
          "element": "C",
          "coord": [
            -4.5655999183654785,
            -1.1979000568389893,
            0.8478000164031982
          ]
        },
        {
          "atom_index": 2317,
          "name": "CD",
          "element": "C",
          "coord": [
            -4.481500148773193,
            -1.3071000576019287,
            0.9115999937057495
          ]
        },
        {
          "atom_index": 2318,
          "name": "OE1",
          "element": "O",
          "coord": [
            -4.43779993057251,
            -1.2900999784469604,
            1.0273000001907349
          ]
        },
        {
          "atom_index": 2319,
          "name": "OE2",
          "element": "O",
          "coord": [
            -4.460000038146973,
            -1.4112999439239502,
            0.847100019454956
          ]
        }
      ]
    },
    {
      "id": "B:90",
      "chain": "B",
      "resseq": 90,
      "icode": "",
      "resname": "ASP",
      "hetflag": " ",
      "sasa": 0.0,
      "atoms": [
        {
          "atom_index": 2320,
          "name": "N",
          "element": "N",
          "coord": [
            -4.906599998474121,
            -1.2975000143051147,
            0.6420999765396118
          ]
        },
        {
          "atom_index": 2321,
          "name": "CA",
          "element": "C",
          "coord": [
            -5.003900051116943,
            -1.2544000148773193,
            0.5404000282287598
          ]
        },
        {
          "atom_index": 2322,
          "name": "C",
          "element": "C",
          "coord": [
            -5.137800216674805,
            -1.330199956893921,
            0.5432000160217285
          ]
        },
        {
          "atom_index": 2323,
          "name": "O",
          "element": "O",
          "coord": [
            -5.226200103759766,
            -1.3032000064849854,
            0.46160000562667847
          ]
        },
        {
          "atom_index": 2324,
          "name": "CB",
          "element": "C",
          "coord": [
            -4.942800045013428,
            -1.2625999450683594,
            0.40070000290870667
          ]
        },
        {
          "atom_index": 2325,
          "name": "CG",
          "element": "C",
          "coord": [
            -4.821700096130371,
            -1.1720000505447388,
            0.3846000134944916
          ]
        },
        {
          "atom_index": 2326,
          "name": "OD1",
          "element": "O",
          "coord": [
            -4.823800086975098,
            -1.056399941444397,
            0.4341999888420105
          ]
        },
        {
          "atom_index": 2327,
          "name": "OD2",
          "element": "O",
          "coord": [
            -4.722400188446045,
            -1.2175999879837036,
            0.3230000138282776
          ]
        }
      ]
    },
    {
      "id": "B:91",
      "chain": "B",
      "resseq": 91,
      "icode": "",
      "resname": "THR",
      "hetflag": " ",
      "sasa": 0.0,
      "atoms": [
        {
          "atom_index": 2328,
          "name": "N",
          "element": "N",
          "coord": [
            -5.148099899291992,
            -1.430999994277954,
            0.630299985408783
          ]
        },
        {
          "atom_index": 2329,
          "name": "CA",
          "element": "C",
          "coord": [
            -5.27239990234375,
            -1.5056999921798706,
            0.6449999809265137
          ]
        },
        {
          "atom_index": 2330,
          "name": "C",
          "element": "C",
          "coord": [
            -5.372799873352051,
            -1.4103000164031982,
            0.7077000141143799
          ]
        },
        {
          "atom_index": 2331,
          "name": "O",
          "element": "O",
          "coord": [
            -5.348100185394287,
            -1.3579000234603882,
            0.8148999810218811
          ]
        },
        {
          "atom_index": 2332,
          "name": "CB",
          "element": "C",
          "coord": [
            -5.253799915313721,
            -1.6296000480651855,
            0.7337999939918518
          ]
        },
        {
          "atom_index": 2333,
          "name": "OG1",
          "element": "O",
          "coord": [
            -5.17140007019043,
            -1.7232999801635742,
            0.6624000072479248
          ]
        },
        {
          "atom_index": 2334,
          "name": "CG2",
          "element": "C",
          "coord": [
            -5.388999938964844,
            -1.694000005722046,
            0.7652999758720398
          ]
        }
      ]
    },
    {
      "id": "B:92",
      "chain": "B",
      "resseq": 92,
      "icode": "",
      "resname": "ALA",
      "hetflag": " ",
      "sasa": 0.0,
      "atoms": [
        {
          "atom_index": 2335,
          "name": "N",
          "element": "N",
          "coord": [
            -5.48199987411499,
            -1.3848999738693237,
            0.6366000175476074
          ]
        },
        {
          "atom_index": 2336,
          "name": "CA",
          "element": "C",
          "coord": [
            -5.571499824523926,
            -1.2750999927520752,
            0.6769000291824341
          ]
        },
        {
          "atom_index": 2337,
          "name": "C",
          "element": "C",
          "coord": [
            -5.694200038909912,
            -1.2776000499725342,
            0.5888000130653381
          ]
        },
        {
          "atom_index": 2338,
          "name": "O",
          "element": "O",
          "coord": [
            -5.693999767303467,
            -1.3393000364303589,
            0.48429998755455017
          ]
        },
        {
          "atom_index": 2339,
          "name": "CB",
          "element": "C",
          "coord": [
            -5.496300220489502,
            -1.1378999948501587,
            0.657800018787384
          ]
        }
      ]
    },
    {
      "id": "B:93",
      "chain": "B",
      "resseq": 93,
      "icode": "",
      "resname": "VAL",
      "hetflag": " ",
      "sasa": 0.0,
      "atoms": [
        {
          "atom_index": 2340,
          "name": "N",
          "element": "N",
          "coord": [
            -5.799699783325195,
            -1.2059999704360962,
            0.6284000277519226
          ]
        },
        {
          "atom_index": 2341,
          "name": "CA",
          "element": "C",
          "coord": [
            -5.909200191497803,
            -1.1806000471115112,
            0.5375000238418579
          ]
        },
        {
          "atom_index": 2342,
          "name": "C",
          "element": "C",
          "coord": [
            -5.880899906158447,
            -1.0478999614715576,
            0.46560001373291016
          ]
        },
        {
          "atom_index": 2343,
          "name": "O",
          "element": "O",
          "coord": [
            -5.842899799346924,
            -0.9496999979019165,
            0.5309000015258789
          ]
        },
        {
          "atom_index": 2344,
          "name": "CB",
          "element": "C",
          "coord": [
            -6.042399883270264,
            -1.170300006866455,
            0.618399977684021
          ]
        },
        {
          "atom_index": 2345,
          "name": "CG1",
          "element": "C",
          "coord": [
            -6.155600070953369,
            -1.1309000253677368,
            0.5270000100135803
          ]
        },
        {
          "atom_index": 2346,
          "name": "CG2",
          "element": "C",
          "coord": [
            -6.072299957275391,
            -1.3069000244140625,
            0.6843000054359436
          ]
        }
      ]
    },
    {
      "id": "B:94",
      "chain": "B",
      "resseq": 94,
      "icode": "",
      "resname": "TYR",
      "hetflag": " ",
      "sasa": 0.0,
      "atoms": [
        {
          "atom_index": 2347,
          "name": "N",
          "element": "N",
          "coord": [
            -5.8958001136779785,
            -1.047700047492981,
            0.3336000144481659
          ]
        },
        {
          "atom_index": 2348,
          "name": "CA",
          "element": "C",
          "coord": [
            -5.862800121307373,
            -0.9305999875068665,
            0.25290000438690186
          ]
        },
        {
          "atom_index": 2349,
          "name": "C",
          "element": "C",
          "coord": [
            -5.9959001541137695,
            -0.8737000226974487,
            0.20720000565052032
          ]
        },
        {
          "atom_index": 2350,
          "name": "O",
          "element": "O",
          "coord": [
            -6.076200008392334,
            -0.9455999732017517,
            0.14579999446868896
          ]
        },
        {
          "atom_index": 2351,
          "name": "CB",
          "element": "C",
          "coord": [
            -5.769800186157227,
            -0.9736999869346619,
            0.1348000019788742
          ]
        },
        {
          "atom_index": 2352,
          "name": "CG",
          "element": "C",
          "coord": [
            -5.6305999755859375,
            -1.0012999773025513,
            0.18310000002384186
          ]
        },
        {
          "atom_index": 2353,
          "name": "CD1",
          "element": "C",
          "coord": [
            -5.599699974060059,
            -1.124400019645691,
            0.24300000071525574
          ]
        },
        {
          "atom_index": 2354,
          "name": "CD2",
          "element": "C",
          "coord": [
            -5.528500080108643,
            -0.9049999713897705,
            0.1712999939918518
          ]
        },
        {
          "atom_index": 2355,
          "name": "CE1",
          "element": "C",
          "coord": [
            -5.473800182342529,
            -1.1496000289916992,
            0.2955999970436096
          ]
        },
        {
          "atom_index": 2356,
          "name": "CE2",
          "element": "C",
          "coord": [
            -5.3983001708984375,
            -0.9309999942779541,
            0.21979999542236328
          ]
        },
        {
          "atom_index": 2357,
          "name": "CZ",
          "element": "C",
          "coord": [
            -5.372000217437744,
            -1.0544999837875366,
            0.2797999978065491
          ]
        },
        {
          "atom_index": 2358,
          "name": "OH",
          "element": "O",
          "coord": [
            -5.250500202178955,
            -1.0789999961853027,
            0.33149999380111694
          ]
        }
      ]
    },
    {
      "id": "B:95",
      "chain": "B",
      "resseq": 95,
      "icode": "",
      "resname": "TYR",
      "hetflag": " ",
      "sasa": 0.0,
      "atoms": [
        {
          "atom_index": 2359,
          "name": "N",
          "element": "N",
          "coord": [
            -6.021900177001953,
            -0.7455999851226807,
            0.23890000581741333
          ]
        },
        {
          "atom_index": 2360,
          "name": "CA",
          "element": "C",
          "coord": [
            -6.143799781799316,
            -0.6793000102043152,
            0.1956000030040741
          ]
        },
        {
          "atom_index": 2361,
          "name": "C",
          "element": "C",
          "coord": [
            -6.117700099945068,
            -0.5719000101089478,
            0.09160000085830688
          ]
        },
        {
          "atom_index": 2362,
          "name": "O",
          "element": "O",
          "coord": [
            -6.016499996185303,
            -0.5022000074386597,
            0.0997999981045723
          ]
        },
        {
          "atom_index": 2363,
          "name": "CB",
          "element": "C",
          "coord": [
            -6.204500198364258,
            -0.6037999987602234,
            0.3124000132083893
          ]
        },
        {
          "atom_index": 2364,
          "name": "CG",
          "element": "C",
          "coord": [
            -6.250699996948242,
            -0.6898000240325928,
            0.42329999804496765
          ]
        },
        {
          "atom_index": 2365,
          "name": "CD1",
          "element": "C",
          "coord": [
            -6.172999858856201,
            -0.7046999931335449,
            0.5400999784469604
          ]
        },
        {
          "atom_index": 2366,
          "name": "CD2",
          "element": "C",
          "coord": [
            -6.373000144958496,
            -0.7549999952316284,
            0.4138000011444092
          ]
        },
        {
          "atom_index": 2367,
          "name": "CE1",
          "element": "C",
          "coord": [
            -6.218599796295166,
            -0.785099983215332,
            0.6468999981880188
          ]
        },
        {
          "atom_index": 2368,
          "name": "CE2",
          "element": "C",
          "coord": [
            -6.419400215148926,
            -0.8359000086784363,
            0.5194000005722046
          ]
        },
        {
          "atom_index": 2369,
          "name": "CZ",
          "element": "C",
          "coord": [
            -6.342599868774414,
            -0.8496000170707703,
            0.6326000094413757
          ]
        },
        {
          "atom_index": 2370,
          "name": "OH",
          "element": "O",
          "coord": [
            -6.392300128936768,
            -0.9290000200271606,
            0.7347999811172485
          ]
        }
      ]
    },
    {
      "id": "B:96",
      "chain": "B",
      "resseq": 96,
      "icode": "",
      "resname": "CYS",
      "hetflag": " ",
      "sasa": 0.0,
      "atoms": [
        {
          "atom_index": 2371,
          "name": "N",
          "element": "N",
          "coord": [
            -6.208700180053711,
            -0.5576000213623047,
            -0.0034000000450760126
          ]
        },
        {
          "atom_index": 2372,
          "name": "CA",
          "element": "C",
          "coord": [
            -6.2129998207092285,
            -0.43549999594688416,
            -0.08560000360012054
          ]
        },
        {
          "atom_index": 2373,
          "name": "C",
          "element": "C",
          "coord": [
            -6.3267998695373535,
            -0.34880000352859497,
            -0.03359999880194664
          ]
        },
        {
          "atom_index": 2374,
          "name": "O",
          "element": "O",
          "coord": [
            -6.421299934387207,
            -0.3995000123977661,
            0.029500000178813934
          ]
        },
        {
          "atom_index": 2375,
          "name": "CB",
          "element": "C",
          "coord": [
            -6.235499858856201,
            -0.4641000032424927,
            -0.23399999737739563
          ]
        },
        {
          "atom_index": 2376,
          "name": "SG",
          "element": "S",
          "coord": [
            -6.38700008392334,
            -0.5533000230789185,
            -0.2696000039577484
          ]
        }
      ]
    },
    {
      "id": "B:97",
      "chain": "B",
      "resseq": 97,
      "icode": "",
      "resname": "ALA",
      "hetflag": " ",
      "sasa": 0.0,
      "atoms": [
        {
          "atom_index": 2377,
          "name": "N",
          "element": "N",
          "coord": [
            -6.318299770355225,
            -0.2176000028848648,
            -0.05559999868273735
          ]
        },
        {
          "atom_index": 2378,
          "name": "CA",
          "element": "C",
          "coord": [
            -6.422900199890137,
            -0.12839999794960022,
            -0.002199999988079071
          ]
        },
        {
          "atom_index": 2379,
          "name": "C",
          "element": "C",
          "coord": [
            -6.41540002822876,
            -0.004399999976158142,
            -0.08739999681711197
          ]
        },
        {
          "atom_index": 2380,
          "name": "O",
          "element": "O",
          "coord": [
            -6.303800106048584,
            0.03959999978542328,
            -0.11909999698400497
          ]
        },
        {
          "atom_index": 2381,
          "name": "CB",
          "element": "C",
          "coord": [
            -6.388800144195557,
            -0.08980000019073486,
            0.13979999721050262
          ]
        }
      ]
    },
    {
      "id": "B:98",
      "chain": "B",
      "resseq": 98,
      "icode": "",
      "resname": "SER",
      "hetflag": " ",
      "sasa": 0.0,
      "atoms": [
        {
          "atom_index": 2382,
          "name": "N",
          "element": "N",
          "coord": [
            -6.530099868774414,
            0.051500000059604645,
            -0.12189999967813492
          ]
        },
        {
          "atom_index": 2383,
          "name": "CA",
          "element": "C",
          "coord": [
            -6.533699989318848,
            0.17960000038146973,
            -0.1949000060558319
          ]
        },
        {
          "atom_index": 2384,
          "name": "C",
          "element": "C",
          "coord": [
            -6.536799907684326,
            0.2946999967098236,
            -0.09560000151395798
          ]
        },
        {
          "atom_index": 2385,
          "name": "O",
          "element": "O",
          "coord": [
            -6.5756001472473145,
            0.2770000100135803,
            0.019600000232458115
          ]
        },
        {
          "atom_index": 2386,
          "name": "CB",
          "element": "C",
          "coord": [
            -6.65310001373291,
            0.18410000205039978,
            -0.28940001130104065
          ]
        },
        {
          "atom_index": 2387,
          "name": "OG",
          "element": "O",
          "coord": [
            -6.775599956512451,
            0.16979999840259552,
            -0.21699999272823334
          ]
        }
      ]
    },
    {
      "id": "B:99",
      "chain": "B",
      "resseq": 99,
      "icode": "",
      "resname": "THR",
      "hetflag": " ",
      "sasa": 0.0,
      "atoms": [
        {
          "atom_index": 2388,
          "name": "N",
          "element": "N",
          "coord": [
            -6.492599964141846,
            0.413100004196167,
            -0.13819999992847443
          ]
        },
        {
          "atom_index": 2389,
          "name": "CA",
          "element": "C",
          "coord": [
            -6.479499816894531,
            0.5248000025749207,
            -0.04450000077486038
          ]
        },
        {
          "atom_index": 2390,
          "name": "C",
          "element": "C",
          "coord": [
            -6.587900161743164,
            0.6281999945640564,
            -0.07090000063180923
          ]
        },
        {
          "atom_index": 2391,
          "name": "O",
          "element": "O",
          "coord": [
            -6.658999919891357,
            0.6241000294685364,
            -0.17419999837875366
          ]
        },
        {
          "atom_index": 2392,
          "name": "CB",
          "element": "C",
          "coord": [
            -6.340700149536133,
            0.5942999720573425,
            -0.05609999969601631
          ]
        },
        {
          "atom_index": 2393,
          "name": "OG1",
          "element": "O",
          "coord": [
            -6.343500137329102,
            0.6848999857902527,
            -0.1673000007867813
          ]
        },
        {
          "atom_index": 2394,
          "name": "CG2",
          "element": "C",
          "coord": [
            -6.226900100708008,
            0.4896000027656555,
            -0.07829999923706055
          ]
        }
      ]
    },
    {
      "id": "B:100",
      "chain": "B",
      "resseq": 100,
      "icode": "",
      "resname": "LEU",
      "hetflag": " ",
      "sasa": 0.0,
      "atoms": [
        {
          "atom_index": 2395,
          "name": "N",
          "element": "N",
          "coord": [
            -6.595900058746338,
            0.7228999733924866,
            0.021199999377131462
          ]
        },
        {
          "atom_index": 2396,
          "name": "CA",
          "element": "C",
          "coord": [
            -6.690899848937988,
            0.8338000178337097,
            0.011800000444054604
          ]
        },
        {
          "atom_index": 2397,
          "name": "C",
          "element": "C",
          "coord": [
            -6.6579999923706055,
            0.9327999949455261,
            -0.10019999742507935
          ]
        },
        {
          "atom_index": 2398,
          "name": "O",
          "element": "O",
          "coord": [
            -6.735899925231934,
            1.0252000093460083,
            -0.12839999794960022
          ]
        },
        {
          "atom_index": 2399,
          "name": "CB",
          "element": "C",
          "coord": [
            -6.699900150299072,
            0.9054999947547913,
            0.14749999344348907
          ]
        },
        {
          "atom_index": 2400,
          "name": "CG",
          "element": "C",
          "coord": [
            -6.769899845123291,
            0.8270999789237976,
            0.2605000138282776
          ]
        },
        {
          "atom_index": 2401,
          "name": "CD1",
          "element": "C",
          "coord": [
            -6.78849983215332,
            0.9140999913215637,
            0.3831999897956848
          ]
        },
        {
          "atom_index": 2402,
          "name": "CD2",
          "element": "C",
          "coord": [
            -6.901500225067139,
            0.7789000272750854,
            0.20999999344348907
          ]
        }
      ]
    },
    {
      "id": "B:101",
      "chain": "B",
      "resseq": 101,
      "icode": "",
      "resname": "GLY",
      "hetflag": " ",
      "sasa": 0.0,
      "atoms": [
        {
          "atom_index": 2403,
          "name": "N",
          "element": "N",
          "coord": [
            -6.544000148773193,
            0.9142000079154968,
            -0.16660000383853912
          ]
        },
        {
          "atom_index": 2404,
          "name": "CA",
          "element": "C",
          "coord": [
            -6.5167999267578125,
            1.0016000270843506,
            -0.2818000018596649
          ]
        },
        {
          "atom_index": 2405,
          "name": "C",
          "element": "C",
          "coord": [
            -6.369900226593018,
            1.0154000520706177,
            -0.3125999867916107
          ]
        },
        {
          "atom_index": 2406,
          "name": "O",
          "element": "O",
          "coord": [
            -6.3354997634887695,
            1.037600040435791,
            -0.4284999966621399
          ]
        }
      ]
    },
    {
      "id": "B:102",
      "chain": "B",
      "resseq": 102,
      "icode": "",
      "resname": "LEU",
      "hetflag": " ",
      "sasa": 1.806865930557251,
      "atoms": [
        {
          "atom_index": 2407,
          "name": "N",
          "element": "N",
          "coord": [
            -6.285099983215332,
            1.007200002670288,
            -0.2085999995470047
          ]
        },
        {
          "atom_index": 2408,
          "name": "CA",
          "element": "C",
          "coord": [
            -6.1442999839782715,
            1.0424000024795532,
            -0.2223999947309494
          ]
        },
        {
          "atom_index": 2409,
          "name": "C",
          "element": "C",
          "coord": [
            -6.05620002746582,
            0.9204000234603882,
            -0.19480000436306
          ]
        },
        {
          "atom_index": 2410,
          "name": "O",
          "element": "O",
          "coord": [
            -6.105999946594238,
            0.8136000037193298,
            -0.1607999950647354
          ]
        },
        {
          "atom_index": 2411,
          "name": "CB",
          "element": "C",
          "coord": [
            -6.105999946594238,
            1.1586999893188477,
            -0.12960000336170197
          ]
        },
        {
          "atom_index": 2412,
          "name": "CG",
          "element": "C",
          "coord": [
            -6.185800075531006,
            1.2883000373840332,
            -0.15209999680519104
          ]
        },
        {
          "atom_index": 2413,
          "name": "CD1",
          "element": "C",
          "coord": [
            -6.1442999839782715,
            1.3907999992370605,
            -0.048700001090765
          ]
        },
        {
          "atom_index": 2414,
          "name": "CD2",
          "element": "C",
          "coord": [
            -6.16510009765625,
            1.343500018119812,
            -0.29490000009536743
          ]
        }
      ]
    },
    {
      "id": "B:103",
      "chain": "B",
      "resseq": 103,
      "icode": "",
      "resname": "VAL",
      "hetflag": " ",
      "sasa": 0.0,
      "atoms": [
        {
          "atom_index": 2415,
          "name": "N",
          "element": "N",
          "coord": [
            -5.92609977722168,
            0.9362999796867371,
            -0.21539999544620514
          ]
        },
        {
          "atom_index": 2416,
          "name": "CA",
          "element": "C",
          "coord": [
            -5.832600116729736,
            0.8270999789237976,
            -0.19179999828338623
          ]
        },
        {
          "atom_index": 2417,
          "name": "C",
          "element": "C",
          "coord": [
            -5.812699794769287,
            0.8102999925613403,
            -0.04179999977350235
          ]
        },
        {
          "atom_index": 2418,
          "name": "O",
          "element": "O",
          "coord": [
            -5.819300174713135,
            0.6980000138282776,
            0.009800000116229057
          ]
        },
        {
          "atom_index": 2419,
          "name": "CB",
          "element": "C",
          "coord": [
            -5.696300029754639,
            0.8532999753952026,
            -0.26190000772476196
          ]
        },
        {
          "atom_index": 2420,
          "name": "CG1",
          "element": "C",
          "coord": [
            -5.596199989318848,
            0.7490000128746033,
            -0.2167000025510788
          ]
        },
        {
          "atom_index": 2421,
          "name": "CG2",
          "element": "C",
          "coord": [
            -5.717400074005127,
            0.8535000085830688,
            -0.41280001401901245
          ]
        }
      ]
    },
    {
      "id": "B:104",
      "chain": "B",
      "resseq": 104,
      "icode": "",
      "resname": "LEU",
      "hetflag": " ",
      "sasa": 0.06453092396259308,
      "atoms": [
        {
          "atom_index": 2422,
          "name": "N",
          "element": "N",
          "coord": [
            -5.787199974060059,
            0.9204999804496765,
            0.028200000524520874
          ]
        },
        {
          "atom_index": 2423,
          "name": "CA",
          "element": "C",
          "coord": [
            -5.773799896240234,
            0.9157999753952026,
            0.17139999568462372
          ]
        },
        {
          "atom_index": 2424,
          "name": "C",
          "element": "C",
          "coord": [
            -5.912399768829346,
            0.951200008392334,
            0.22550000250339508
          ]
        },
        {
          "atom_index": 2425,
          "name": "O",
          "element": "O",
          "coord": [
            -5.952300071716309,
            1.0708999633789062,
            0.23190000653266907
          ]
        },
        {
          "atom_index": 2426,
          "name": "CB",
          "element": "C",
          "coord": [
            -5.668300151824951,
            1.0140000581741333,
            0.22429999709129333
          ]
        },
        {
          "atom_index": 2427,
          "name": "CG",
          "element": "C",
          "coord": [
            -5.52370023727417,
            0.9851999878883362,
            0.18199999630451202
          ]
        },
        {
          "atom_index": 2428,
          "name": "CD1",
          "element": "C",
          "coord": [
            -5.43120002746582,
            1.0924999713897705,
            0.24250000715255737
          ]
        },
        {
          "atom_index": 2429,
          "name": "CD2",
          "element": "C",
          "coord": [
            -5.480100154876709,
            0.8436999917030334,
            0.22509999573230743
          ]
        }
      ]
    },
    {
      "id": "B:105",
      "chain": "B",
      "resseq": 105,
      "icode": "",
      "resname": "ASP",
      "hetflag": " ",
      "sasa": 0.0,
      "atoms": [
        {
          "atom_index": 2430,
          "name": "N",
          "element": "N",
          "coord": [
            -5.988399982452393,
            0.8472999930381775,
            0.2572999894618988
          ]
        },
        {
          "atom_index": 2431,
          "name": "CA",
          "element": "C",
          "coord": [
            -6.129700183868408,
            0.8691999912261963,
            0.2924000024795532
          ]
        },
        {
          "atom_index": 2432,
          "name": "C",
          "element": "C",
          "coord": [
            -6.185699939727783,
            0.7519999742507935,
            0.3716000020503998
          ]
        },
        {
          "atom_index": 2433,
          "name": "O",
          "element": "O",
          "coord": [
            -6.124599933624268,
            0.6450999975204468,
            0.38499999046325684
          ]
        },
        {
          "atom_index": 2434,
          "name": "CB",
          "element": "C",
          "coord": [
            -6.213399887084961,
            0.8892999887466431,
            0.16329999268054962
          ]
        },
        {
          "atom_index": 2435,
          "name": "CG",
          "element": "C",
          "coord": [
            -6.328999996185303,
            0.9879000186920166,
            0.1809999942779541
          ]
        },
        {
          "atom_index": 2436,
          "name": "OD1",
          "element": "O",
          "coord": [
            -6.372200012207031,
            1.0124000310897827,
            0.29679998755455017
          ]
        },
        {
          "atom_index": 2437,
          "name": "OD2",
          "element": "O",
          "coord": [
            -6.38129997253418,
            1.037600040435791,
            0.07729999721050262
          ]
        }
      ]
    },
    {
      "id": "B:106",
      "chain": "B",
      "resseq": 106,
      "icode": "",
      "resname": "ALA",
      "hetflag": " ",
      "sasa": 0.0,
      "atoms": [
        {
          "atom_index": 2438,
          "name": "N",
          "element": "N",
          "coord": [
            -6.303199768066406,
            0.7753000259399414,
            0.42829999327659607
          ]
        },
        {
          "atom_index": 2439,
          "name": "CA",
          "element": "C",
          "coord": [
            -6.381899833679199,
            0.6678000092506409,
            0.4869000017642975
          ]
        },
        {
          "atom_index": 2440,
          "name": "C",
          "element": "C",
          "coord": [
            -6.4380998611450195,
            0.572700023651123,
            0.3817000091075897
          ]
        },
        {
          "atom_index": 2441,
          "name": "O",
          "element": "O",
          "coord": [
            -6.454800128936768,
            0.6075000166893005,
            0.26499998569488525
          ]
        },
        {
          "atom_index": 2442,
          "name": "CB",
          "element": "C",
          "coord": [
            -6.496600151062012,
            0.7297999858856201,
            0.5672000050544739
          ]
        }
      ]
    },
    {
      "id": "B:107",
      "chain": "B",
      "resseq": 107,
      "icode": "",
      "resname": "MET",
      "hetflag": " ",
      "sasa": 0.0,
      "atoms": [
        {
          "atom_index": 2443,
          "name": "N",
          "element": "N",
          "coord": [
            -6.470699787139893,
            0.4512999951839447,
            0.4246000051498413
          ]
        },
        {
          "atom_index": 2444,
          "name": "CA",
          "element": "C",
          "coord": [
            -6.512199878692627,
            0.34389999508857727,
            0.3352999985218048
          ]
        },
        {
          "atom_index": 2445,
          "name": "C",
          "element": "C",
          "coord": [
            -6.652699947357178,
            0.29820001125335693,
            0.3725999891757965
          ]
        },
        {
          "atom_index": 2446,
          "name": "O",
          "element": "O",
          "coord": [
            -6.67080020904541,
            0.24279999732971191,
            0.4805000126361847
          ]
        },
        {
          "atom_index": 2447,
          "name": "CB",
          "element": "C",
          "coord": [
            -6.412499904632568,
            0.22869999706745148,
            0.3495999872684479
          ]
        },
        {
          "atom_index": 2448,
          "name": "CG",
          "element": "C",
          "coord": [
            -6.282199859619141,
            0.26089999079704285,
            0.27219998836517334
          ]
        },
        {
          "atom_index": 2449,
          "name": "SD",
          "element": "S",
          "coord": [
            -6.143799781799316,
            0.1670999974012375,
            0.3343000113964081
          ]
        },
        {
          "atom_index": 2450,
          "name": "CE",
          "element": "C",
          "coord": [
            -6.102099895477295,
            0.25110000371932983,
            0.4851999878883362
          ]
        }
      ]
    },
    {
      "id": "B:108",
      "chain": "B",
      "resseq": 108,
      "icode": "",
      "resname": "ASP",
      "hetflag": " ",
      "sasa": 0.0,
      "atoms": [
        {
          "atom_index": 2451,
          "name": "N",
          "element": "N",
          "coord": [
            -6.748600006103516,
            0.3176000118255615,
            0.2824000120162964
          ]
        },
        {
          "atom_index": 2452,
          "name": "CA",
          "element": "C",
          "coord": [
            -6.890200138092041,
            0.2955000102519989,
            0.313400000333786
          ]
        },
        {
          "atom_index": 2453,
          "name": "C",
          "element": "C",
          "coord": [
            -6.946499824523926,
            0.15929999947547913,
            0.265500009059906
          ]
        },
        {
          "atom_index": 2454,
          "name": "O",
          "element": "O",
          "coord": [
            -7.033400058746338,
            0.1014999970793724,
            0.3312000036239624
          ]
        },
        {
          "atom_index": 2455,
          "name": "CB",
          "element": "C",
          "coord": [
            -6.9766998291015625,
            0.41659998893737793,
            0.26589998602867126
          ]
        },
        {
          "atom_index": 2456,
          "name": "CG",
          "element": "C",
          "coord": [
            -6.9710001945495605,
            0.44119998812675476,
            0.11749999970197678
          ]
        },
        {
          "atom_index": 2457,
          "name": "OD1",
          "element": "O",
          "coord": [
            -7.062699794769287,
            0.51419997215271,
            0.06620000302791595
          ]
        },
        {
          "atom_index": 2458,
          "name": "OD2",
          "element": "O",
          "coord": [
            -6.876500129699707,
            0.3939000070095062,
            0.05130000039935112
          ]
        }
      ]
    },
    {
      "id": "B:109",
      "chain": "B",
      "resseq": 109,
      "icode": "",
      "resname": "TYR",
      "hetflag": " ",
      "sasa": 0.0,
      "atoms": [
        {
          "atom_index": 2459,
          "name": "N",
          "element": "N",
          "coord": [
            -6.8968000411987305,
            0.10660000145435333,
            0.15299999713897705
          ]
        },
        {
          "atom_index": 2460,
          "name": "CA",
          "element": "C",
          "coord": [
            -6.941400051116943,
            -0.024700000882148743,
            0.10760000348091125
          ]
        },
        {
          "atom_index": 2461,
          "name": "C",
          "element": "C",
          "coord": [
            -6.822400093078613,
            -0.11869999766349792,
            0.10849999636411667
          ]
        },
        {
          "atom_index": 2462,
          "name": "O",
          "element": "O",
          "coord": [
            -6.7164998054504395,
            -0.08290000259876251,
            0.05900000035762787
          ]
        },
        {
          "atom_index": 2463,
          "name": "CB",
          "element": "C",
          "coord": [
            -6.998899936676025,
            -0.018400000408291817,
            -0.03290000185370445
          ]
        },
        {
          "atom_index": 2464,
          "name": "CG",
          "element": "C",
          "coord": [
            -7.1290998458862305,
            0.05779999867081642,
            -0.04230000078678131
          ]
        },
        {
          "atom_index": 2465,
          "name": "CD1",
          "element": "C",
          "coord": [
            -7.130899906158447,
            0.1915999948978424,
            -0.08110000193119049
          ]
        },
        {
          "atom_index": 2466,
          "name": "CD2",
          "element": "C",
          "coord": [
            -7.25029993057251,
            -0.004900000058114529,
            -0.011900000274181366
          ]
        },
        {
          "atom_index": 2467,
          "name": "CE1",
          "element": "C",
          "coord": [
            -7.251999855041504,
            0.2612999975681305,
            -0.08980000019073486
          ]
        },
        {
          "atom_index": 2468,
          "name": "CE2",
          "element": "C",
          "coord": [
            -7.371799945831299,
            0.06459999829530716,
            -0.018400000408291817
          ]
        },
        {
          "atom_index": 2469,
          "name": "CZ",
          "element": "C",
          "coord": [
            -7.371099948883057,
            0.19660000503063202,
            -0.05860000103712082
          ]
        },
        {
          "atom_index": 2470,
          "name": "OH",
          "element": "O",
          "coord": [
            -7.491799831390381,
            0.26600000262260437,
            -0.06759999692440033
          ]
        }
      ]
    },
    {
      "id": "B:110",
      "chain": "B",
      "resseq": 110,
      "icode": "",
      "resname": "TRP",
      "hetflag": " ",
      "sasa": 0.0,
      "atoms": [
        {
          "atom_index": 2471,
          "name": "N",
          "element": "N",
          "coord": [
            -6.842700004577637,
            -0.23890000581741333,
            0.16220000386238098
          ]
        },
        {
          "atom_index": 2472,
          "name": "CA",
          "element": "C",
          "coord": [
            -6.736299991607666,
            -0.3368000090122223,
            0.17669999599456787
          ]
        },
        {
          "atom_index": 2473,
          "name": "C",
          "element": "C",
          "coord": [
            -6.771900177001953,
            -0.46810001134872437,
            0.10689999908208847
          ]
        },
        {
          "atom_index": 2474,
          "name": "O",
          "element": "O",
          "coord": [
            -6.887899875640869,
            -0.5123999714851379,
            0.10899999737739563
          ]
        },
        {
          "atom_index": 2475,
          "name": "CB",
          "element": "C",
          "coord": [
            -6.711100101470947,
            -0.36410000920295715,
            0.3257000148296356
          ]
        },
        {
          "atom_index": 2476,
          "name": "CG",
          "element": "C",
          "coord": [
            -6.649499893188477,
            -0.24809999763965607,
            0.40139999985694885
          ]
        },
        {
          "atom_index": 2477,
          "name": "CD1",
          "element": "C",
          "coord": [
            -6.710000038146973,
            -0.12680000066757202,
            0.4348999857902527
          ]
        },
        {
          "atom_index": 2478,
          "name": "CD2",
          "element": "C",
          "coord": [
            -6.518799781799316,
            -0.24390000104904175,
            0.4580000042915344
          ]
        },
        {
          "atom_index": 2479,
          "name": "NE1",
          "element": "N",
          "coord": [
            -6.622600078582764,
            -0.04969999939203262,
            0.5073000192642212
          ]
        },
        {
          "atom_index": 2480,
          "name": "CE2",
          "element": "C",
          "coord": [
            -6.504000186920166,
            -0.11760000139474869,
            0.5213000178337097
          ]
        },
        {
          "atom_index": 2481,
          "name": "CE3",
          "element": "C",
          "coord": [
            -6.409599781036377,
            -0.33320000767707825,
            0.45809999108314514
          ]
        },
        {
          "atom_index": 2482,
          "name": "CZ2",
          "element": "C",
          "coord": [
            -6.385000228881836,
            -0.07900000363588333,
            0.5853999853134155
          ]
        },
        {
          "atom_index": 2483,
          "name": "CZ3",
          "element": "C",
          "coord": [
            -6.292900085449219,
            -0.2953999936580658,
            0.5228000283241272
          ]
        },
        {
          "atom_index": 2484,
          "name": "CH2",
          "element": "C",
          "coord": [
            -6.281000137329102,
            -0.16910000145435333,
            0.5861999988555908
          ]
        }
      ]
    },
    {
      "id": "B:111",
      "chain": "B",
      "resseq": 111,
      "icode": "",
      "resname": "GLY",
      "hetflag": " ",
      "sasa": 0.0,
      "atoms": [
        {
          "atom_index": 2485,
          "name": "N",
          "element": "N",
          "coord": [
            -6.670899868011475,
            -0.5333999991416931,
            0.04809999838471413
          ]
        },
        {
          "atom_index": 2486,
          "name": "CA",
          "element": "C",
          "coord": [
            -6.689799785614014,
            -0.6700000166893005,
            -0.00279999990016222
          ]
        },
        {
          "atom_index": 2487,
          "name": "C",
          "element": "C",
          "coord": [
            -6.702899932861328,
            -0.7674000263214111,
            0.11420000344514847
          ]
        },
        {
          "atom_index": 2488,
          "name": "O",
          "element": "O",
          "coord": [
            -6.689700126647949,
            -0.7289999723434448,
            0.23109999299049377
          ]
        }
      ]
    },
    {
      "id": "B:112",
      "chain": "B",
      "resseq": 112,
      "icode": "",
      "resname": "GLN",
      "hetflag": " ",
      "sasa": 0.0,
      "atoms": [
        {
          "atom_index": 2489,
          "name": "N",
          "element": "N",
          "coord": [
            -6.731200218200684,
            -0.8935999870300293,
            0.08299999684095383
          ]
        },
        {
          "atom_index": 2490,
          "name": "CA",
          "element": "C",
          "coord": [
            -6.75540018081665,
            -0.9937999844551086,
            0.18539999425411224
          ]
        },
        {
          "atom_index": 2491,
          "name": "C",
          "element": "C",
          "coord": [
            -6.624599933624268,
            -1.0440000295639038,
            0.24740000069141388
          ]
        },
        {
          "atom_index": 2492,
          "name": "O",
          "element": "O",
          "coord": [
            -6.627500057220459,
            -1.1131999492645264,
            0.3479999899864197
          ]
        },
        {
          "atom_index": 2493,
          "name": "CB",
          "element": "C",
          "coord": [
            -6.839799880981445,
            -1.1097999811172485,
            0.1298000067472458
          ]
        },
        {
          "atom_index": 2494,
          "name": "CG",
          "element": "C",
          "coord": [
            -6.758500099182129,
            -1.219499945640564,
            0.05469999834895134
          ]
        },
        {
          "atom_index": 2495,
          "name": "CD",
          "element": "C",
          "coord": [
            -6.734399795532227,
            -1.1917999982833862,
            -0.0925000011920929
          ]
        },
        {
          "atom_index": 2496,
          "name": "OE1",
          "element": "O",
          "coord": [
            -6.73960018157959,
            -1.0774999856948853,
            -0.1379999965429306
          ]
        },
        {
          "atom_index": 2497,
          "name": "NE2",
          "element": "N",
          "coord": [
            -6.705399990081787,
            -1.29830002784729,
            -0.16930000483989716
          ]
        }
      ]
    },
    {
      "id": "B:113",
      "chain": "B",
      "resseq": 113,
      "icode": "",
      "resname": "GLY",
      "hetflag": " ",
      "sasa": 0.0,
      "atoms": [
        {
          "atom_index": 2498,
          "name": "N",
          "element": "N",
          "coord": [
            -6.51039981842041,
            -1.0073000192642212,
            0.18860000371932983
          ]
        },
        {
          "atom_index": 2499,
          "name": "CA",
          "element": "C",
          "coord": [
            -6.381899833679199,
            -1.0556999444961548,
            0.23549999296665192
          ]
        },
        {
          "atom_index": 2500,
          "name": "C",
          "element": "C",
          "coord": [
            -6.341400146484375,
            -1.1813000440597534,
            0.1615000069141388
          ]
        },
        {
          "atom_index": 2501,
          "name": "O",
          "element": "O",
          "coord": [
            -6.427599906921387,
            -1.257599949836731,
            0.11270000040531158
          ]
        }
      ]
    },
    {
      "id": "B:114",
      "chain": "B",
      "resseq": 114,
      "icode": "",
      "resname": "THR",
      "hetflag": " ",
      "sasa": 0.0,
      "atoms": [
        {
          "atom_index": 2502,
          "name": "N",
          "element": "N",
          "coord": [
            -6.20959997177124,
            -1.1971999406814575,
            0.14830000698566437
          ]
        },
        {
          "atom_index": 2503,
          "name": "CA",
          "element": "C",
          "coord": [
            -6.145199775695801,
            -1.3177000284194946,
            0.09000000357627869
          ]
        },
        {
          "atom_index": 2504,
          "name": "C",
          "element": "C",
          "coord": [
            -6.038000106811523,
            -1.3658000230789185,
            0.1890999972820282
          ]
        },
        {
          "atom_index": 2505,
          "name": "O",
          "element": "O",
          "coord": [
            -5.941100120544434,
            -1.2926000356674194,
            0.22139999270439148
          ]
        },
        {
          "atom_index": 2506,
          "name": "CB",
          "element": "C",
          "coord": [
            -6.078100204467773,
            -1.2869000434875488,
            -0.04500000178813934
          ]
        },
        {
          "atom_index": 2507,
          "name": "OG1",
          "element": "O",
          "coord": [
            -6.175899982452393,
            -1.2440999746322632,
            -0.14229999482631683
          ]
        },
        {
          "atom_index": 2508,
          "name": "CG2",
          "element": "C",
          "coord": [
            -6.004499912261963,
            -1.4151999950408936,
            -0.09929999709129333
          ]
        }
      ]
    },
    {
      "id": "B:115",
      "chain": "B",
      "resseq": 115,
      "icode": "",
      "resname": "LEU",
      "hetflag": " ",
      "sasa": 0.0,
      "atoms": [
        {
          "atom_index": 2509,
          "name": "N",
          "element": "N",
          "coord": [
            -6.051700115203857,
            -1.490399956703186,
            0.2363000065088272
          ]
        },
        {
          "atom_index": 2510,
          "name": "CA",
          "element": "C",
          "coord": [
            -5.953000068664551,
            -1.5441999435424805,
            0.32760000228881836
          ]
        },
        {
          "atom_index": 2511,
          "name": "C",
          "element": "C",
          "coord": [
            -5.838099956512451,
            -1.5928000211715698,
            0.24060000479221344
          ]
        },
        {
          "atom_index": 2512,
          "name": "O",
          "element": "O",
          "coord": [
            -5.861100196838379,
            -1.662500023841858,
            0.14139999449253082
          ]
        },
        {
          "atom_index": 2513,
          "name": "CB",
          "element": "C",
          "coord": [
            -6.007800102233887,
            -1.6634999513626099,
            0.4065000116825104
          ]
        },
        {
          "atom_index": 2514,
          "name": "CG",
          "element": "C",
          "coord": [
            -5.910399913787842,
            -1.729099988937378,
            0.5055000185966492
          ]
        },
        {
          "atom_index": 2515,
          "name": "CD1",
          "element": "C",
          "coord": [
            -5.868800163269043,
            -1.6410000324249268,
            0.6245999932289124
          ]
        },
        {
          "atom_index": 2516,
          "name": "CD2",
          "element": "C",
          "coord": [
            -5.97160005569458,
            -1.8631000518798828,
            0.554099977016449
          ]
        }
      ]
    },
    {
      "id": "B:116",
      "chain": "B",
      "resseq": 116,
      "icode": "",
      "resname": "VAL",
      "hetflag": " ",
      "sasa": 0.0,
      "atoms": [
        {
          "atom_index": 2517,
          "name": "N",
          "element": "N",
          "coord": [
            -5.717800140380859,
            -1.5533000230789185,
            0.2784999907016754
          ]
        },
        {
          "atom_index": 2518,
          "name": "CA",
          "element": "C",
          "coord": [
            -5.5945000648498535,
            -1.604599952697754,
            0.2150000035762787
          ]
        },
        {
          "atom_index": 2519,
          "name": "C",
          "element": "C",
          "coord": [
            -5.516900062561035,
            -1.6713000535964966,
            0.32499998807907104
          ]
        },
        {
          "atom_index": 2520,
          "name": "O",
          "element": "O",
          "coord": [
            -5.4807000160217285,
            -1.607800006866455,
            0.42160001397132874
          ]
        },
        {
          "atom_index": 2521,
          "name": "CB",
          "element": "C",
          "coord": [
            -5.507500171661377,
            -1.4911999702453613,
            0.1501999944448471
          ]
        },
        {
          "atom_index": 2522,
          "name": "CG1",
          "element": "C",
          "coord": [
            -5.380499839782715,
            -1.5542999505996704,
            0.0934000015258789
          ]
        },
        {
          "atom_index": 2523,
          "name": "CG2",
          "element": "C",
          "coord": [
            -5.585700035095215,
            -1.4249000549316406,
            0.039400000125169754
          ]
        }
      ]
    },
    {
      "id": "B:117",
      "chain": "B",
      "resseq": 117,
      "icode": "",
      "resname": "THR",
      "hetflag": " ",
      "sasa": 0.0,
      "atoms": [
        {
          "atom_index": 2524,
          "name": "N",
          "element": "N",
          "coord": [
            -5.490600109100342,
            -1.801800012588501,
            0.3098999857902527
          ]
        },
        {
          "atom_index": 2525,
          "name": "CA",
          "element": "C",
          "coord": [
            -5.414299964904785,
            -1.878000020980835,
            0.4090999960899353
          ]
        },
        {
          "atom_index": 2526,
          "name": "C",
          "element": "C",
          "coord": [
            -5.279600143432617,
            -1.919100046157837,
            0.350600004196167
          ]
        },
        {
          "atom_index": 2527,
          "name": "O",
          "element": "O",
          "coord": [
            -5.276400089263916,
            -1.9771000146865845,
            0.2451999932527542
          ]
        },
        {
          "atom_index": 2528,
          "name": "CB",
          "element": "C",
          "coord": [
            -5.494800090789795,
            -2.005199909210205,
            0.4490000009536743
          ]
        },
        {
          "atom_index": 2529,
          "name": "OG1",
          "element": "O",
          "coord": [
            -5.619900226593018,
            -1.9606000185012817,
            0.5045999884605408
          ]
        },
        {
          "atom_index": 2530,
          "name": "CG2",
          "element": "C",
          "coord": [
            -5.418799877166748,
            -2.084700107574463,
            0.5540000200271606
          ]
        }
      ]
    },
    {
      "id": "B:118",
      "chain": "B",
      "resseq": 118,
      "icode": "",
      "resname": "VAL",
      "hetflag": " ",
      "sasa": 0.0,
      "atoms": [
        {
          "atom_index": 2531,
          "name": "N",
          "element": "N",
          "coord": [
            -5.171199798583984,
            -1.8818000555038452,
            0.41850000619888306
          ]
        },
        {
          "atom_index": 2532,
          "name": "CA",
          "element": "C",
          "coord": [
            -5.034800052642822,
            -1.914199948310852,
            0.37310001254081726
          ]
        },
        {
          "atom_index": 2533,
          "name": "C",
          "element": "C",
          "coord": [
            -4.99459981918335,
            -2.040600061416626,
            0.4478999972343445
          ]
        },
        {
          "atom_index": 2534,
          "name": "O",
          "element": "O",
          "coord": [
            -4.9695000648498535,
            -2.039299964904785,
            0.5703999996185303
          ]
        },
        {
          "atom_index": 2535,
          "name": "CB",
          "element": "C",
          "coord": [
            -4.938799858093262,
            -1.7971999645233154,
            0.39629998803138733
          ]
        },
        {
          "atom_index": 2536,
          "name": "CG1",
          "element": "C",
          "coord": [
            -4.795100212097168,
            -1.8317999839782715,
            0.34599998593330383
          ]
        },
        {
          "atom_index": 2537,
          "name": "CG2",
          "element": "C",
          "coord": [
            -4.989500045776367,
            -1.6728999614715576,
            0.32280001044273376
          ]
        }
      ]
    },
    {
      "id": "B:119",
      "chain": "B",
      "resseq": 119,
      "icode": "",
      "resname": "SER",
      "hetflag": " ",
      "sasa": 0.0,
      "atoms": [
        {
          "atom_index": 2538,
          "name": "N",
          "element": "N",
          "coord": [
            -4.992300033569336,
            -2.151099920272827,
            0.3741999864578247
          ]
        },
        {
          "atom_index": 2539,
          "name": "CA",
          "element": "C",
          "coord": [
            -4.959099769592285,
            -2.2795000076293945,
            0.43560001254081726
          ]
        },
        {
          "atom_index": 2540,
          "name": "C",
          "element": "C",
          "coord": [
            -4.896699905395508,
            -2.369800090789795,
            0.33090001344680786
          ]
        },
        {
          "atom_index": 2541,
          "name": "O",
          "element": "O",
          "coord": [
            -4.9375,
            -2.367500066757202,
            0.2159000039100647
          ]
        },
        {
          "atom_index": 2542,
          "name": "CB",
          "element": "C",
          "coord": [
            -5.0858001708984375,
            -2.34689998626709,
            0.4900999963283539
          ]
        },
        {
          "atom_index": 2543,
          "name": "OG",
          "element": "O",
          "coord": [
            -5.057600021362305,
            -2.4793999195098877,
            0.536899983882904
          ]
        }
      ]
    },
    {
      "id": "B:120",
      "chain": "B",
      "resseq": 120,
      "icode": "",
      "resname": "SER",
      "hetflag": " ",
      "sasa": 1.0529906749725342,
      "atoms": [
        {
          "atom_index": 2544,
          "name": "N",
          "element": "N",
          "coord": [
            -4.807300090789795,
            -2.456199884414673,
            0.375
          ]
        },
        {
          "atom_index": 2545,
          "name": "CA",
          "element": "C",
          "coord": [
            -4.7505998611450195,
            -2.561000108718872,
            0.289000004529953
          ]
        },
        {
          "atom_index": 2546,
          "name": "C",
          "element": "C",
          "coord": [
            -4.837600231170654,
            -2.6898999214172363,
            0.2840999960899353
          ]
        },
        {
          "atom_index": 2547,
          "name": "O",
          "element": "O",
          "coord": [
            -4.809500217437744,
            -2.7834999561309814,
            0.20919999480247498
          ]
        },
        {
          "atom_index": 2548,
          "name": "CB",
          "element": "C",
          "coord": [
            -4.611299991607666,
            -2.594599962234497,
            0.33980000019073486
          ]
        },
        {
          "atom_index": 2549,
          "name": "OG",
          "element": "O",
          "coord": [
            -4.622000217437744,
            -2.659600019454956,
            0.46560001373291016
          ]
        }
      ]
    },
    {
      "id": "B:121",
      "chain": "B",
      "resseq": 121,
      "icode": "",
      "resname": "ALA",
      "hetflag": " ",
      "sasa": 0.0,
      "atoms": [
        {
          "atom_index": 2550,
          "name": "N",
          "element": "N",
          "coord": [
            -4.9456000328063965,
            -2.6935999393463135,
            0.36169999837875366
          ]
        },
        {
          "atom_index": 2551,
          "name": "CA",
          "element": "C",
          "coord": [
            -5.026899814605713,
            -2.813999891281128,
            0.37619999051094055
          ]
        },
        {
          "atom_index": 2552,
          "name": "C",
          "element": "C",
          "coord": [
            -5.103000164031982,
            -2.8545000553131104,
            0.250900000333786
          ]
        },
        {
          "atom_index": 2553,
          "name": "O",
          "element": "O",
          "coord": [
            -5.145299911499023,
            -2.769200086593628,
            0.17059999704360962
          ]
        },
        {
          "atom_index": 2554,
          "name": "CB",
          "element": "C",
          "coord": [
            -5.130099773406982,
            -2.7892000675201416,
            0.492900013923645
          ]
        }
      ]
    },
    {
      "id": "B:122",
      "chain": "B",
      "resseq": 122,
      "icode": "",
      "resname": "SER",
      "hetflag": " ",
      "sasa": 3.0012214183807373,
      "atoms": [
        {
          "atom_index": 2555,
          "name": "N",
          "element": "N",
          "coord": [
            -5.128699779510498,
            -2.985100030899048,
            0.23919999599456787
          ]
        },
        {
          "atom_index": 2556,
          "name": "CA",
          "element": "C",
          "coord": [
            -5.222700119018555,
            -3.039599895477295,
            0.14229999482631683
          ]
        },
        {
          "atom_index": 2557,
          "name": "C",
          "element": "C",
          "coord": [
            -5.354499816894531,
            -3.0729000568389893,
            0.21549999713897705
          ]
        },
        {
          "atom_index": 2558,
          "name": "O",
          "element": "O",
          "coord": [
            -5.354100227355957,
            -3.0803000926971436,
            0.337799996137619
          ]
        },
        {
          "atom_index": 2559,
          "name": "CB",
          "element": "C",
          "coord": [
            -5.164899826049805,
            -3.1689000129699707,
            0.08309999853372574
          ]
        },
        {
          "atom_index": 2560,
          "name": "OG",
          "element": "O",
          "coord": [
            -5.0447998046875,
            -3.140000104904175,
            0.013000000268220901
          ]
        }
      ]
    },
    {
      "id": "B:123",
      "chain": "B",
      "resseq": 123,
      "icode": "",
      "resname": "THR",
      "hetflag": " ",
      "sasa": 0.7273935675621033,
      "atoms": [
        {
          "atom_index": 2561,
          "name": "N",
          "element": "N",
          "coord": [
            -5.463699817657471,
            -3.0931999683380127,
            0.14190000295639038
          ]
        },
        {
          "atom_index": 2562,
          "name": "CA",
          "element": "C",
          "coord": [
            -5.592199802398682,
            -3.1328001022338867,
            0.20360000431537628
          ]
        },
        {
          "atom_index": 2563,
          "name": "C",
          "element": "C",
          "coord": [
            -5.571300029754639,
            -3.257499933242798,
            0.29010000824928284
          ]
        },
        {
          "atom_index": 2564,
          "name": "O",
          "element": "O",
          "coord": [
            -5.507199764251709,
            -3.3536999225616455,
            0.24729999899864197
          ]
        },
        {
          "atom_index": 2565,
          "name": "CB",
          "element": "C",
          "coord": [
            -5.700900077819824,
            -3.1602001190185547,
            0.09700000286102295
          ]
        },
        {
          "atom_index": 2566,
          "name": "OG1",
          "element": "O",
          "coord": [
            -5.723299980163574,
            -3.0401999950408936,
            0.02019999921321869
          ]
        },
        {
          "atom_index": 2567,
          "name": "CG2",
          "element": "C",
          "coord": [
            -5.831699848175049,
            -3.205899953842163,
            0.16169999539852142
          ]
        }
      ]
    },
    {
      "id": "B:124",
      "chain": "B",
      "resseq": 124,
      "icode": "",
      "resname": "LYS",
      "hetflag": " ",
      "sasa": 0.19359275698661804,
      "atoms": [
        {
          "atom_index": 2568,
          "name": "N",
          "element": "N",
          "coord": [
            -5.6280999183654785,
            -3.25819993019104,
            0.40939998626708984
          ]
        },
        {
          "atom_index": 2569,
          "name": "CA",
          "element": "C",
          "coord": [
            -5.601099967956543,
            -3.3654000759124756,
            0.5026999711990356
          ]
        },
        {
          "atom_index": 2570,
          "name": "C",
          "element": "C",
          "coord": [
            -5.715400218963623,
            -3.3705999851226807,
            0.602400004863739
          ]
        },
        {
          "atom_index": 2571,
          "name": "O",
          "element": "O",
          "coord": [
            -5.744900226593018,
            -3.2720999717712402,
            0.6603000164031982
          ]
        },
        {
          "atom_index": 2572,
          "name": "CB",
          "element": "C",
          "coord": [
            -5.47130012512207,
            -3.3431999683380127,
            0.5774999856948853
          ]
        },
        {
          "atom_index": 2573,
          "name": "CG",
          "element": "C",
          "coord": [
            -5.427800178527832,
            -3.4565000534057617,
            0.6686000227928162
          ]
        },
        {
          "atom_index": 2574,
          "name": "CD",
          "element": "C",
          "coord": [
            -5.315800189971924,
            -3.4233999252319336,
            0.7626000046730042
          ]
        },
        {
          "atom_index": 2575,
          "name": "CE",
          "element": "C",
          "coord": [
            -5.294300079345703,
            -3.533600091934204,
            0.8715000152587891
          ]
        },
        {
          "atom_index": 2576,
          "name": "NZ",
          "element": "N",
          "coord": [
            -5.410200119018555,
            -3.555299997329712,
            0.9702000021934509
          ]
        }
      ]
    },
    {
      "id": "B:125",
      "chain": "B",
      "resseq": 125,
      "icode": "",
      "resname": "GLY",
      "hetflag": " ",
      "sasa": 0.0,
      "atoms": [
        {
          "atom_index": 2577,
          "name": "N",
          "element": "N",
          "coord": [
            -5.775400161743164,
            -3.4869000911712646,
            0.6172000169754028
          ]
        },
        {
          "atom_index": 2578,
          "name": "CA",
          "element": "C",
          "coord": [
            -5.883399963378906,
            -3.4999001026153564,
            0.7152000069618225
          ]
        },
        {
          "atom_index": 2579,
          "name": "C",
          "element": "C",
          "coord": [
            -5.831299781799316,
            -3.503000020980835,
            0.8568999767303467
          ]
        },
        {
          "atom_index": 2580,
          "name": "O",
          "element": "O",
          "coord": [
            -5.717100143432617,
            -3.539299964904785,
            0.8826000094413757
          ]
        }
      ]
    },
    {
      "id": "B:126",
      "chain": "B",
      "resseq": 126,
      "icode": "",
      "resname": "PRO",
      "hetflag": " ",
      "sasa": 0.0,
      "atoms": [
        {
          "atom_index": 2581,
          "name": "N",
          "element": "N",
          "coord": [
            -5.915900230407715,
            -3.462100028991699,
            0.9526000022888184
          ]
        },
        {
          "atom_index": 2582,
          "name": "CA",
          "element": "C",
          "coord": [
            -5.8719000816345215,
            -3.4583001136779785,
            1.0902999639511108
          ]
        },
        {
          "atom_index": 2583,
          "name": "C",
          "element": "C",
          "coord": [
            -5.856599807739258,
            -3.5961999893188477,
            1.1541999578475952
          ]
        },
        {
          "atom_index": 2584,
          "name": "O",
          "element": "O",
          "coord": [
            -5.92710018157959,
            -3.689300060272217,
            1.1161999702453613
          ]
        },
        {
          "atom_index": 2585,
          "name": "CB",
          "element": "C",
          "coord": [
            -5.9882001876831055,
            -3.38700008392334,
            1.1614999771118164
          ]
        },
        {
          "atom_index": 2586,
          "name": "CG",
          "element": "C",
          "coord": [
            -6.111499786376953,
            -3.4166998863220215,
            1.0769000053405762
          ]
        },
        {
          "atom_index": 2587,
          "name": "CD",
          "element": "C",
          "coord": [
            -6.052800178527832,
            -3.4107000827789307,
            0.9340999722480774
          ]
        }
      ]
    },
    {
      "id": "B:127",
      "chain": "B",
      "resseq": 127,
      "icode": "",
      "resname": "SER",
      "hetflag": " ",
      "sasa": 0.0,
      "atoms": [
        {
          "atom_index": 2588,
          "name": "N",
          "element": "N",
          "coord": [
            -5.770500183105469,
            -3.602299928665161,
            1.2549999952316284
          ]
        },
        {
          "atom_index": 2589,
          "name": "CA",
          "element": "C",
          "coord": [
            -5.772200107574463,
            -3.7095999717712402,
            1.3535000085830688
          ]
        },
        {
          "atom_index": 2590,
          "name": "C",
          "element": "C",
          "coord": [
            -5.861499786376953,
            -3.660599946975708,
            1.465399980545044
          ]
        },
        {
          "atom_index": 2591,
          "name": "O",
          "element": "O",
          "coord": [
            -5.855999946594238,
            -3.5439000129699707,
            1.5020999908447266
          ]
        },
        {
          "atom_index": 2592,
          "name": "CB",
          "element": "C",
          "coord": [
            -5.632299900054932,
            -3.7314999103546143,
            1.4043999910354614
          ]
        },
        {
          "atom_index": 2593,
          "name": "OG",
          "element": "O",
          "coord": [
            -5.557199954986572,
            -3.788300037384033,
            1.2984999418258667
          ]
        }
      ]
    },
    {
      "id": "B:128",
      "chain": "B",
      "resseq": 128,
      "icode": "",
      "resname": "VAL",
      "hetflag": " ",
      "sasa": 0.0,
      "atoms": [
        {
          "atom_index": 2594,
          "name": "N",
          "element": "N",
          "coord": [
            -5.943999767303467,
            -3.7476000785827637,
            1.5197999477386475
          ]
        },
        {
          "atom_index": 2595,
          "name": "CA",
          "element": "C",
          "coord": [
            -6.037600040435791,
            -3.700900077819824,
            1.6236000061035156
          ]
        },
        {
          "atom_index": 2596,
          "name": "C",
          "element": "C",
          "coord": [
            -6.0065999031066895,
            -3.778599977493286,
            1.7532000541687012
          ]
        },
        {
          "atom_index": 2597,
          "name": "O",
          "element": "O",
          "coord": [
            -6.015399932861328,
            -3.902899980545044,
            1.7558000087738037
          ]
        },
        {
          "atom_index": 2598,
          "name": "CB",
          "element": "C",
          "coord": [
            -6.1834001541137695,
            -3.71560001373291,
            1.5786999464035034
          ]
        },
        {
          "atom_index": 2599,
          "name": "CG1",
          "element": "C",
          "coord": [
            -6.276299953460693,
            -3.66729998588562,
            1.6912000179290771
          ]
        },
        {
          "atom_index": 2600,
          "name": "CG2",
          "element": "C",
          "coord": [
            -6.210700035095215,
            -3.632200002670288,
            1.4536000490188599
          ]
        }
      ]
    },
    {
      "id": "B:129",
      "chain": "B",
      "resseq": 129,
      "icode": "",
      "resname": "PHE",
      "hetflag": " ",
      "sasa": 0.0,
      "atoms": [
        {
          "atom_index": 2601,
          "name": "N",
          "element": "N",
          "coord": [
            -5.960999965667725,
            -3.7070999145507812,
            1.8555999994277954
          ]
        },
        {
          "atom_index": 2602,
          "name": "CA",
          "element": "C",
          "coord": [
            -5.918700218200684,
            -3.7688000202178955,
            1.9804999828338623
          ]
        },
        {
          "atom_index": 2603,
          "name": "C",
          "element": "C",
          "coord": [
            -6.013400077819824,
            -3.7304000854492188,
            2.093600034713745
          ]
        },
        {
          "atom_index": 2604,
          "name": "O",
          "element": "O",
          "coord": [
            -6.0619001388549805,
            -3.616499900817871,
            2.100800037384033
          ]
        },
        {
          "atom_index": 2605,
          "name": "CB",
          "element": "C",
          "coord": [
            -5.779399871826172,
            -3.722899913787842,
            2.015899896621704
          ]
        },
        {
          "atom_index": 2606,
          "name": "CG",
          "element": "C",
          "coord": [
            -5.677199840545654,
            -3.756200075149536,
            1.9118000268936157
          ]
        },
        {
          "atom_index": 2607,
          "name": "CD1",
          "element": "C",
          "coord": [
            -5.65939998626709,
            -3.887200117111206,
            1.8694000244140625
          ]
        },
        {
          "atom_index": 2608,
          "name": "CD2",
          "element": "C",
          "coord": [
            -5.601500034332275,
            -3.6552000045776367,
            1.8539999723434448
          ]
        },
        {
          "atom_index": 2609,
          "name": "CE1",
          "element": "C",
          "coord": [
            -5.563700199127197,
            -3.9186999797821045,
            1.771399974822998
          ]
        },
        {
          "atom_index": 2610,
          "name": "CE2",
          "element": "C",
          "coord": [
            -5.506499767303467,
            -3.68530011177063,
            1.7554999589920044
          ]
        },
        {
          "atom_index": 2611,
          "name": "CZ",
          "element": "C",
          "coord": [
            -5.486999988555908,
            -3.816999912261963,
            1.7152999639511108
          ]
        }
      ]
    },
    {
      "id": "B:130",
      "chain": "B",
      "resseq": 130,
      "icode": "",
      "resname": "PRO",
      "hetflag": " ",
      "sasa": 0.0,
      "atoms": [
        {
          "atom_index": 2612,
          "name": "N",
          "element": "N",
          "coord": [
            -6.0406999588012695,
            -3.823899984359741,
            2.184299945831299
          ]
        },
        {
          "atom_index": 2613,
          "name": "CA",
          "element": "C",
          "coord": [
            -6.127799987792969,
            -3.7894999980926514,
            2.298099994659424
          ]
        },
        {
          "atom_index": 2614,
          "name": "C",
          "element": "C",
          "coord": [
            -6.060100078582764,
            -3.6963000297546387,
            2.398099899291992
          ]
        },
        {
          "atom_index": 2615,
          "name": "O",
          "element": "O",
          "coord": [
            -5.938399791717529,
            -3.7039999961853027,
            2.4193999767303467
          ]
        },
        {
          "atom_index": 2616,
          "name": "CB",
          "element": "C",
          "coord": [
            -6.15310001373291,
            -3.927000045776367,
            2.3661999702453613
          ]
        },
        {
          "atom_index": 2617,
          "name": "CG",
          "element": "C",
          "coord": [
            -6.024600028991699,
            -4.006999969482422,
            2.3282999992370605
          ]
        },
        {
          "atom_index": 2618,
          "name": "CD",
          "element": "C",
          "coord": [
            -5.997200012207031,
            -3.9651999473571777,
            2.1865999698638916
          ]
        }
      ]
    },
    {
      "id": "B:131",
      "chain": "B",
      "resseq": 131,
      "icode": "",
      "resname": "LEU",
      "hetflag": " ",
      "sasa": 0.0,
      "atoms": [
        {
          "atom_index": 2619,
          "name": "N",
          "element": "N",
          "coord": [
            -6.138800144195557,
            -3.6071999073028564,
            2.4570000171661377
          ]
        },
        {
          "atom_index": 2620,
          "name": "CA",
          "element": "C",
          "coord": [
            -6.095399856567383,
            -3.5283000469207764,
            2.5708999633789062
          ]
        },
        {
          "atom_index": 2621,
          "name": "C",
          "element": "C",
          "coord": [
            -6.179599761962891,
            -3.5752999782562256,
            2.688699960708618
          ]
        },
        {
          "atom_index": 2622,
          "name": "O",
          "element": "O",
          "coord": [
            -6.299300193786621,
            -3.549299955368042,
            2.694499969482422
          ]
        },
        {
          "atom_index": 2623,
          "name": "CB",
          "element": "C",
          "coord": [
            -6.1209001541137695,
            -3.3780999183654785,
            2.547100067138672
          ]
        },
        {
          "atom_index": 2624,
          "name": "CG",
          "element": "C",
          "coord": [
            -6.041200160980225,
            -3.3153998851776123,
            2.433300018310547
          ]
        },
        {
          "atom_index": 2625,
          "name": "CD1",
          "element": "C",
          "coord": [
            -6.0945000648498535,
            -3.174299955368042,
            2.4052999019622803
          ]
        },
        {
          "atom_index": 2626,
          "name": "CD2",
          "element": "C",
          "coord": [
            -5.892199993133545,
            -3.311500072479248,
            2.469899892807007
          ]
        }
      ]
    },
    {
      "id": "B:132",
      "chain": "B",
      "resseq": 132,
      "icode": "",
      "resname": "ALA",
      "hetflag": " ",
      "sasa": 0.0,
      "atoms": [
        {
          "atom_index": 2627,
          "name": "N",
          "element": "N",
          "coord": [
            -6.116600036621094,
            -3.647599935531616,
            2.7802000045776367
          ]
        },
        {
          "atom_index": 2628,
          "name": "CA",
          "element": "C",
          "coord": [
            -6.1921000480651855,
            -3.7065999507904053,
            2.8880999088287354
          ]
        },
        {
          "atom_index": 2629,
          "name": "C",
          "element": "C",
          "coord": [
            -6.110599994659424,
            -3.6930999755859375,
            3.014400005340576
          ]
        },
        {
          "atom_index": 2630,
          "name": "O",
          "element": "O",
          "coord": [
            -5.98829984664917,
            -3.707900047302246,
            3.011199951171875
          ]
        },
        {
          "atom_index": 2631,
          "name": "CB",
          "element": "C",
          "coord": [
            -6.220600128173828,
            -3.8538999557495117,
            2.856300115585327
          ]
        }
      ]
    },
    {
      "id": "B:133",
      "chain": "B",
      "resseq": 133,
      "icode": "",
      "resname": "PRO",
      "hetflag": " ",
      "sasa": 0.0,
      "atoms": [
        {
          "atom_index": 2632,
          "name": "N",
          "element": "N",
          "coord": [
            -6.178199768066406,
            -3.667799949645996,
            3.127000093460083
          ]
        },
        {
          "atom_index": 2633,
          "name": "CA",
          "element": "C",
          "coord": [
            -6.105899810791016,
            -3.647900104522705,
            3.251300096511841
          ]
        },
        {
          "atom_index": 2634,
          "name": "C",
          "element": "C",
          "coord": [
            -6.043600082397461,
            -3.7792999744415283,
            3.2922000885009766
          ]
        },
        {
          "atom_index": 2635,
          "name": "O",
          "element": "O",
          "coord": [
            -6.097099781036377,
            -3.8845999240875244,
            3.259999990463257
          ]
        },
        {
          "atom_index": 2636,
          "name": "CB",
          "element": "C",
          "coord": [
            -6.217299938201904,
            -3.615999937057495,
            3.351599931716919
          ]
        },
        {
          "atom_index": 2637,
          "name": "CG",
          "element": "C",
          "coord": [
            -6.340000152587891,
            -3.6851000785827637,
            3.2943999767303467
          ]
        },
        {
          "atom_index": 2638,
          "name": "CD",
          "element": "C",
          "coord": [
            -6.324699878692627,
            -3.6619999408721924,
            3.1463000774383545
          ]
        }
      ]
    },
    {
      "id": "B:134",
      "chain": "B",
      "resseq": 134,
      "icode": "",
      "resname": "CYS",
      "hetflag": " ",
      "sasa": 0.0,
      "atoms": [
        {
          "atom_index": 2639,
          "name": "N",
          "element": "N",
          "coord": [
            -5.931000232696533,
            -3.7743000984191895,
            3.3605000972747803
          ]
        },
        {
          "atom_index": 2640,
          "name": "CA",
          "element": "C",
          "coord": [
            -5.8846001625061035,
            -3.8980000019073486,
            3.4207000732421875
          ]
        },
        {
          "atom_index": 2641,
          "name": "C",
          "element": "C",
          "coord": [
            -5.935800075531006,
            -3.90939998626709,
            3.563499927520752
          ]
        },
        {
          "atom_index": 2642,
          "name": "O",
          "element": "O",
          "coord": [
            -5.966700077056885,
            -4.019800186157227,
            3.6077001094818115
          ]
        },
        {
          "atom_index": 2643,
          "name": "CB",
          "element": "C",
          "coord": [
            -5.734099864959717,
            -3.9237000942230225,
            3.4031999111175537
          ]
        },
        {
          "atom_index": 2644,
          "name": "SG",
          "element": "S",
          "coord": [
            -5.616099834442139,
            -3.809799909591675,
            3.476099967956543
          ]
        }
      ]
    },
    {
      "id": "B:135",
      "chain": "B",
      "resseq": 135,
      "icode": "",
      "resname": "SER",
      "hetflag": " ",
      "sasa": 0.0,
      "atoms": [
        {
          "atom_index": 2645,
          "name": "N",
          "element": "N",
          "coord": [
            -5.951099872589111,
            -3.7964999675750732,
            3.632499933242798
          ]
        },
        {
          "atom_index": 2646,
          "name": "CA",
          "element": "C",
          "coord": [
            -6.015200138092041,
            -3.7913999557495117,
            3.7644999027252197
          ]
        },
        {
          "atom_index": 2647,
          "name": "C",
          "element": "C",
          "coord": [
            -6.107800006866455,
            -3.6702001094818115,
            3.7723000049591064
          ]
        },
        {
          "atom_index": 2648,
          "name": "O",
          "element": "O",
          "coord": [
            -6.098199844360352,
            -3.5780999660491943,
            3.688999891281128
          ]
        },
        {
          "atom_index": 2649,
          "name": "CB",
          "element": "C",
          "coord": [
            -5.910999774932861,
            -3.786099910736084,
            3.8768999576568604
          ]
        },
        {
          "atom_index": 2650,
          "name": "OG",
          "element": "O",
          "coord": [
            -5.835999965667725,
            -3.6654999256134033,
            3.8724000453948975
          ]
        }
      ]
    },
    {
      "id": "B:136",
      "chain": "B",
      "resseq": 136,
      "icode": "",
      "resname": "ARG",
      "hetflag": " ",
      "sasa": 0.9179043173789978,
      "atoms": [
        {
          "atom_index": 2651,
          "name": "N",
          "element": "N",
          "coord": [
            -6.1975998878479,
            -3.6714999675750732,
            3.8714001178741455
          ]
        },
        {
          "atom_index": 2652,
          "name": "CA",
          "element": "C",
          "coord": [
            -6.292900085449219,
            -3.5620999336242676,
            3.89490008354187
          ]
        },
        {
          "atom_index": 2653,
          "name": "C",
          "element": "C",
          "coord": [
            -6.343299865722656,
            -3.564300060272217,
            4.03980016708374
          ]
        },
        {
          "atom_index": 2654,
          "name": "O",
          "element": "O",
          "coord": [
            -6.409800052642822,
            -3.659899950027466,
            4.081500053405762
          ]
        },
        {
          "atom_index": 2655,
          "name": "CB",
          "element": "C",
          "coord": [
            -6.410900115966797,
            -3.5699000358581543,
            3.7964000701904297
          ]
        },
        {
          "atom_index": 2656,
          "name": "CG",
          "element": "C",
          "coord": [
            -6.402599811553955,
            -3.688499927520752,
            3.687999963760376
          ]
        },
        {
          "atom_index": 2657,
          "name": "CD",
          "element": "C",
          "coord": [
            -6.430600166320801,
            -3.82669997215271,
            3.7560999393463135
          ]
        },
        {
          "atom_index": 2658,
          "name": "NE",
          "element": "N",
          "coord": [
            -6.4145002365112305,
            -3.943000078201294,
            3.6675000190734863
          ]
        },
        {
          "atom_index": 2659,
          "name": "CZ",
          "element": "C",
          "coord": [
            -6.473499774932861,
            -4.061399936676025,
            3.6865999698638916
          ]
        },
        {
          "atom_index": 2660,
          "name": "NH1",
          "element": "N",
          "coord": [
            -6.553599834442139,
            -4.081099987030029,
            3.7899999618530273
          ]
        },
        {
          "atom_index": 2661,
          "name": "NH2",
          "element": "N",
          "coord": [
            -6.453999996185303,
            -4.159800052642822,
            3.600399971008301
          ]
        }
      ]
    },
    {
      "id": "B:137",
      "chain": "B",
      "resseq": 137,
      "icode": "",
      "resname": "SER",
      "hetflag": " ",
      "sasa": 0.03226546198129654,
      "atoms": [
        {
          "atom_index": 2662,
          "name": "N",
          "element": "N",
          "coord": [
            -6.312099933624268,
            -3.4595000743865967,
            4.116300106048584
          ]
        },
        {
          "atom_index": 2663,
          "name": "CA",
          "element": "C",
          "coord": [
            -6.349400043487549,
            -3.4539999961853027,
            4.258800029754639
          ]
        },
        {
          "atom_index": 2664,
          "name": "C",
          "element": "C",
          "coord": [
            -6.501299858093262,
            -3.448899984359741,
            4.282599925994873
          ]
        },
        {
          "atom_index": 2665,
          "name": "O",
          "element": "O",
          "coord": [
            -6.57919979095459,
            -3.414599895477295,
            4.192599773406982
          ]
        },
        {
          "atom_index": 2666,
          "name": "CB",
          "element": "C",
          "coord": [
            -6.277699947357178,
            -3.338599920272827,
            4.331399917602539
          ]
        },
        {
          "atom_index": 2667,
          "name": "OG",
          "element": "O",
          "coord": [
            -6.292500019073486,
            -3.214900016784668,
            4.263199806213379
          ]
        }
      ]
    },
    {
      "id": "B:138",
      "chain": "B",
      "resseq": 138,
      "icode": "",
      "resname": "THR",
      "hetflag": " ",
      "sasa": 7.080545425415039,
      "atoms": [
        {
          "atom_index": 2668,
          "name": "N",
          "element": "N",
          "coord": [
            -6.542399883270264,
            -3.4828999042510986,
            4.404399871826172
          ]
        },
        {
          "atom_index": 2669,
          "name": "CA",
          "element": "C",
          "coord": [
            -6.683599948883057,
            -3.4823999404907227,
            4.440499782562256
          ]
        },
        {
          "atom_index": 2670,
          "name": "C",
          "element": "C",
          "coord": [
            -6.735000133514404,
            -3.340100049972534,
            4.460400104522705
          ]
        },
        {
          "atom_index": 2671,
          "name": "O",
          "element": "O",
          "coord": [
            -6.8557000160217285,
            -3.315999984741211,
            4.458399772644043
          ]
        },
        {
          "atom_index": 2672,
          "name": "CB",
          "element": "C",
          "coord": [
            -6.7093000411987305,
            -3.563499927520752,
            4.568999767303467
          ]
        },
        {
          "atom_index": 2673,
          "name": "OG1",
          "element": "O",
          "coord": [
            -6.587800025939941,
            -3.5743000507354736,
            4.644100189208984
          ]
        },
        {
          "atom_index": 2674,
          "name": "CG2",
          "element": "C",
          "coord": [
            -6.7596001625061035,
            -3.702899932861328,
            4.534599781036377
          ]
        }
      ]
    },
    {
      "id": "B:139",
      "chain": "B",
      "resseq": 139,
      "icode": "",
      "resname": "SER",
      "hetflag": " ",
      "sasa": 2.2219033241271973,
      "atoms": [
        {
          "atom_index": 2675,
          "name": "N",
          "element": "N",
          "coord": [
            -6.6427001953125,
            -3.246500015258789,
            4.479400157928467
          ]
        },
        {
          "atom_index": 2676,
          "name": "CA",
          "element": "C",
          "coord": [
            -6.678500175476074,
            -3.1064999103546143,
            4.499599933624268
          ]
        },
        {
          "atom_index": 2677,
          "name": "C",
          "element": "C",
          "coord": [
            -6.705599784851074,
            -3.0367000102996826,
            4.366799831390381
          ]
        },
        {
          "atom_index": 2678,
          "name": "O",
          "element": "O",
          "coord": [
            -6.717800140380859,
            -2.914299964904785,
            4.361299991607666
          ]
        },
        {
          "atom_index": 2679,
          "name": "CB",
          "element": "C",
          "coord": [
            -6.567999839782715,
            -3.033400058746338,
            4.575900077819824
          ]
        },
        {
          "atom_index": 2680,
          "name": "OG",
          "element": "O",
          "coord": [
            -6.4446001052856445,
            -3.0404999256134033,
            4.506400108337402
          ]
        }
      ]
    },
    {
      "id": "B:140",
      "chain": "B",
      "resseq": 140,
      "icode": "",
      "resname": "GLU",
      "hetflag": " ",
      "sasa": 0.0,
      "atoms": [
        {
          "atom_index": 2681,
          "name": "N",
          "element": "N",
          "coord": [
            -6.714900016784668,
            -3.1152000427246094,
            4.260000228881836
          ]
        },
        {
          "atom_index": 2682,
          "name": "CA",
          "element": "C",
          "coord": [
            -6.740499973297119,
            -3.061300039291382,
            4.127200126647949
          ]
        },
        {
          "atom_index": 2683,
          "name": "C",
          "element": "C",
          "coord": [
            -6.8821001052856445,
            -3.0957000255584717,
            4.083799839019775
          ]
        },
        {
          "atom_index": 2684,
          "name": "O",
          "element": "O",
          "coord": [
            -6.916600227355957,
            -3.212599992752075,
            4.066100120544434
          ]
        },
        {
          "atom_index": 2685,
          "name": "CB",
          "element": "C",
          "coord": [
            -6.638000011444092,
            -3.1138999462127686,
            4.026700019836426
          ]
        },
        {
          "atom_index": 2686,
          "name": "CG",
          "element": "C",
          "coord": [
            -6.496300220489502,
            -3.0625,
            4.049300193786621
          ]
        },
        {
          "atom_index": 2687,
          "name": "CD",
          "element": "C",
          "coord": [
            -6.39769983291626,
            -3.1157000064849854,
            3.9458999633789062
          ]
        },
        {
          "atom_index": 2688,
          "name": "OE1",
          "element": "O",
          "coord": [
            -6.377500057220459,
            -3.239300012588501,
            3.9388999938964844
          ]
        },
        {
          "atom_index": 2689,
          "name": "OE2",
          "element": "O",
          "coord": [
            -6.340000152587891,
            -3.033799886703491,
            3.8714001178741455
          ]
        }
      ]
    },
    {
      "id": "B:141",
      "chain": "B",
      "resseq": 141,
      "icode": "",
      "resname": "SER",
      "hetflag": " ",
      "sasa": 1.7100695371627808,
      "atoms": [
        {
          "atom_index": 2690,
          "name": "N",
          "element": "N",
          "coord": [
            -6.963600158691406,
            -2.992300033569336,
            4.068600177764893
          ]
        },
        {
          "atom_index": 2691,
          "name": "CA",
          "element": "C",
          "coord": [
            -7.102200031280518,
            -3.007699966430664,
            4.027299880981445
          ]
        },
        {
          "atom_index": 2692,
          "name": "C",
          "element": "C",
          "coord": [
            -7.113500118255615,
            -3.0274999141693115,
            3.875699996948242
          ]
        },
        {
          "atom_index": 2693,
          "name": "O",
          "element": "O",
          "coord": [
            -7.214099884033203,
            -3.0787999629974365,
            3.826900005340576
          ]
        },
        {
          "atom_index": 2694,
          "name": "CB",
          "element": "C",
          "coord": [
            -7.1844000816345215,
            -2.886399984359741,
            4.071800231933594
          ]
        },
        {
          "atom_index": 2695,
          "name": "OG",
          "element": "O",
          "coord": [
            -7.138299942016602,
            -2.7679998874664307,
            4.007400035858154
          ]
        }
      ]
    },
    {
      "id": "B:142",
      "chain": "B",
      "resseq": 142,
      "icode": "",
      "resname": "THR",
      "hetflag": " ",
      "sasa": 0.0,
      "atoms": [
        {
          "atom_index": 2696,
          "name": "N",
          "element": "N",
          "coord": [
            -7.0100998878479,
            -2.9869000911712646,
            3.8015999794006348
          ]
        },
        {
          "atom_index": 2697,
          "name": "CA",
          "element": "C",
          "coord": [
            -7.009399890899658,
            -3.010499954223633,
            3.658400058746338
          ]
        },
        {
          "atom_index": 2698,
          "name": "C",
          "element": "C",
          "coord": [
            -6.8850998878479,
            -3.088099956512451,
            3.6124000549316406
          ]
        },
        {
          "atom_index": 2699,
          "name": "O",
          "element": "O",
          "coord": [
            -6.781199932098389,
            -3.0889999866485596,
            3.680299997329712
          ]
        },
        {
          "atom_index": 2700,
          "name": "CB",
          "element": "C",
          "coord": [
            -7.030200004577637,
            -2.881200075149536,
            3.575700044631958
          ]
        },
        {
          "atom_index": 2701,
          "name": "OG1",
          "element": "O",
          "coord": [
            -6.9095001220703125,
            -2.805999994277954,
            3.5741000175476074
          ]
        },
        {
          "atom_index": 2702,
          "name": "CG2",
          "element": "C",
          "coord": [
            -7.141499996185303,
            -2.795099973678589,
            3.6349000930786133
          ]
        }
      ]
    },
    {
      "id": "B:143",
      "chain": "B",
      "resseq": 143,
      "icode": "",
      "resname": "ALA",
      "hetflag": " ",
      "sasa": 0.0,
      "atoms": [
        {
          "atom_index": 2703,
          "name": "N",
          "element": "N",
          "coord": [
            -6.899499893188477,
            -3.1570000648498535,
            3.499799966812134
          ]
        },
        {
          "atom_index": 2704,
          "name": "CA",
          "element": "C",
          "coord": [
            -6.788000106811523,
            -3.2286999225616455,
            3.438499927520752
          ]
        },
        {
          "atom_index": 2705,
          "name": "C",
          "element": "C",
          "coord": [
            -6.779600143432617,
            -3.1856000423431396,
            3.2929000854492188
          ]
        },
        {
          "atom_index": 2706,
          "name": "O",
          "element": "O",
          "coord": [
            -6.8765997886657715,
            -3.136399984359741,
            3.238600015640259
          ]
        },
        {
          "atom_index": 2707,
          "name": "CB",
          "element": "C",
          "coord": [
            -6.808899879455566,
            -3.3778998851776123,
            3.4467999935150146
          ]
        }
      ]
    },
    {
      "id": "B:144",
      "chain": "B",
      "resseq": 144,
      "icode": "",
      "resname": "ALA",
      "hetflag": " ",
      "sasa": 0.0,
      "atoms": [
        {
          "atom_index": 2708,
          "name": "N",
          "element": "N",
          "coord": [
            -6.663899898529053,
            -3.206899881362915,
            3.229599952697754
          ]
        },
        {
          "atom_index": 2709,
          "name": "CA",
          "element": "C",
          "coord": [
            -6.647799968719482,
            -3.1673998832702637,
            3.090399980545044
          ]
        },
        {
          "atom_index": 2710,
          "name": "C",
          "element": "C",
          "coord": [
            -6.593500137329102,
            -3.285099983215332,
            3.0123000144958496
          ]
        },
        {
          "atom_index": 2711,
          "name": "O",
          "element": "O",
          "coord": [
            -6.513800144195557,
            -3.365499973297119,
            3.0659000873565674
          ]
        },
        {
          "atom_index": 2712,
          "name": "CB",
          "element": "C",
          "coord": [
            -6.552499771118164,
            -3.046600103378296,
            3.0787999629974365
          ]
        }
      ]
    },
    {
      "id": "B:145",
      "chain": "B",
      "resseq": 145,
      "icode": "",
      "resname": "LEU",
      "hetflag": " ",
      "sasa": 0.0,
      "atoms": [
        {
          "atom_index": 2713,
          "name": "N",
          "element": "N",
          "coord": [
            -6.637599945068359,
            -3.2946999073028564,
            2.886899948120117
          ]
        },
        {
          "atom_index": 2714,
          "name": "CA",
          "element": "C",
          "coord": [
            -6.588600158691406,
            -3.3929998874664307,
            2.7918999195098877
          ]
        },
        {
          "atom_index": 2715,
          "name": "C",
          "element": "C",
          "coord": [
            -6.565700054168701,
            -3.319499969482422,
            2.661400079727173
          ]
        },
        {
          "atom_index": 2716,
          "name": "O",
          "element": "O",
          "coord": [
            -6.617800235748291,
            -3.2088000774383545,
            2.6417999267578125
          ]
        },
        {
          "atom_index": 2717,
          "name": "CB",
          "element": "C",
          "coord": [
            -6.696199893951416,
            -3.5004000663757324,
            2.767899990081787
          ]
        },
        {
          "atom_index": 2718,
          "name": "CG",
          "element": "C",
          "coord": [
            -6.725100040435791,
            -3.5966999530792236,
            2.88070011138916
          ]
        },
        {
          "atom_index": 2719,
          "name": "CD1",
          "element": "C",
          "coord": [
            -6.830699920654297,
            -3.6967999935150146,
            2.8338000774383545
          ]
        },
        {
          "atom_index": 2720,
          "name": "CD2",
          "element": "C",
          "coord": [
            -6.598100185394287,
            -3.6696999073028564,
            2.9230000972747803
          ]
        }
      ]
    },
    {
      "id": "B:146",
      "chain": "B",
      "resseq": 146,
      "icode": "",
      "resname": "GLY",
      "hetflag": " ",
      "sasa": 0.0,
      "atoms": [
        {
          "atom_index": 2721,
          "name": "N",
          "element": "N",
          "coord": [
            -6.48799991607666,
            -3.375999927520752,
            2.5708999633789062
          ]
        },
        {
          "atom_index": 2722,
          "name": "CA",
          "element": "C",
          "coord": [
            -6.484000205993652,
            -3.311800003051758,
            2.441200017929077
          ]
        },
        {
          "atom_index": 2723,
          "name": "C",
          "element": "C",
          "coord": [
            -6.409299850463867,
            -3.393199920654297,
            2.3405001163482666
          ]
        },
        {
          "atom_index": 2724,
          "name": "O",
          "element": "O",
          "coord": [
            -6.380499839782715,
            -3.51200008392334,
            2.36299991607666
          ]
        }
      ]
    },
    {
      "id": "B:147",
      "chain": "B",
      "resseq": 147,
      "icode": "",
      "resname": "CYS",
      "hetflag": " ",
      "sasa": 0.0,
      "atoms": [
        {
          "atom_index": 2725,
          "name": "N",
          "element": "N",
          "coord": [
            -6.382500171661377,
            -3.3315000534057617,
            2.226599931716919
          ]
        },
        {
          "atom_index": 2726,
          "name": "CA",
          "element": "C",
          "coord": [
            -6.293499946594238,
            -3.3961000442504883,
            2.1312999725341797
          ]
        },
        {
          "atom_index": 2727,
          "name": "C",
          "element": "C",
          "coord": [
            -6.198200225830078,
            -3.2971999645233154,
            2.0703001022338867
          ]
        },
        {
          "atom_index": 2728,
          "name": "O",
          "element": "O",
          "coord": [
            -6.231299877166748,
            -3.175800085067749,
            2.050800085067749
          ]
        },
        {
          "atom_index": 2729,
          "name": "CB",
          "element": "C",
          "coord": [
            -6.363699913024902,
            -3.483299970626831,
            2.0260000228881836
          ]
        },
        {
          "atom_index": 2730,
          "name": "SG",
          "element": "S",
          "coord": [
            -6.491600036621094,
            -3.417799949645996,
            1.9189000129699707
          ]
        }
      ]
    },
    {
      "id": "B:148",
      "chain": "B",
      "resseq": 148,
      "icode": "",
      "resname": "LEU",
      "hetflag": " ",
      "sasa": 0.0,
      "atoms": [
        {
          "atom_index": 2731,
          "name": "N",
          "element": "N",
          "coord": [
            -6.077400207519531,
            -3.348299980163574,
            2.047499895095825
          ]
        },
        {
          "atom_index": 2732,
          "name": "CA",
          "element": "C",
          "coord": [
            -5.972499847412109,
            -3.2669999599456787,
            1.9882999658584595
          ]
        },
        {
          "atom_index": 2733,
          "name": "C",
          "element": "C",
          "coord": [
            -5.965700149536133,
            -3.3057000637054443,
            1.8417999744415283
          ]
        },
        {
          "atom_index": 2734,
          "name": "O",
          "element": "O",
          "coord": [
            -5.947500228881836,
            -3.4235000610351562,
            1.8071000576019287
          ]
        },
        {
          "atom_index": 2735,
          "name": "CB",
          "element": "C",
          "coord": [
            -5.840400218963623,
            -3.29259991645813,
            2.0606000423431396
          ]
        },
        {
          "atom_index": 2736,
          "name": "CG",
          "element": "C",
          "coord": [
            -5.713600158691406,
            -3.227799892425537,
            2.002000093460083
          ]
        },
        {
          "atom_index": 2737,
          "name": "CD1",
          "element": "C",
          "coord": [
            -5.719399929046631,
            -3.0766000747680664,
            2.017699956893921
          ]
        },
        {
          "atom_index": 2738,
          "name": "CD2",
          "element": "C",
          "coord": [
            -5.591800212860107,
            -3.2834999561309814,
            2.0761001110076904
          ]
        }
      ]
    },
    {
      "id": "B:149",
      "chain": "B",
      "resseq": 149,
      "icode": "",
      "resname": "VAL",
      "hetflag": " ",
      "sasa": 0.0,
      "atoms": [
        {
          "atom_index": 2739,
          "name": "N",
          "element": "N",
          "coord": [
            -5.986100196838379,
            -3.2063000202178955,
            1.7551000118255615
          ]
        },
        {
          "atom_index": 2740,
          "name": "CA",
          "element": "C",
          "coord": [
            -6.003200054168701,
            -3.2307000160217285,
            1.6128000020980835
          ]
        },
        {
          "atom_index": 2741,
          "name": "C",
          "element": "C",
          "coord": [
            -5.870999813079834,
            -3.176800012588501,
            1.5528000593185425
          ]
        },
        {
          "atom_index": 2742,
          "name": "O",
          "element": "O",
          "coord": [
            -5.855000019073486,
            -3.055799961090088,
            1.531599998474121
          ]
        },
        {
          "atom_index": 2743,
          "name": "CB",
          "element": "C",
          "coord": [
            -6.1296000480651855,
            -3.160399913787842,
            1.5576000213623047
          ]
        },
        {
          "atom_index": 2744,
          "name": "CG1",
          "element": "C",
          "coord": [
            -6.144700050354004,
            -3.183000087738037,
            1.4071999788284302
          ]
        },
        {
          "atom_index": 2745,
          "name": "CG2",
          "element": "C",
          "coord": [
            -6.257299900054932,
            -3.2090001106262207,
            1.634600043296814
          ]
        }
      ]
    },
    {
      "id": "B:150",
      "chain": "B",
      "resseq": 150,
      "icode": "",
      "resname": "LYS",
      "hetflag": " ",
      "sasa": 0.0,
      "atoms": [
        {
          "atom_index": 2746,
          "name": "N",
          "element": "N",
          "coord": [
            -5.7778000831604,
            -3.266700029373169,
            1.5266000032424927
          ]
        },
        {
          "atom_index": 2747,
          "name": "CA",
          "element": "C",
          "coord": [
            -5.638500213623047,
            -3.2272000312805176,
            1.5082999467849731
          ]
        },
        {
          "atom_index": 2748,
          "name": "C",
          "element": "C",
          "coord": [
            -5.585599899291992,
            -3.2532999515533447,
            1.3669999837875366
          ]
        },
        {
          "atom_index": 2749,
          "name": "O",
          "element": "O",
          "coord": [
            -5.6194000244140625,
            -3.353800058364868,
            1.3042999505996704
          ]
        },
        {
          "atom_index": 2750,
          "name": "CB",
          "element": "C",
          "coord": [
            -5.549799919128418,
            -3.2985000610351562,
            1.614300012588501
          ]
        },
        {
          "atom_index": 2751,
          "name": "CG",
          "element": "C",
          "coord": [
            -5.415800094604492,
            -3.226599931716919,
            1.6382999420166016
          ]
        },
        {
          "atom_index": 2752,
          "name": "CD",
          "element": "C",
          "coord": [
            -5.332799911499023,
            -3.2904999256134033,
            1.7440999746322632
          ]
        },
        {
          "atom_index": 2753,
          "name": "CE",
          "element": "C",
          "coord": [
            -5.210000038146973,
            -3.2107999324798584,
            1.7753000259399414
          ]
        },
        {
          "atom_index": 2754,
          "name": "NZ",
          "element": "N",
          "coord": [
            -5.123899936676025,
            -3.1867001056671143,
            1.6575000286102295
          ]
        }
      ]
    },
    {
      "id": "B:151",
      "chain": "B",
      "resseq": 151,
      "icode": "",
      "resname": "ASP",
      "hetflag": " ",
      "sasa": 0.0,
      "atoms": [
        {
          "atom_index": 2755,
          "name": "N",
          "element": "N",
          "coord": [
            -5.504700183868408,
            -3.1593000888824463,
            1.3180999755859375
          ]
        },
        {
          "atom_index": 2756,
          "name": "CA",
          "element": "C",
          "coord": [
            -5.420599937438965,
            -3.1807000637054443,
            1.201200008392334
          ]
        },
        {
          "atom_index": 2757,
          "name": "C",
          "element": "C",
          "coord": [
            -5.503399848937988,
            -3.198899984359741,
            1.0765000581741333
          ]
        },
        {
          "atom_index": 2758,
          "name": "O",
          "element": "O",
          "coord": [
            -5.490699768066406,
            -3.2971999645233154,
            1.0047999620437622
          ]
        },
        {
          "atom_index": 2759,
          "name": "CB",
          "element": "C",
          "coord": [
            -5.326900005340576,
            -3.3011999130249023,
            1.2239999771118164
          ]
        },
        {
          "atom_index": 2760,
          "name": "CG",
          "element": "C",
          "coord": [
            -5.217299938201904,
            -3.273400068283081,
            1.3253999948501587
          ]
        },
        {
          "atom_index": 2761,
          "name": "OD1",
          "element": "O",
          "coord": [
            -5.1915998458862305,
            -3.156399965286255,
            1.3615000247955322
          ]
        },
        {
          "atom_index": 2762,
          "name": "OD2",
          "element": "O",
          "coord": [
            -5.15310001373291,
            -3.3715999126434326,
            1.371999979019165
          ]
        }
      ]
    },
    {
      "id": "B:152",
      "chain": "B",
      "resseq": 152,
      "icode": "",
      "resname": "TYR",
      "hetflag": " ",
      "sasa": 0.0,
      "atoms": [
        {
          "atom_index": 2763,
          "name": "N",
          "element": "N",
          "coord": [
            -5.591300010681152,
            -3.1031999588012695,
            1.0505000352859497
          ]
        },
        {
          "atom_index": 2764,
          "name": "CA",
          "element": "C",
          "coord": [
            -5.666999816894531,
            -3.105799913406372,
            0.926800012588501
          ]
        },
        {
          "atom_index": 2765,
          "name": "C",
          "element": "C",
          "coord": [
            -5.638899803161621,
            -2.981300115585327,
            0.8427000045776367
          ]
        },
        {
          "atom_index": 2766,
          "name": "O",
          "element": "O",
          "coord": [
            -5.5808000564575195,
            -2.884500026702881,
            0.8935999870300293
          ]
        },
        {
          "atom_index": 2767,
          "name": "CB",
          "element": "C",
          "coord": [
            -5.816299915313721,
            -3.1168999671936035,
            0.9567999839782715
          ]
        },
        {
          "atom_index": 2768,
          "name": "CG",
          "element": "C",
          "coord": [
            -5.8755998611450195,
            -2.9946000576019287,
            1.0240000486373901
          ]
        },
        {
          "atom_index": 2769,
          "name": "CD1",
          "element": "C",
          "coord": [
            -5.877099990844727,
            -2.9839000701904297,
            1.1634000539779663
          ]
        },
        {
          "atom_index": 2770,
          "name": "CD2",
          "element": "C",
          "coord": [
            -5.932700157165527,
            -2.891200065612793,
            0.9476000070571899
          ]
        },
        {
          "atom_index": 2771,
          "name": "CE1",
          "element": "C",
          "coord": [
            -5.934000015258789,
            -2.8726000785827637,
            1.2275999784469604
          ]
        },
        {
          "atom_index": 2772,
          "name": "CE2",
          "element": "C",
          "coord": [
            -5.988900184631348,
            -2.7774999141693115,
            1.0110000371932983
          ]
        },
        {
          "atom_index": 2773,
          "name": "CZ",
          "element": "C",
          "coord": [
            -5.9878997802734375,
            -2.7695999145507812,
            1.149399995803833
          ]
        },
        {
          "atom_index": 2774,
          "name": "OH",
          "element": "O",
          "coord": [
            -6.0467000007629395,
            -2.6586999893188477,
            1.2098000049591064
          ]
        }
      ]
    },
    {
      "id": "B:153",
      "chain": "B",
      "resseq": 153,
      "icode": "",
      "resname": "PHE",
      "hetflag": " ",
      "sasa": 0.0,
      "atoms": [
        {
          "atom_index": 2775,
          "name": "N",
          "element": "N",
          "coord": [
            -5.685800075531006,
            -2.985300064086914,
            0.7178999781608582
          ]
        },
        {
          "atom_index": 2776,
          "name": "CA",
          "element": "C",
          "coord": [
            -5.663300037384033,
            -2.875499963760376,
            0.6200000047683716
          ]
        },
        {
          "atom_index": 2777,
          "name": "C",
          "element": "C",
          "coord": [
            -5.749300003051758,
            -2.8982999324798584,
            0.49549999833106995
          ]
        },
        {
          "atom_index": 2778,
          "name": "O",
          "element": "O",
          "coord": [
            -5.761199951171875,
            -3.011199951171875,
            0.45010000467300415
          ]
        },
        {
          "atom_index": 2779,
          "name": "CB",
          "element": "C",
          "coord": [
            -5.514599800109863,
            -2.863300085067749,
            0.5852000117301941
          ]
        },
        {
          "atom_index": 2780,
          "name": "CG",
          "element": "C",
          "coord": [
            -5.481299877166748,
            -2.7314000129699707,
            0.5189999938011169
          ]
        },
        {
          "atom_index": 2781,
          "name": "CD1",
          "element": "C",
          "coord": [
            -5.448400020599365,
            -2.6205999851226807,
            0.5963000059127808
          ]
        },
        {
          "atom_index": 2782,
          "name": "CD2",
          "element": "C",
          "coord": [
            -5.493100166320801,
            -2.7172999382019043,
            0.3808000087738037
          ]
        },
        {
          "atom_index": 2783,
          "name": "CE1",
          "element": "C",
          "coord": [
            -5.4217000007629395,
            -2.4958999156951904,
            0.5364999771118164
          ]
        },
        {
          "atom_index": 2784,
          "name": "CE2",
          "element": "C",
          "coord": [
            -5.467400074005127,
            -2.5952000617980957,
            0.31940001249313354
          ]
        },
        {
          "atom_index": 2785,
          "name": "CZ",
          "element": "C",
          "coord": [
            -5.43149995803833,
            -2.483099937438965,
            0.39809998869895935
          ]
        }
      ]
    },
    {
      "id": "B:154",
      "chain": "B",
      "resseq": 154,
      "icode": "",
      "resname": "PRO",
      "hetflag": " ",
      "sasa": 0.0,
      "atoms": [
        {
          "atom_index": 2786,
          "name": "N",
          "element": "N",
          "coord": [
            -5.814599990844727,
            -2.7934000492095947,
            0.4406000077724457
          ]
        },
        {
          "atom_index": 2787,
          "name": "CA",
          "element": "C",
          "coord": [
            -5.821899890899658,
            -2.656100034713745,
            0.4884999990463257
          ]
        },
        {
          "atom_index": 2788,
          "name": "C",
          "element": "C",
          "coord": [
            -5.941400051116943,
            -2.6465001106262207,
            0.5846999883651733
          ]
        },
        {
          "atom_index": 2789,
          "name": "O",
          "element": "O",
          "coord": [
            -6.00570011138916,
            -2.748300075531006,
            0.6147000193595886
          ]
        },
        {
          "atom_index": 2790,
          "name": "CB",
          "element": "C",
          "coord": [
            -5.855500221252441,
            -2.578900098800659,
            0.3610999882221222
          ]
        },
        {
          "atom_index": 2791,
          "name": "CG",
          "element": "C",
          "coord": [
            -5.944900035858154,
            -2.6714999675750732,
            0.28769999742507935
          ]
        },
        {
          "atom_index": 2792,
          "name": "CD",
          "element": "C",
          "coord": [
            -5.89769983291626,
            -2.8122000694274902,
            0.32010000944137573
          ]
        }
      ]
    },
    {
      "id": "B:155",
      "chain": "B",
      "resseq": 155,
      "icode": "",
      "resname": "GLU",
      "hetflag": " ",
      "sasa": 0.0,
      "atoms": [
        {
          "atom_index": 2793,
          "name": "N",
          "element": "N",
          "coord": [
            -5.972499847412109,
            -2.5250000953674316,
            0.6291999816894531
          ]
        },
        {
          "atom_index": 2794,
          "name": "CA",
          "element": "C",
          "coord": [
            -6.100500106811523,
            -2.501300096511841,
            0.6977999806404114
          ]
        },
        {
          "atom_index": 2795,
          "name": "C",
          "element": "C",
          "coord": [
            -6.216800212860107,
            -2.5164999961853027,
            0.5986999869346619
          ]
        },
        {
          "atom_index": 2796,
          "name": "O",
          "element": "O",
          "coord": [
            -6.199399948120117,
            -2.501499891281128,
            0.47780001163482666
          ]
        },
        {
          "atom_index": 2797,
          "name": "CB",
          "element": "C",
          "coord": [
            -6.100100040435791,
            -2.3603999614715576,
            0.7591999769210815
          ]
        },
        {
          "atom_index": 2798,
          "name": "CG",
          "element": "C",
          "coord": [
            -6.016499996185303,
            -2.3496999740600586,
            0.8845999836921692
          ]
        },
        {
          "atom_index": 2799,
          "name": "CD",
          "element": "C",
          "coord": [
            -6.100399971008301,
            -2.3729000091552734,
            1.011299967765808
          ]
        },
        {
          "atom_index": 2800,
          "name": "OE1",
          "element": "O",
          "coord": [
            -6.120299816131592,
            -2.275700092315674,
            1.0914000272750854
          ]
        },
        {
          "atom_index": 2801,
          "name": "OE2",
          "element": "O",
          "coord": [
            -6.151299953460693,
            -2.4856998920440674,
            1.0283000469207764
          ]
        }
      ]
    },
    {
      "id": "B:156",
      "chain": "B",
      "resseq": 156,
      "icode": "",
      "resname": "PRO",
      "hetflag": " ",
      "sasa": 0.0,
      "atoms": [
        {
          "atom_index": 2802,
          "name": "N",
          "element": "N",
          "coord": [
            -6.339000225067139,
            -2.539900064468384,
            0.6484000086784363
          ]
        },
        {
          "atom_index": 2803,
          "name": "CA",
          "element": "C",
          "coord": [
            -6.3790998458862305,
            -2.5601999759674072,
            0.7861999869346619
          ]
        },
        {
          "atom_index": 2804,
          "name": "C",
          "element": "C",
          "coord": [
            -6.405399799346924,
            -2.7083001136779785,
            0.8185999989509583
          ]
        },
        {
          "atom_index": 2805,
          "name": "O",
          "element": "O",
          "coord": [
            -6.413899898529053,
            -2.7918999195098877,
            0.7282999753952026
          ]
        },
        {
          "atom_index": 2806,
          "name": "CB",
          "element": "C",
          "coord": [
            -6.511899948120117,
            -2.4853999614715576,
            0.7904999852180481
          ]
        },
        {
          "atom_index": 2807,
          "name": "CG",
          "element": "C",
          "coord": [
            -6.573999881744385,
            -2.5192999839782715,
            0.6550999879837036
          ]
        },
        {
          "atom_index": 2808,
          "name": "CD",
          "element": "C",
          "coord": [
            -6.454899787902832,
            -2.5411999225616455,
            0.5582000017166138
          ]
        }
      ]
    },
    {
      "id": "B:157",
      "chain": "B",
      "resseq": 157,
      "icode": "",
      "resname": "VAL",
      "hetflag": " ",
      "sasa": 0.0,
      "atoms": [
        {
          "atom_index": 2809,
          "name": "N",
          "element": "N",
          "coord": [
            -6.42710018157959,
            -2.7358999252319336,
            0.9470000267028809
          ]
        },
        {
          "atom_index": 2810,
          "name": "CA",
          "element": "C",
          "coord": [
            -6.487599849700928,
            -2.8613998889923096,
            0.9898999929428101
          ]
        },
        {
          "atom_index": 2811,
          "name": "C",
          "element": "C",
          "coord": [
            -6.620200157165527,
            -2.823199987411499,
            1.055899977684021
          ]
        },
        {
          "atom_index": 2812,
          "name": "O",
          "element": "O",
          "coord": [
            -6.637800216674805,
            -2.7084999084472656,
            1.1009000539779663
          ]
        },
        {
          "atom_index": 2813,
          "name": "CB",
          "element": "C",
          "coord": [
            -6.401500225067139,
            -2.942199945449829,
            1.090999960899353
          ]
        },
        {
          "atom_index": 2814,
          "name": "CG1",
          "element": "C",
          "coord": [
            -6.279699802398682,
            -3.003000020980835,
            1.0210000276565552
          ]
        },
        {
          "atom_index": 2815,
          "name": "CG2",
          "element": "C",
          "coord": [
            -6.357500076293945,
            -2.858799934387207,
            1.2096999883651733
          ]
        }
      ]
    },
    {
      "id": "B:158",
      "chain": "B",
      "resseq": 158,
      "icode": "",
      "resname": "THR",
      "hetflag": " ",
      "sasa": 0.09679638594388962,
      "atoms": [
        {
          "atom_index": 2816,
          "name": "N",
          "element": "N",
          "coord": [
            -6.711699962615967,
            -2.9184000492095947,
            1.0601999759674072
          ]
        },
        {
          "atom_index": 2817,
          "name": "CA",
          "element": "C",
          "coord": [
            -6.835899829864502,
            -2.8987998962402344,
            1.1331000328063965
          ]
        },
        {
          "atom_index": 2818,
          "name": "C",
          "element": "C",
          "coord": [
            -6.835700035095215,
            -3.0044000148773193,
            1.2417999505996704
          ]
        },
        {
          "atom_index": 2819,
          "name": "O",
          "element": "O",
          "coord": [
            -6.811200141906738,
            -3.121500015258789,
            1.2121000289916992
          ]
        },
        {
          "atom_index": 2820,
          "name": "CB",
          "element": "C",
          "coord": [
            -6.954999923706055,
            -2.9184000492095947,
            1.0418000221252441
          ]
        },
        {
          "atom_index": 2821,
          "name": "OG1",
          "element": "O",
          "coord": [
            -6.9492998123168945,
            -2.8192999362945557,
            0.9380000233650208
          ]
        },
        {
          "atom_index": 2822,
          "name": "CG2",
          "element": "C",
          "coord": [
            -7.085700035095215,
            -2.895900011062622,
            1.118899941444397
          ]
        }
      ]
    },
    {
      "id": "B:159",
      "chain": "B",
      "resseq": 159,
      "icode": "",
      "resname": "VAL",
      "hetflag": " ",
      "sasa": 0.0,
      "atoms": [
        {
          "atom_index": 2823,
          "name": "N",
          "element": "N",
          "coord": [
            -6.857900142669678,
            -2.963099956512451,
            1.3666000366210938
          ]
        },
        {
          "atom_index": 2824,
          "name": "CA",
          "element": "C",
          "coord": [
            -6.860000133514404,
            -3.0552000999450684,
            1.478700041770935
          ]
        },
        {
          "atom_index": 2825,
          "name": "C",
          "element": "C",
          "coord": [
            -6.997099876403809,
            -3.0520999431610107,
            1.5414999723434448
          ]
        },
        {
          "atom_index": 2826,
          "name": "O",
          "element": "O",
          "coord": [
            -7.049799919128418,
            -2.9435999393463135,
            1.569700002670288
          ]
        },
        {
          "atom_index": 2827,
          "name": "CB",
          "element": "C",
          "coord": [
            -6.7530999183654785,
            -3.019200086593628,
            1.5844999551773071
          ]
        },
        {
          "atom_index": 2828,
          "name": "CG1",
          "element": "C",
          "coord": [
            -6.754199981689453,
            -3.1180999279022217,
            1.698799967765808
          ]
        },
        {
          "atom_index": 2829,
          "name": "CG2",
          "element": "C",
          "coord": [
            -6.61269998550415,
            -3.0146000385284424,
            1.5190000534057617
          ]
        }
      ]
    },
    {
      "id": "B:160",
      "chain": "B",
      "resseq": 160,
      "icode": "",
      "resname": "SER",
      "hetflag": " ",
      "sasa": 0.0,
      "atoms": [
        {
          "atom_index": 2830,
          "name": "N",
          "element": "N",
          "coord": [
            -7.056099891662598,
            -3.170099973678589,
            1.5566999912261963
          ]
        },
        {
          "atom_index": 2831,
          "name": "CA",
          "element": "C",
          "coord": [
            -7.183300018310547,
            -3.179800033569336,
            1.6299999952316284
          ]
        },
        {
          "atom_index": 2832,
          "name": "C",
          "element": "C",
          "coord": [
            -7.168900012969971,
            -3.278899908065796,
            1.7422000169754028
          ]
        },
        {
          "atom_index": 2833,
          "name": "O",
          "element": "O",
          "coord": [
            -7.06790018081665,
            -3.3513998985290527,
            1.7508000135421753
          ]
        },
        {
          "atom_index": 2834,
          "name": "CB",
          "element": "C",
          "coord": [
            -7.302000045776367,
            -3.2147998809814453,
            1.5390000343322754
          ]
        },
        {
          "atom_index": 2835,
          "name": "OG",
          "element": "O",
          "coord": [
            -7.2866997718811035,
            -3.34089994430542,
            1.4773000478744507
          ]
        }
      ]
    },
    {
      "id": "B:161",
      "chain": "B",
      "resseq": 161,
      "icode": "",
      "resname": "TRP",
      "hetflag": " ",
      "sasa": 0.0,
      "atoms": [
        {
          "atom_index": 2836,
          "name": "N",
          "element": "N",
          "coord": [
            -7.2677001953125,
            -3.280600070953369,
            1.832200050354004
          ]
        },
        {
          "atom_index": 2837,
          "name": "CA",
          "element": "C",
          "coord": [
            -7.264800071716309,
            -3.376800060272217,
            1.9407999515533447
          ]
        },
        {
          "atom_index": 2838,
          "name": "C",
          "element": "C",
          "coord": [
            -7.39300012588501,
            -3.4586000442504883,
            1.9356000423431396
          ]
        },
        {
          "atom_index": 2839,
          "name": "O",
          "element": "O",
          "coord": [
            -7.501100063323975,
            -3.406100034713745,
            1.9069000482559204
          ]
        },
        {
          "atom_index": 2840,
          "name": "CB",
          "element": "C",
          "coord": [
            -7.252600193023682,
            -3.304500102996826,
            2.0755999088287354
          ]
        },
        {
          "atom_index": 2841,
          "name": "CG",
          "element": "C",
          "coord": [
            -7.1107001304626465,
            -3.261199951171875,
            2.098099946975708
          ]
        },
        {
          "atom_index": 2842,
          "name": "CD1",
          "element": "C",
          "coord": [
            -7.053500175476074,
            -3.140899896621704,
            2.0611000061035156
          ]
        },
        {
          "atom_index": 2843,
          "name": "CD2",
          "element": "C",
          "coord": [
            -7.007199764251709,
            -3.3382999897003174,
            2.1589999198913574
          ]
        },
        {
          "atom_index": 2844,
          "name": "NE1",
          "element": "N",
          "coord": [
            -6.920300006866455,
            -3.139400005340576,
            2.0968000888824463
          ]
        },
        {
          "atom_index": 2845,
          "name": "CE2",
          "element": "C",
          "coord": [
            -6.8881001472473145,
            -3.259999990463257,
            2.154599905014038
          ]
        },
        {
          "atom_index": 2846,
          "name": "CE3",
          "element": "C",
          "coord": [
            -7.002299785614014,
            -3.4677000045776367,
            2.2146999835968018
          ]
        },
        {
          "atom_index": 2847,
          "name": "CZ2",
          "element": "C",
          "coord": [
            -6.767499923706055,
            -3.303499937057495,
            2.2090001106262207
          ]
        },
        {
          "atom_index": 2848,
          "name": "CZ3",
          "element": "C",
          "coord": [
            -6.880899906158447,
            -3.5130999088287354,
            2.2674999237060547
          ]
        },
        {
          "atom_index": 2849,
          "name": "CH2",
          "element": "C",
          "coord": [
            -6.763899803161621,
            -3.43149995803833,
            2.2632999420166016
          ]
        }
      ]
    },
    {
      "id": "B:162",
      "chain": "B",
      "resseq": 162,
      "icode": "",
      "resname": "ASN",
      "hetflag": " ",
      "sasa": 0.0,
      "atoms": [
        {
          "atom_index": 2850,
          "name": "N",
          "element": "N",
          "coord": [
            -7.377900123596191,
            -3.588399887084961,
            1.9601999521255493
          ]
        },
        {
          "atom_index": 2851,
          "name": "CA",
          "element": "C",
          "coord": [
            -7.4903998374938965,
            -3.68179988861084,
            1.9567999839782715
          ]
        },
        {
          "atom_index": 2852,
          "name": "C",
          "element": "C",
          "coord": [
            -7.573800086975098,
            -3.6644999980926514,
            1.829300045967102
          ]
        },
        {
          "atom_index": 2853,
          "name": "O",
          "element": "O",
          "coord": [
            -7.695400238037109,
            -3.6642000675201416,
            1.8335000276565552
          ]
        },
        {
          "atom_index": 2854,
          "name": "CB",
          "element": "C",
          "coord": [
            -7.5777997970581055,
            -3.672100067138672,
            2.085700035095215
          ]
        },
        {
          "atom_index": 2855,
          "name": "CG",
          "element": "C",
          "coord": [
            -7.500800132751465,
            -3.7156999111175537,
            2.214900016784668
          ]
        },
        {
          "atom_index": 2856,
          "name": "OD1",
          "element": "O",
          "coord": [
            -7.5543999671936035,
            -3.7147998809814453,
            2.3271000385284424
          ]
        },
        {
          "atom_index": 2857,
          "name": "ND2",
          "element": "N",
          "coord": [
            -7.380499839782715,
            -3.7578999996185303,
            2.1977999210357666
          ]
        }
      ]
    },
    {
      "id": "B:163",
      "chain": "B",
      "resseq": 163,
      "icode": "",
      "resname": "SER",
      "hetflag": " ",
      "sasa": 2.6060454845428467,
      "atoms": [
        {
          "atom_index": 2858,
          "name": "N",
          "element": "N",
          "coord": [
            -7.5055999755859375,
            -3.6526999473571777,
            1.7152999639511108
          ]
        },
        {
          "atom_index": 2859,
          "name": "CA",
          "element": "C",
          "coord": [
            -7.569200038909912,
            -3.6410000324249268,
            1.5855000019073486
          ]
        },
        {
          "atom_index": 2860,
          "name": "C",
          "element": "C",
          "coord": [
            -7.6616997718811035,
            -3.5188000202178955,
            1.5765999555587769
          ]
        },
        {
          "atom_index": 2861,
          "name": "O",
          "element": "O",
          "coord": [
            -7.75600004196167,
            -3.518199920654297,
            1.4976999759674072
          ]
        },
        {
          "atom_index": 2862,
          "name": "CB",
          "element": "C",
          "coord": [
            -7.638500213623047,
            -3.7732999324798584,
            1.5440000295639038
          ]
        },
        {
          "atom_index": 2863,
          "name": "OG",
          "element": "O",
          "coord": [
            -7.539700031280518,
            -3.877000093460083,
            1.5325000286102295
          ]
        }
      ]
    },
    {
      "id": "B:164",
      "chain": "B",
      "resseq": 164,
      "icode": "",
      "resname": "GLY",
      "hetflag": " ",
      "sasa": 0.945895791053772,
      "atoms": [
        {
          "atom_index": 2864,
          "name": "N",
          "element": "N",
          "coord": [
            -7.628799915313721,
            -3.4163999557495117,
            1.655400037765503
          ]
        },
        {
          "atom_index": 2865,
          "name": "CA",
          "element": "C",
          "coord": [
            -7.6996002197265625,
            -3.289099931716919,
            1.6543999910354614
          ]
        },
        {
          "atom_index": 2866,
          "name": "C",
          "element": "C",
          "coord": [
            -7.80649995803833,
            -3.2806999683380127,
            1.7609000205993652
          ]
        },
        {
          "atom_index": 2867,
          "name": "O",
          "element": "O",
          "coord": [
            -7.868500232696533,
            -3.173099994659424,
            1.7807999849319458
          ]
        }
      ]
    },
    {
      "id": "B:165",
      "chain": "B",
      "resseq": 165,
      "icode": "",
      "resname": "ALA",
      "hetflag": " ",
      "sasa": 3.274158239364624,
      "atoms": [
        {
          "atom_index": 2868,
          "name": "N",
          "element": "N",
          "coord": [
            -7.83050012588501,
            -3.3912999629974365,
            1.8309999704360962
          ]
        },
        {
          "atom_index": 2869,
          "name": "CA",
          "element": "C",
          "coord": [
            -7.930600166320801,
            -3.3889999389648438,
            1.9421000480651855
          ]
        },
        {
          "atom_index": 2870,
          "name": "C",
          "element": "C",
          "coord": [
            -7.883900165557861,
            -3.3101000785827637,
            2.0653998851776123
          ]
        },
        {
          "atom_index": 2871,
          "name": "O",
          "element": "O",
          "coord": [
            -7.967700004577637,
            -3.265700101852417,
            2.1459999084472656
          ]
        },
        {
          "atom_index": 2872,
          "name": "CB",
          "element": "C",
          "coord": [
            -7.969200134277344,
            -3.5316998958587646,
            1.9844000339508057
          ]
        }
      ]
    },
    {
      "id": "B:166",
      "chain": "B",
      "resseq": 166,
      "icode": "",
      "resname": "LEU",
      "hetflag": " ",
      "sasa": 0.0,
      "atoms": [
        {
          "atom_index": 2873,
          "name": "N",
          "element": "N",
          "coord": [
            -7.752699851989746,
            -3.2932000160217285,
            2.081199884414673
          ]
        },
        {
          "atom_index": 2874,
          "name": "CA",
          "element": "C",
          "coord": [
            -7.69350004196167,
            -3.224900007247925,
            2.1951000690460205
          ]
        },
        {
          "atom_index": 2875,
          "name": "C",
          "element": "C",
          "coord": [
            -7.633500099182129,
            -3.091599941253662,
            2.1503000259399414
          ]
        },
        {
          "atom_index": 2876,
          "name": "O",
          "element": "O",
          "coord": [
            -7.533400058746338,
            -3.087399959564209,
            2.0799999237060547
          ]
        },
        {
          "atom_index": 2877,
          "name": "CB",
          "element": "C",
          "coord": [
            -7.586400032043457,
            -3.3113999366760254,
            2.2646000385284424
          ]
        },
        {
          "atom_index": 2878,
          "name": "CG",
          "element": "C",
          "coord": [
            -7.515399932861328,
            -3.249799966812134,
            2.385200023651123
          ]
        },
        {
          "atom_index": 2879,
          "name": "CD1",
          "element": "C",
          "coord": [
            -7.612199783325195,
            -3.1944000720977783,
            2.493799924850464
          ]
        },
        {
          "atom_index": 2880,
          "name": "CD2",
          "element": "C",
          "coord": [
            -7.419000148773193,
            -3.349400043487549,
            2.447499990463257
          ]
        }
      ]
    },
    {
      "id": "B:167",
      "chain": "B",
      "resseq": 167,
      "icode": "",
      "resname": "THR",
      "hetflag": " ",
      "sasa": 0.9855172634124756,
      "atoms": [
        {
          "atom_index": 2881,
          "name": "N",
          "element": "N",
          "coord": [
            -7.696400165557861,
            -2.9825000762939453,
            2.1910998821258545
          ]
        },
        {
          "atom_index": 2882,
          "name": "CA",
          "element": "C",
          "coord": [
            -7.6442999839782715,
            -2.8498001098632812,
            2.1561999320983887
          ]
        },
        {
          "atom_index": 2883,
          "name": "C",
          "element": "C",
          "coord": [
            -7.618800163269043,
            -2.7639999389648438,
            2.2792000770568848
          ]
        },
        {
          "atom_index": 2884,
          "name": "O",
          "element": "O",
          "coord": [
            -7.527900218963623,
            -2.6816999912261963,
            2.278899908065796
          ]
        },
        {
          "atom_index": 2885,
          "name": "CB",
          "element": "C",
          "coord": [
            -7.742800235748291,
            -2.773900032043457,
            2.0620999336242676
          ]
        },
        {
          "atom_index": 2886,
          "name": "OG1",
          "element": "O",
          "coord": [
            -7.873499870300293,
            -2.7702999114990234,
            2.122999906539917
          ]
        },
        {
          "atom_index": 2887,
          "name": "CG2",
          "element": "C",
          "coord": [
            -7.753699779510498,
            -2.8417000770568848,
            1.9270000457763672
          ]
        }
      ]
    },
    {
      "id": "B:168",
      "chain": "B",
      "resseq": 168,
      "icode": "",
      "resname": "SER",
      "hetflag": " ",
      "sasa": 0.6042165756225586,
      "atoms": [
        {
          "atom_index": 2888,
          "name": "N",
          "element": "N",
          "coord": [
            -7.700900077819824,
            -2.7788000106811523,
            2.384399890899658
          ]
        },
        {
          "atom_index": 2889,
          "name": "CA",
          "element": "C",
          "coord": [
            -7.680799961090088,
            -2.699899911880493,
            2.505199909210205
          ]
        },
        {
          "atom_index": 2890,
          "name": "C",
          "element": "C",
          "coord": [
            -7.549499988555908,
            -2.7370998859405518,
            2.575500011444092
          ]
        },
        {
          "atom_index": 2891,
          "name": "O",
          "element": "O",
          "coord": [
            -7.515999794006348,
            -2.855799913406372,
            2.588599920272827
          ]
        },
        {
          "atom_index": 2892,
          "name": "CB",
          "element": "C",
          "coord": [
            -7.801000118255615,
            -2.71589994430542,
            2.6017000675201416
          ]
        },
        {
          "atom_index": 2893,
          "name": "OG",
          "element": "O",
          "coord": [
            -7.788300037384033,
            -2.626699924468994,
            2.711899995803833
          ]
        }
      ]
    },
    {
      "id": "B:169",
      "chain": "B",
      "resseq": 169,
      "icode": "",
      "resname": "GLY",
      "hetflag": " ",
      "sasa": 0.0,
      "atoms": [
        {
          "atom_index": 2894,
          "name": "N",
          "element": "N",
          "coord": [
            -7.475500106811523,
            -2.634399890899658,
            2.6171998977661133
          ]
        },
        {
          "atom_index": 2895,
          "name": "CA",
          "element": "C",
          "coord": [
            -7.354800224304199,
            -2.651599884033203,
            2.697999954223633
          ]
        },
        {
          "atom_index": 2896,
          "name": "C",
          "element": "C",
          "coord": [
            -7.234099864959717,
            -2.6826999187469482,
            2.608299970626831
          ]
        },
        {
          "atom_index": 2897,
          "name": "O",
          "element": "O",
          "coord": [
            -7.127099990844727,
            -2.71589994430542,
            2.657900094985962
          ]
        }
      ]
    },
    {
      "id": "B:170",
      "chain": "B",
      "resseq": 170,
      "icode": "",
      "resname": "VAL",
      "hetflag": " ",
      "sasa": 0.0,
      "atoms": [
        {
          "atom_index": 2898,
          "name": "N",
          "element": "N",
          "coord": [
            -7.2519001960754395,
            -2.6756999492645264,
            2.4772000312805176
          ]
        },
        {
          "atom_index": 2899,
          "name": "CA",
          "element": "C",
          "coord": [
            -7.140600204467773,
            -2.7090001106262207,
            2.385200023651123
          ]
        },
        {
          "atom_index": 2900,
          "name": "C",
          "element": "C",
          "coord": [
            -7.060699939727783,
            -2.581700086593628,
            2.3580000400543213
          ]
        },
        {
          "atom_index": 2901,
          "name": "O",
          "element": "O",
          "coord": [
            -7.121600151062012,
            -2.4748001098632812,
            2.3350000381469727
          ]
        },
        {
          "atom_index": 2902,
          "name": "CB",
          "element": "C",
          "coord": [
            -7.192800045013428,
            -2.7697999477386475,
            2.25219988822937
          ]
        },
        {
          "atom_index": 2903,
          "name": "CG1",
          "element": "C",
          "coord": [
            -7.079500198364258,
            -2.7867000102996826,
            2.1498000621795654
          ]
        },
        {
          "atom_index": 2904,
          "name": "CG2",
          "element": "C",
          "coord": [
            -7.261600017547607,
            -2.904900074005127,
            2.2778000831604004
          ]
        }
      ]
    },
    {
      "id": "B:171",
      "chain": "B",
      "resseq": 171,
      "icode": "",
      "resname": "HIS",
      "hetflag": " ",
      "sasa": 0.0,
      "atoms": [
        {
          "atom_index": 2905,
          "name": "N",
          "element": "N",
          "coord": [
            -6.927199840545654,
            -2.591200113296509,
            2.359299898147583
          ]
        },
        {
          "atom_index": 2906,
          "name": "CA",
          "element": "C",
          "coord": [
            -6.843299865722656,
            -2.4823999404907227,
            2.3043999671936035
          ]
        },
        {
          "atom_index": 2907,
          "name": "C",
          "element": "C",
          "coord": [
            -6.750800132751465,
            -2.54259991645813,
            2.200200080871582
          ]
        },
        {
          "atom_index": 2908,
          "name": "O",
          "element": "O",
          "coord": [
            -6.668499946594238,
            -2.6273000240325928,
            2.2314000129699707
          ]
        },
        {
          "atom_index": 2909,
          "name": "CB",
          "element": "C",
          "coord": [
            -6.757800102233887,
            -2.414099931716919,
            2.4124999046325684
          ]
        },
        {
          "atom_index": 2910,
          "name": "CG",
          "element": "C",
          "coord": [
            -6.837500095367432,
            -2.3355000019073486,
            2.5127999782562256
          ]
        },
        {
          "atom_index": 2911,
          "name": "ND1",
          "element": "N",
          "coord": [
            -6.9182000160217285,
            -2.2295000553131104,
            2.4772000312805176
          ]
        },
        {
          "atom_index": 2912,
          "name": "CD2",
          "element": "C",
          "coord": [
            -6.845600128173828,
            -2.3452999591827393,
            2.647599935531616
          ]
        },
        {
          "atom_index": 2913,
          "name": "CE1",
          "element": "C",
          "coord": [
            -6.975399971008301,
            -2.1786999702453613,
            2.5855000019073486
          ]
        },
        {
          "atom_index": 2914,
          "name": "NE2",
          "element": "N",
          "coord": [
            -6.93310022354126,
            -2.2474000453948975,
            2.6905999183654785
          ]
        }
      ]
    },
    {
      "id": "B:172",
      "chain": "B",
      "resseq": 172,
      "icode": "",
      "resname": "THR",
      "hetflag": " ",
      "sasa": 0.0,
      "atoms": [
        {
          "atom_index": 2915,
          "name": "N",
          "element": "N",
          "coord": [
            -6.7657999992370605,
            -2.4997000694274902,
            2.07669997215271
          ]
        },
        {
          "atom_index": 2916,
          "name": "CA",
          "element": "C",
          "coord": [
            -6.6697998046875,
            -2.5406999588012695,
            1.973099946975708
          ]
        },
        {
          "atom_index": 2917,
          "name": "C",
          "element": "C",
          "coord": [
            -6.582300186157227,
            -2.4189000129699707,
            1.9493000507354736
          ]
        },
        {
          "atom_index": 2918,
          "name": "O",
          "element": "O",
          "coord": [
            -6.6321001052856445,
            -2.3106000423431396,
            1.9108999967575073
          ]
        },
        {
          "atom_index": 2919,
          "name": "CB",
          "element": "C",
          "coord": [
            -6.742700099945068,
            -2.5903000831604004,
            1.8449000120162964
          ]
        },
        {
          "atom_index": 2920,
          "name": "OG1",
          "element": "O",
          "coord": [
            -6.816699981689453,
            -2.7105000019073486,
            1.875599980354309
          ]
        },
        {
          "atom_index": 2921,
          "name": "CG2",
          "element": "C",
          "coord": [
            -6.641200065612793,
            -2.621799945831299,
            1.732200026512146
          ]
        }
      ]
    },
    {
      "id": "B:173",
      "chain": "B",
      "resseq": 173,
      "icode": "",
      "resname": "PHE",
      "hetflag": " ",
      "sasa": 0.0,
      "atoms": [
        {
          "atom_index": 2922,
          "name": "N",
          "element": "N",
          "coord": [
            -6.452700138092041,
            -2.4351999759674072,
            1.9739999771118164
          ]
        },
        {
          "atom_index": 2923,
          "name": "CA",
          "element": "C",
          "coord": [
            -6.35860013961792,
            -2.3232998847961426,
            1.9749000072479248
          ]
        },
        {
          "atom_index": 2924,
          "name": "C",
          "element": "C",
          "coord": [
            -6.30810022354126,
            -2.2899999618530273,
            1.8349000215530396
          ]
        },
        {
          "atom_index": 2925,
          "name": "O",
          "element": "O",
          "coord": [
            -6.304200172424316,
            -2.376499891281128,
            1.746999979019165
          ]
        },
        {
          "atom_index": 2926,
          "name": "CB",
          "element": "C",
          "coord": [
            -6.241000175476074,
            -2.3564999103546143,
            2.0676000118255615
          ]
        },
        {
          "atom_index": 2927,
          "name": "CG",
          "element": "C",
          "coord": [
            -6.279099941253662,
            -2.356800079345703,
            2.2105000019073486
          ]
        },
        {
          "atom_index": 2928,
          "name": "CD1",
          "element": "C",
          "coord": [
            -6.324399948120117,
            -2.4735000133514404,
            2.273200035095215
          ]
        },
        {
          "atom_index": 2929,
          "name": "CD2",
          "element": "C",
          "coord": [
            -6.27370023727417,
            -2.2372000217437744,
            2.283600091934204
          ]
        },
        {
          "atom_index": 2930,
          "name": "CE1",
          "element": "C",
          "coord": [
            -6.367700099945068,
            -2.469099998474121,
            2.410099983215332
          ]
        },
        {
          "atom_index": 2931,
          "name": "CE2",
          "element": "C",
          "coord": [
            -6.310400009155273,
            -2.2320001125335693,
            2.4179999828338623
          ]
        },
        {
          "atom_index": 2932,
          "name": "CZ",
          "element": "C",
          "coord": [
            -6.3582000732421875,
            -2.348299980163574,
            2.4821999073028564
          ]
        }
      ]
    },
    {
      "id": "B:174",
      "chain": "B",
      "resseq": 174,
      "icode": "",
      "resname": "PRO",
      "hetflag": " ",
      "sasa": 0.0,
      "atoms": [
        {
          "atom_index": 2933,
          "name": "N",
          "element": "N",
          "coord": [
            -6.269100189208984,
            -2.162600040435791,
            1.8145999908447266
          ]
        },
        {
          "atom_index": 2934,
          "name": "CA",
          "element": "C",
          "coord": [
            -6.201200008392334,
            -2.126300096511841,
            1.69159996509552
          ]
        },
        {
          "atom_index": 2935,
          "name": "C",
          "element": "C",
          "coord": [
            -6.0808000564575195,
            -2.2174999713897705,
            1.670799970626831
          ]
        },
        {
          "atom_index": 2936,
          "name": "O",
          "element": "O",
          "coord": [
            -6.007199764251709,
            -2.246000051498413,
            1.7662999629974365
          ]
        },
        {
          "atom_index": 2937,
          "name": "CB",
          "element": "C",
          "coord": [
            -6.152100086212158,
            -1.9838999509811401,
            1.7206000089645386
          ]
        },
        {
          "atom_index": 2938,
          "name": "CG",
          "element": "C",
          "coord": [
            -6.245699882507324,
            -1.9297000169754028,
            1.8258999586105347
          ]
        },
        {
          "atom_index": 2939,
          "name": "CD",
          "element": "C",
          "coord": [
            -6.283599853515625,
            -2.0495998859405518,
            1.9085999727249146
          ]
        }
      ]
    },
    {
      "id": "B:175",
      "chain": "B",
      "resseq": 175,
      "icode": "",
      "resname": "ALA",
      "hetflag": " ",
      "sasa": 0.0,
      "atoms": [
        {
          "atom_index": 2940,
          "name": "N",
          "element": "N",
          "coord": [
            -6.059999942779541,
            -2.2623000144958496,
            1.5478999614715576
          ]
        },
        {
          "atom_index": 2941,
          "name": "CA",
          "element": "C",
          "coord": [
            -5.941100120544434,
            -2.3422999382019043,
            1.5185999870300293
          ]
        },
        {
          "atom_index": 2942,
          "name": "C",
          "element": "C",
          "coord": [
            -5.817299842834473,
            -2.2544000148773193,
            1.531499981880188
          ]
        },
        {
          "atom_index": 2943,
          "name": "O",
          "element": "O",
          "coord": [
            -5.827199935913086,
            -2.1305999755859375,
            1.5187000036239624
          ]
        },
        {
          "atom_index": 2944,
          "name": "CB",
          "element": "C",
          "coord": [
            -5.948999881744385,
            -2.398699998855591,
            1.3795000314712524
          ]
        }
      ]
    },
    {
      "id": "B:176",
      "chain": "B",
      "resseq": 176,
      "icode": "",
      "resname": "VAL",
      "hetflag": " ",
      "sasa": 0.0,
      "atoms": [
        {
          "atom_index": 2945,
          "name": "N",
          "element": "N",
          "coord": [
            -5.702499866485596,
            -2.3173999786376953,
            1.5578999519348145
          ]
        },
        {
          "atom_index": 2946,
          "name": "CA",
          "element": "C",
          "coord": [
            -5.57390022277832,
            -2.248500108718872,
            1.5530999898910522
          ]
        },
        {
          "atom_index": 2947,
          "name": "C",
          "element": "C",
          "coord": [
            -5.494200229644775,
            -2.3124001026153564,
            1.440000057220459
          ]
        },
        {
          "atom_index": 2948,
          "name": "O",
          "element": "O",
          "coord": [
            -5.499800205230713,
            -2.4330999851226807,
            1.4205000400543213
          ]
        },
        {
          "atom_index": 2949,
          "name": "CB",
          "element": "C",
          "coord": [
            -5.494200229644775,
            -2.2532999515533447,
            1.6872999668121338
          ]
        },
        {
          "atom_index": 2950,
          "name": "CG1",
          "element": "C",
          "coord": [
            -5.571400165557861,
            -2.180500030517578,
            1.801800012588501
          ]
        },
        {
          "atom_index": 2951,
          "name": "CG2",
          "element": "C",
          "coord": [
            -5.458499908447266,
            -2.3994998931884766,
            1.7311999797821045
          ]
        }
      ]
    },
    {
      "id": "B:177",
      "chain": "B",
      "resseq": 177,
      "icode": "",
      "resname": "LEU",
      "hetflag": " ",
      "sasa": 0.0,
      "atoms": [
        {
          "atom_index": 2952,
          "name": "N",
          "element": "N",
          "coord": [
            -5.427599906921387,
            -2.2297000885009766,
            1.3610999584197998
          ]
        },
        {
          "atom_index": 2953,
          "name": "CA",
          "element": "C",
          "coord": [
            -5.336100101470947,
            -2.2815001010894775,
            1.257699966430664
          ]
        },
        {
          "atom_index": 2954,
          "name": "C",
          "element": "C",
          "coord": [
            -5.202700138092041,
            -2.303999900817871,
            1.3260999917984009
          ]
        },
        {
          "atom_index": 2955,
          "name": "O",
          "element": "O",
          "coord": [
            -5.143499851226807,
            -2.2107999324798584,
            1.3812999725341797
          ]
        },
        {
          "atom_index": 2956,
          "name": "CB",
          "element": "C",
          "coord": [
            -5.325200080871582,
            -2.1828999519348145,
            1.1407999992370605
          ]
        },
        {
          "atom_index": 2957,
          "name": "CG",
          "element": "C",
          "coord": [
            -5.232100009918213,
            -2.2218000888824463,
            1.0247000455856323
          ]
        },
        {
          "atom_index": 2958,
          "name": "CD1",
          "element": "C",
          "coord": [
            -5.291299819946289,
            -2.338599920272827,
            0.9531999826431274
          ]
        },
        {
          "atom_index": 2959,
          "name": "CD2",
          "element": "C",
          "coord": [
            -5.212100028991699,
            -2.107800006866455,
            0.9258000254631042
          ]
        }
      ]
    },
    {
      "id": "B:178",
      "chain": "B",
      "resseq": 178,
      "icode": "",
      "resname": "GLN",
      "hetflag": " ",
      "sasa": 0.0,
      "atoms": [
        {
          "atom_index": 2960,
          "name": "N",
          "element": "N",
          "coord": [
            -5.15749979019165,
            -2.4291000366210938,
            1.3240000009536743
          ]
        },
        {
          "atom_index": 2961,
          "name": "CA",
          "element": "C",
          "coord": [
            -5.037499904632568,
            -2.4709999561309814,
            1.394700050354004
          ]
        },
        {
          "atom_index": 2962,
          "name": "C",
          "element": "C",
          "coord": [
            -4.91510009765625,
            -2.4370999336242676,
            1.3091000318527222
          ]
        },
        {
          "atom_index": 2963,
          "name": "O",
          "element": "O",
          "coord": [
            -4.926799774169922,
            -2.4100000858306885,
            1.1895999908447266
          ]
        },
        {
          "atom_index": 2964,
          "name": "CB",
          "element": "C",
          "coord": [
            -5.041500091552734,
            -2.6219000816345215,
            1.4213999509811401
          ]
        },
        {
          "atom_index": 2965,
          "name": "CG",
          "element": "C",
          "coord": [
            -5.168099880218506,
            -2.667099952697754,
            1.5013999938964844
          ]
        },
        {
          "atom_index": 2966,
          "name": "CD",
          "element": "C",
          "coord": [
            -5.19189977645874,
            -2.8164000511169434,
            1.493399977684021
          ]
        },
        {
          "atom_index": 2967,
          "name": "OE1",
          "element": "O",
          "coord": [
            -5.236199855804443,
            -2.8701999187469482,
            1.3903000354766846
          ]
        },
        {
          "atom_index": 2968,
          "name": "NE2",
          "element": "N",
          "coord": [
            -5.165900230407715,
            -2.8840999603271484,
            1.6031999588012695
          ]
        }
      ]
    },
    {
      "id": "B:179",
      "chain": "B",
      "resseq": 179,
      "icode": "",
      "resname": "SER",
      "hetflag": " ",
      "sasa": 0.6049520969390869,
      "atoms": [
        {
          "atom_index": 2969,
          "name": "N",
          "element": "N",
          "coord": [
            -4.798799991607666,
            -2.4403998851776123,
            1.3705999851226807
          ]
        },
        {
          "atom_index": 2970,
          "name": "CA",
          "element": "C",
          "coord": [
            -4.67609977722168,
            -2.40910005569458,
            1.295699954032898
          ]
        },
        {
          "atom_index": 2971,
          "name": "C",
          "element": "C",
          "coord": [
            -4.650899887084961,
            -2.510200023651123,
            1.18340003490448
          ]
        },
        {
          "atom_index": 2972,
          "name": "O",
          "element": "O",
          "coord": [
            -4.5742998123168945,
            -2.483099937438965,
            1.090399980545044
          ]
        },
        {
          "atom_index": 2973,
          "name": "CB",
          "element": "C",
          "coord": [
            -4.5584001541137695,
            -2.4030001163482666,
            1.3916000127792358
          ]
        },
        {
          "atom_index": 2974,
          "name": "OG",
          "element": "O",
          "coord": [
            -4.543600082397461,
            -2.5302999019622803,
            1.4510999917984009
          ]
        }
      ]
    },
    {
      "id": "B:180",
      "chain": "B",
      "resseq": 180,
      "icode": "",
      "resname": "SER",
      "hetflag": " ",
      "sasa": 0.0,
      "atoms": [
        {
          "atom_index": 2975,
          "name": "N",
          "element": "N",
          "coord": [
            -4.716800212860107,
            -2.626300096511841,
            1.1898000240325928
          ]
        },
        {
          "atom_index": 2976,
          "name": "CA",
          "element": "C",
          "coord": [
            -4.710100173950195,
            -2.7283999919891357,
            1.0848000049591064
          ]
        },
        {
          "atom_index": 2977,
          "name": "C",
          "element": "C",
          "coord": [
            -4.7895002365112305,
            -2.6898999214172363,
            0.9606000185012817
          ]
        },
        {
          "atom_index": 2978,
          "name": "O",
          "element": "O",
          "coord": [
            -4.777699947357178,
            -2.755199909210205,
            0.8565000295639038
          ]
        },
        {
          "atom_index": 2979,
          "name": "CB",
          "element": "C",
          "coord": [
            -4.763800144195557,
            -2.8612000942230225,
            1.138700008392334
          ]
        },
        {
          "atom_index": 2980,
          "name": "OG",
          "element": "O",
          "coord": [
            -4.902900218963623,
            -2.8494999408721924,
            1.167799949645996
          ]
        }
      ]
    },
    {
      "id": "B:181",
      "chain": "B",
      "resseq": 181,
      "icode": "",
      "resname": "GLY",
      "hetflag": " ",
      "sasa": 0.0,
      "atoms": [
        {
          "atom_index": 2981,
          "name": "N",
          "element": "N",
          "coord": [
            -4.873899936676025,
            -2.5875000953674316,
            0.9735000133514404
          ]
        },
        {
          "atom_index": 2982,
          "name": "CA",
          "element": "C",
          "coord": [
            -4.959499835968018,
            -2.5434999465942383,
            0.864300012588501
          ]
        },
        {
          "atom_index": 2983,
          "name": "C",
          "element": "C",
          "coord": [
            -5.092899799346924,
            -2.6157000064849854,
            0.8618000149726868
          ]
        },
        {
          "atom_index": 2984,
          "name": "O",
          "element": "O",
          "coord": [
            -5.172800064086914,
            -2.5987000465393066,
            0.7677000164985657
          ]
        }
      ]
    },
    {
      "id": "B:182",
      "chain": "B",
      "resseq": 182,
      "icode": "",
      "resname": "LEU",
      "hetflag": " ",
      "sasa": 0.0,
      "atoms": [
        {
          "atom_index": 2985,
          "name": "N",
          "element": "N",
          "coord": [
            -5.115200042724609,
            -2.699899911880493,
            0.9627000093460083
          ]
        },
        {
          "atom_index": 2986,
          "name": "CA",
          "element": "C",
          "coord": [
            -5.243800163269043,
            -2.767400026321411,
            0.9796000123023987
          ]
        },
        {
          "atom_index": 2987,
          "name": "C",
          "element": "C",
          "coord": [
            -5.325799942016602,
            -2.7042999267578125,
            1.0923000574111938
          ]
        },
        {
          "atom_index": 2988,
          "name": "O",
          "element": "O",
          "coord": [
            -5.2708001136779785,
            -2.6561999320983887,
            1.1912000179290771
          ]
        },
        {
          "atom_index": 2989,
          "name": "CB",
          "element": "C",
          "coord": [
            -5.224299907684326,
            -2.9163999557495117,
            1.0148999691009521
          ]
        },
        {
          "atom_index": 2990,
          "name": "CG",
          "element": "C",
          "coord": [
            -5.140200138092041,
            -2.9946000576019287,
            0.9121999740600586
          ]
        },
        {
          "atom_index": 2991,
          "name": "CD1",
          "element": "C",
          "coord": [
            -5.103000164031982,
            -3.132699966430664,
            0.9689000248908997
          ]
        },
        {
          "atom_index": 2992,
          "name": "CD2",
          "element": "C",
          "coord": [
            -5.211900234222412,
            -3.0097999572753906,
            0.7813000082969666
          ]
        }
      ]
    },
    {
      "id": "B:183",
      "chain": "B",
      "resseq": 183,
      "icode": "",
      "resname": "TYR",
      "hetflag": " ",
      "sasa": 0.0,
      "atoms": [
        {
          "atom_index": 2993,
          "name": "N",
          "element": "N",
          "coord": [
            -5.456600189208984,
            -2.713599920272827,
            1.0795999765396118
          ]
        },
        {
          "atom_index": 2994,
          "name": "CA",
          "element": "C",
          "coord": [
            -5.544099807739258,
            -2.661600112915039,
            1.1866999864578247
          ]
        },
        {
          "atom_index": 2995,
          "name": "C",
          "element": "C",
          "coord": [
            -5.564899921417236,
            -2.7620999813079834,
            1.3016999959945679
          ]
        },
        {
          "atom_index": 2996,
          "name": "O",
          "element": "O",
          "coord": [
            -5.550300121307373,
            -2.8826000690460205,
            1.2821999788284302
          ]
        },
        {
          "atom_index": 2997,
          "name": "CB",
          "element": "C",
          "coord": [
            -5.679800033569336,
            -2.6266000270843506,
            1.1274000406265259
          ]
        },
        {
          "atom_index": 2998,
          "name": "CG",
          "element": "C",
          "coord": [
            -5.677299976348877,
            -2.5111000537872314,
            1.030400037765503
          ]
        },
        {
          "atom_index": 2999,
          "name": "CD1",
          "element": "C",
          "coord": [
            -5.6819000244140625,
            -2.378499984741211,
            1.0750999450683594
          ]
        },
        {
          "atom_index": 3000,
          "name": "CD2",
          "element": "C",
          "coord": [
            -5.668799877166748,
            -2.5346999168395996,
            0.8930000066757202
          ]
        },
        {
          "atom_index": 3001,
          "name": "CE1",
          "element": "C",
          "coord": [
            -5.679299831390381,
            -2.2720000743865967,
            0.9825999736785889
          ]
        },
        {
          "atom_index": 3002,
          "name": "CE2",
          "element": "C",
          "coord": [
            -5.665299892425537,
            -2.430799961090088,
            0.8003000020980835
          ]
        },
        {
          "atom_index": 3003,
          "name": "CZ",
          "element": "C",
          "coord": [
            -5.670899868011475,
            -2.300100088119507,
            0.84579998254776
          ]
        },
        {
          "atom_index": 3004,
          "name": "OH",
          "element": "O",
          "coord": [
            -5.669099807739258,
            -2.200700044631958,
            0.7508000135421753
          ]
        }
      ]
    },
    {
      "id": "B:184",
      "chain": "B",
      "resseq": 184,
      "icode": "",
      "resname": "SER",
      "hetflag": " ",
      "sasa": 0.0,
      "atoms": [
        {
          "atom_index": 3005,
          "name": "N",
          "element": "N",
          "coord": [
            -5.604499816894531,
            -2.711899995803833,
            1.4193999767303467
          ]
        },
        {
          "atom_index": 3006,
          "name": "CA",
          "element": "C",
          "coord": [
            -5.646599769592285,
            -2.796799898147583,
            1.530900001525879
          ]
        },
        {
          "atom_index": 3007,
          "name": "C",
          "element": "C",
          "coord": [
            -5.756199836730957,
            -2.721299886703491,
            1.6030000448226929
          ]
        },
        {
          "atom_index": 3008,
          "name": "O",
          "element": "O",
          "coord": [
            -5.75,
            -2.599100112915039,
            1.6167999505996704
          ]
        },
        {
          "atom_index": 3009,
          "name": "CB",
          "element": "C",
          "coord": [
            -5.531599998474121,
            -2.8206000328063965,
            1.628000020980835
          ]
        },
        {
          "atom_index": 3010,
          "name": "OG",
          "element": "O",
          "coord": [
            -5.569900035858154,
            -2.90939998626709,
            1.7318999767303467
          ]
        }
      ]
    },
    {
      "id": "B:185",
      "chain": "B",
      "resseq": 185,
      "icode": "",
      "resname": "LEU",
      "hetflag": " ",
      "sasa": 0.0,
      "atoms": [
        {
          "atom_index": 3011,
          "name": "N",
          "element": "N",
          "coord": [
            -5.856299877166748,
            -2.7936999797821045,
            1.6500999927520752
          ]
        },
        {
          "atom_index": 3012,
          "name": "CA",
          "element": "C",
          "coord": [
            -5.967100143432617,
            -2.728300094604492,
            1.718000054359436
          ]
        },
        {
          "atom_index": 3013,
          "name": "C",
          "element": "C",
          "coord": [
            -6.015100002288818,
            -2.819700002670288,
            1.8273999691009521
          ]
        },
        {
          "atom_index": 3014,
          "name": "O",
          "element": "O",
          "coord": [
            -6.000699996948242,
            -2.941999912261963,
            1.81659996509552
          ]
        },
        {
          "atom_index": 3015,
          "name": "CB",
          "element": "C",
          "coord": [
            -6.077899932861328,
            -2.7084999084472656,
            1.6139999628067017
          ]
        },
        {
          "atom_index": 3016,
          "name": "CG",
          "element": "C",
          "coord": [
            -6.223100185394287,
            -2.688999891281128,
            1.6378999948501587
          ]
        },
        {
          "atom_index": 3017,
          "name": "CD1",
          "element": "C",
          "coord": [
            -6.282299995422363,
            -2.6319000720977783,
            1.5091999769210815
          ]
        },
        {
          "atom_index": 3018,
          "name": "CD2",
          "element": "C",
          "coord": [
            -6.298999786376953,
            -2.8159000873565674,
            1.6847000122070312
          ]
        }
      ]
    },
    {
      "id": "B:186",
      "chain": "B",
      "resseq": 186,
      "icode": "",
      "resname": "SER",
      "hetflag": " ",
      "sasa": 0.0,
      "atoms": [
        {
          "atom_index": 3019,
          "name": "N",
          "element": "N",
          "coord": [
            -6.073500156402588,
            -2.76419997215271,
            1.93340003490448
          ]
        },
        {
          "atom_index": 3020,
          "name": "CA",
          "element": "C",
          "coord": [
            -6.14109992980957,
            -2.8498001098632812,
            2.0315001010894775
          ]
        },
        {
          "atom_index": 3021,
          "name": "C",
          "element": "C",
          "coord": [
            -6.288099765777588,
            -2.813800096511841,
            2.037899971008301
          ]
        },
        {
          "atom_index": 3022,
          "name": "O",
          "element": "O",
          "coord": [
            -6.327099800109863,
            -2.6986000537872314,
            2.009200096130371
          ]
        },
        {
          "atom_index": 3023,
          "name": "CB",
          "element": "C",
          "coord": [
            -6.07859992980957,
            -2.8322999477386475,
            2.1691999435424805
          ]
        },
        {
          "atom_index": 3024,
          "name": "OG",
          "element": "O",
          "coord": [
            -6.095799922943115,
            -2.6993000507354736,
            2.214400053024292
          ]
        }
      ]
    },
    {
      "id": "B:187",
      "chain": "B",
      "resseq": 187,
      "icode": "",
      "resname": "SER",
      "hetflag": " ",
      "sasa": 0.0,
      "atoms": [
        {
          "atom_index": 3025,
          "name": "N",
          "element": "N",
          "coord": [
            -6.369699954986572,
            -2.912899971008301,
            2.0748000144958496
          ]
        },
        {
          "atom_index": 3026,
          "name": "CA",
          "element": "C",
          "coord": [
            -6.510300159454346,
            -2.888700008392334,
            2.100100040435791
          ]
        },
        {
          "atom_index": 3027,
          "name": "C",
          "element": "C",
          "coord": [
            -6.538300037384033,
            -2.960400104522705,
            2.2300000190734863
          ]
        },
        {
          "atom_index": 3028,
          "name": "O",
          "element": "O",
          "coord": [
            -6.49429988861084,
            -3.074700117111206,
            2.2500998973846436
          ]
        },
        {
          "atom_index": 3029,
          "name": "CB",
          "element": "C",
          "coord": [
            -6.598499774932861,
            -2.94350004196167,
            1.9874000549316406
          ]
        },
        {
          "atom_index": 3030,
          "name": "OG",
          "element": "O",
          "coord": [
            -6.736199855804443,
            -2.9293999671936035,
            2.019399881362915
          ]
        }
      ]
    },
    {
      "id": "B:188",
      "chain": "B",
      "resseq": 188,
      "icode": "",
      "resname": "VAL",
      "hetflag": " ",
      "sasa": 0.0,
      "atoms": [
        {
          "atom_index": 3031,
          "name": "N",
          "element": "N",
          "coord": [
            -6.608500003814697,
            -2.8929998874664307,
            2.3206000328063965
          ]
        },
        {
          "atom_index": 3032,
          "name": "CA",
          "element": "C",
          "coord": [
            -6.6296000480651855,
            -2.9498000144958496,
            2.4526000022888184
          ]
        },
        {
          "atom_index": 3033,
          "name": "C",
          "element": "C",
          "coord": [
            -6.776400089263916,
            -2.9354000091552734,
            2.487600088119507
          ]
        },
        {
          "atom_index": 3034,
          "name": "O",
          "element": "O",
          "coord": [
            -6.847099781036377,
            -2.85509991645813,
            2.429500102996826
          ]
        },
        {
          "atom_index": 3035,
          "name": "CB",
          "element": "C",
          "coord": [
            -6.5432000160217285,
            -2.8794000148773193,
            2.5634000301361084
          ]
        },
        {
          "atom_index": 3036,
          "name": "CG1",
          "element": "C",
          "coord": [
            -6.395599842071533,
            -2.8833000659942627,
            2.528700113296509
          ]
        },
        {
          "atom_index": 3037,
          "name": "CG2",
          "element": "C",
          "coord": [
            -6.587600231170654,
            -2.7304999828338623,
            2.5834999084472656
          ]
        }
      ]
    },
    {
      "id": "B:189",
      "chain": "B",
      "resseq": 189,
      "icode": "",
      "resname": "VAL",
      "hetflag": " ",
      "sasa": 0.0,
      "atoms": [
        {
          "atom_index": 3038,
          "name": "N",
          "element": "N",
          "coord": [
            -6.820499897003174,
            -3.0178000926971436,
            2.5815000534057617
          ]
        },
        {
          "atom_index": 3039,
          "name": "CA",
          "element": "C",
          "coord": [
            -6.953700065612793,
            -3.003499984741211,
            2.6380999088287354
          ]
        },
        {
          "atom_index": 3040,
          "name": "C",
          "element": "C",
          "coord": [
            -6.939300060272217,
            -3.0129001140594482,
            2.789799928665161
          ]
        },
        {
          "atom_index": 3041,
          "name": "O",
          "element": "O",
          "coord": [
            -6.85699987411499,
            -3.0903000831604004,
            2.8410000801086426
          ]
        },
        {
          "atom_index": 3042,
          "name": "CB",
          "element": "C",
          "coord": [
            -7.053199768066406,
            -3.106300115585327,
            2.573899984359741
          ]
        },
        {
          "atom_index": 3043,
          "name": "CG1",
          "element": "C",
          "coord": [
            -7.011199951171875,
            -3.247299909591675,
            2.602400064468384
          ]
        },
        {
          "atom_index": 3044,
          "name": "CG2",
          "element": "C",
          "coord": [
            -7.196599960327148,
            -3.0808000564575195,
            2.6203999519348145
          ]
        }
      ]
    },
    {
      "id": "B:190",
      "chain": "B",
      "resseq": 190,
      "icode": "",
      "resname": "THR",
      "hetflag": " ",
      "sasa": 0.0,
      "atoms": [
        {
          "atom_index": 3045,
          "name": "N",
          "element": "N",
          "coord": [
            -7.015900135040283,
            -2.9326000213623047,
            2.8633999824523926
          ]
        },
        {
          "atom_index": 3046,
          "name": "CA",
          "element": "C",
          "coord": [
            -7.018599987030029,
            -2.9507999420166016,
            3.0078001022338867
          ]
        },
        {
          "atom_index": 3047,
          "name": "C",
          "element": "C",
          "coord": [
            -7.153299808502197,
            -3.0072999000549316,
            3.0464000701904297
          ]
        },
        {
          "atom_index": 3048,
          "name": "O",
          "element": "O",
          "coord": [
            -7.257299900054932,
            -2.973099946975708,
            2.9870998859405518
          ]
        },
        {
          "atom_index": 3049,
          "name": "CB",
          "element": "C",
          "coord": [
            -6.9893999099731445,
            -2.825900077819824,
            3.0905001163482666
          ]
        },
        {
          "atom_index": 3050,
          "name": "OG1",
          "element": "O",
          "coord": [
            -7.086999893188477,
            -2.7249999046325684,
            3.0608999729156494
          ]
        },
        {
          "atom_index": 3051,
          "name": "CG2",
          "element": "C",
          "coord": [
            -6.847599983215332,
            -2.775899887084961,
            3.060699939727783
          ]
        }
      ]
    },
    {
      "id": "B:191",
      "chain": "B",
      "resseq": 191,
      "icode": "",
      "resname": "VAL",
      "hetflag": " ",
      "sasa": 0.0,
      "atoms": [
        {
          "atom_index": 3052,
          "name": "N",
          "element": "N",
          "coord": [
            -7.1483001708984375,
            -3.0966999530792236,
            3.143399953842163
          ]
        },
        {
          "atom_index": 3053,
          "name": "CA",
          "element": "C",
          "coord": [
            -7.266200065612793,
            -3.172600030899048,
            3.1851999759674072
          ]
        },
        {
          "atom_index": 3054,
          "name": "C",
          "element": "C",
          "coord": [
            -7.269599914550781,
            -3.1807000637054443,
            3.336899995803833
          ]
        },
        {
          "atom_index": 3055,
          "name": "O",
          "element": "O",
          "coord": [
            -7.168700218200684,
            -3.1619999408721924,
            3.404400110244751
          ]
        },
        {
          "atom_index": 3056,
          "name": "CB",
          "element": "C",
          "coord": [
            -7.2667999267578125,
            -3.314300060272217,
            3.1236000061035156
          ]
        },
        {
          "atom_index": 3057,
          "name": "CG1",
          "element": "C",
          "coord": [
            -7.261199951171875,
            -3.307499885559082,
            2.968600034713745
          ]
        },
        {
          "atom_index": 3058,
          "name": "CG2",
          "element": "C",
          "coord": [
            -7.149899959564209,
            -3.3961000442504883,
            3.176300048828125
          ]
        }
      ]
    },
    {
      "id": "B:192",
      "chain": "B",
      "resseq": 192,
      "icode": "",
      "resname": "PRO",
      "hetflag": " ",
      "sasa": 0.7098401784896851,
      "atoms": [
        {
          "atom_index": 3059,
          "name": "N",
          "element": "N",
          "coord": [
            -7.387899875640869,
            -3.205899953842163,
            3.3935000896453857
          ]
        },
        {
          "atom_index": 3060,
          "name": "CA",
          "element": "C",
          "coord": [
            -7.388800144195557,
            -3.22979998588562,
            3.536900043487549
          ]
        },
        {
          "atom_index": 3061,
          "name": "C",
          "element": "C",
          "coord": [
            -7.299499988555908,
            -3.3503000736236572,
            3.5671000480651855
          ]
        },
        {
          "atom_index": 3062,
          "name": "O",
          "element": "O",
          "coord": [
            -7.302199840545654,
            -3.4463000297546387,
            3.4900999069213867
          ]
        },
        {
          "atom_index": 3063,
          "name": "CB",
          "element": "C",
          "coord": [
            -7.5355000495910645,
            -3.2678000926971436,
            3.5645999908447266
          ]
        },
        {
          "atom_index": 3064,
          "name": "CG",
          "element": "C",
          "coord": [
            -7.614299774169922,
            -3.2070999145507812,
            3.453000068664551
          ]
        },
        {
          "atom_index": 3065,
          "name": "CD",
          "element": "C",
          "coord": [
            -7.5208001136779785,
            -3.216200113296509,
            3.3313000202178955
          ]
        }
      ]
    },
    {
      "id": "B:193",
      "chain": "B",
      "resseq": 193,
      "icode": "",
      "resname": "SER",
      "hetflag": " ",
      "sasa": 0.0,
      "atoms": [
        {
          "atom_index": 3066,
          "name": "N",
          "element": "N",
          "coord": [
            -7.223800182342529,
            -3.348099946975708,
            3.6768999099731445
          ]
        },
        {
          "atom_index": 3067,
          "name": "CA",
          "element": "C",
          "coord": [
            -7.134300231933594,
            -3.460099935531616,
            3.70989990234375
          ]
        },
        {
          "atom_index": 3068,
          "name": "C",
          "element": "C",
          "coord": [
            -7.206299781799316,
            -3.5950000286102295,
            3.7121999263763428
          ]
        },
        {
          "atom_index": 3069,
          "name": "O",
          "element": "O",
          "coord": [
            -7.151199817657471,
            -3.694700002670288,
            3.671299934387207
          ]
        },
        {
          "atom_index": 3070,
          "name": "CB",
          "element": "C",
          "coord": [
            -7.0605998039245605,
            -3.4367001056671143,
            3.8424999713897705
          ]
        },
        {
          "atom_index": 3071,
          "name": "OG",
          "element": "O",
          "coord": [
            -7.14870023727417,
            -3.386399984359741,
            3.9412999153137207
          ]
        }
      ]
    },
    {
      "id": "B:194",
      "chain": "B",
      "resseq": 194,
      "icode": "",
      "resname": "SER",
      "hetflag": " ",
      "sasa": 2.7094621658325195,
      "atoms": [
        {
          "atom_index": 3072,
          "name": "N",
          "element": "N",
          "coord": [
            -7.330599784851074,
            -3.597100019454956,
            3.7581000328063965
          ]
        },
        {
          "atom_index": 3073,
          "name": "CA",
          "element": "C",
          "coord": [
            -7.40749979019165,
            -3.7219998836517334,
            3.7607998847961426
          ]
        },
        {
          "atom_index": 3074,
          "name": "C",
          "element": "C",
          "coord": [
            -7.439899921417236,
            -3.7795000076293945,
            3.6221001148223877
          ]
        },
        {
          "atom_index": 3075,
          "name": "O",
          "element": "O",
          "coord": [
            -7.473999977111816,
            -3.897700071334839,
            3.6110000610351562
          ]
        },
        {
          "atom_index": 3076,
          "name": "CB",
          "element": "C",
          "coord": [
            -7.535900115966797,
            -3.7019999027252197,
            3.8415000438690186
          ]
        },
        {
          "atom_index": 3077,
          "name": "OG",
          "element": "O",
          "coord": [
            -7.622499942779541,
            -3.611599922180176,
            3.7760000228881836
          ]
        }
      ]
    },
    {
      "id": "B:195",
      "chain": "B",
      "resseq": 195,
      "icode": "",
      "resname": "SER",
      "hetflag": " ",
      "sasa": 0.0,
      "atoms": [
        {
          "atom_index": 3078,
          "name": "N",
          "element": "N",
          "coord": [
            -7.428599834442139,
            -3.6988000869750977,
            3.5160000324249268
          ]
        },
        {
          "atom_index": 3079,
          "name": "CA",
          "element": "C",
          "coord": [
            -7.4542999267578125,
            -3.748699903488159,
            3.3814001083374023
          ]
        },
        {
          "atom_index": 3080,
          "name": "C",
          "element": "C",
          "coord": [
            -7.331900119781494,
            -3.8192999362945557,
            3.324199914932251
          ]
        },
        {
          "atom_index": 3081,
          "name": "O",
          "element": "O",
          "coord": [
            -7.341599941253662,
            -3.898200035095215,
            3.2284998893737793
          ]
        },
        {
          "atom_index": 3082,
          "name": "CB",
          "element": "C",
          "coord": [
            -7.497700214385986,
            -3.6354000568389893,
            3.2878000736236572
          ]
        },
        {
          "atom_index": 3083,
          "name": "OG",
          "element": "O",
          "coord": [
            -7.625400066375732,
            -3.583899974822998,
            3.3252999782562256
          ]
        }
      ]
    },
    {
      "id": "B:196",
      "chain": "B",
      "resseq": 196,
      "icode": "",
      "resname": "LEU",
      "hetflag": " ",
      "sasa": 0.0,
      "atoms": [
        {
          "atom_index": 3084,
          "name": "N",
          "element": "N",
          "coord": [
            -7.214600086212158,
            -3.7894999980926514,
            3.379199981689453
          ]
        },
        {
          "atom_index": 3085,
          "name": "CA",
          "element": "C",
          "coord": [
            -7.091800212860107,
            -3.8533999919891357,
            3.3327999114990234
          ]
        },
        {
          "atom_index": 3086,
          "name": "C",
          "element": "C",
          "coord": [
            -7.094600200653076,
            -3.9997000694274902,
            3.3745999336242676
          ]
        },
        {
          "atom_index": 3087,
          "name": "O",
          "element": "O",
          "coord": [
            -7.110000133514404,
            -4.029799938201904,
            3.493000030517578
          ]
        },
        {
          "atom_index": 3088,
          "name": "CB",
          "element": "C",
          "coord": [
            -6.969099998474121,
            -3.7836999893188477,
            3.3917999267578125
          ]
        },
        {
          "atom_index": 3089,
          "name": "CG",
          "element": "C",
          "coord": [
            -6.83650016784668,
            -3.8066000938415527,
            3.3189001083374023
          ]
        },
        {
          "atom_index": 3090,
          "name": "CD1",
          "element": "C",
          "coord": [
            -6.832600116729736,
            -3.7281999588012695,
            3.1886000633239746
          ]
        },
        {
          "atom_index": 3091,
          "name": "CD2",
          "element": "C",
          "coord": [
            -6.719099998474121,
            -3.7692999839782715,
            3.4079999923706055
          ]
        }
      ]
    },
    {
      "id": "B:197",
      "chain": "B",
      "resseq": 197,
      "icode": "",
      "resname": "GLY",
      "hetflag": " ",
      "sasa": 1.6395525932312012,
      "atoms": [
        {
          "atom_index": 3092,
          "name": "N",
          "element": "N",
          "coord": [
            -7.081399917602539,
            -4.091300010681152,
            3.278899908065796
          ]
        },
        {
          "atom_index": 3093,
          "name": "CA",
          "element": "C",
          "coord": [
            -7.099100112915039,
            -4.231299877166748,
            3.3127999305725098
          ]
        },
        {
          "atom_index": 3094,
          "name": "C",
          "element": "C",
          "coord": [
            -7.241199970245361,
            -4.286799907684326,
            3.3129000663757324
          ]
        },
        {
          "atom_index": 3095,
          "name": "O",
          "element": "O",
          "coord": [
            -7.256100177764893,
            -4.408199787139893,
            3.319700002670288
          ]
        }
      ]
    },
    {
      "id": "B:198",
      "chain": "B",
      "resseq": 198,
      "icode": "",
      "resname": "THR",
      "hetflag": " ",
      "sasa": 4.899099826812744,
      "atoms": [
        {
          "atom_index": 3096,
          "name": "N",
          "element": "N",
          "coord": [
            -7.346399784088135,
            -4.2027997970581055,
            3.3085999488830566
          ]
        },
        {
          "atom_index": 3097,
          "name": "CA",
          "element": "C",
          "coord": [
            -7.481200218200684,
            -4.25570011138916,
            3.282599925994873
          ]
        },
        {
          "atom_index": 3098,
          "name": "C",
          "element": "C",
          "coord": [
            -7.532199859619141,
            -4.220200061798096,
            3.1435999870300293
          ]
        },
        {
          "atom_index": 3099,
          "name": "O",
          "element": "O",
          "coord": [
            -7.624199867248535,
            -4.28439998626709,
            3.092900037765503
          ]
        },
        {
          "atom_index": 3100,
          "name": "CB",
          "element": "C",
          "coord": [
            -7.585999965667725,
            -4.210000038146973,
            3.388000011444092
          ]
        },
        {
          "atom_index": 3101,
          "name": "OG1",
          "element": "O",
          "coord": [
            -7.597499847412109,
            -4.067399978637695,
            3.3840999603271484
          ]
        },
        {
          "atom_index": 3102,
          "name": "CG2",
          "element": "C",
          "coord": [
            -7.545000076293945,
            -4.2519001960754395,
            3.526599884033203
          ]
        }
      ]
    },
    {
      "id": "B:199",
      "chain": "B",
      "resseq": 199,
      "icode": "",
      "resname": "LYS",
      "hetflag": " ",
      "sasa": 2.679619312286377,
      "atoms": [
        {
          "atom_index": 3103,
          "name": "N",
          "element": "N",
          "coord": [
            -7.470799922943115,
            -4.120500087738037,
            3.0789999961853027
          ]
        },
        {
          "atom_index": 3104,
          "name": "CA",
          "element": "C",
          "coord": [
            -7.513999938964844,
            -4.0843000411987305,
            2.9451000690460205
          ]
        },
        {
          "atom_index": 3105,
          "name": "C",
          "element": "C",
          "coord": [
            -7.399499893188477,
            -4.100500106811523,
            2.84660005569458
          ]
        },
        {
          "atom_index": 3106,
          "name": "O",
          "element": "O",
          "coord": [
            -7.282599925994873,
            -4.1066999435424805,
            2.8870999813079834
          ]
        },
        {
          "atom_index": 3107,
          "name": "CB",
          "element": "C",
          "coord": [
            -7.563399791717529,
            -3.940500020980835,
            2.9398999214172363
          ]
        },
        {
          "atom_index": 3108,
          "name": "CG",
          "element": "C",
          "coord": [
            -7.687399864196777,
            -3.9203999042510986,
            3.0281999111175537
          ]
        },
        {
          "atom_index": 3109,
          "name": "CD",
          "element": "C",
          "coord": [
            -7.737400054931641,
            -3.781100034713745,
            3.0104000568389893
          ]
        },
        {
          "atom_index": 3110,
          "name": "CE",
          "element": "C",
          "coord": [
            -7.866499900817871,
            -3.762700080871582,
            3.0936999320983887
          ]
        },
        {
          "atom_index": 3111,
          "name": "NZ",
          "element": "N",
          "coord": [
            -7.916500091552734,
            -3.6240999698638916,
            3.070199966430664
          ]
        }
      ]
    },
    {
      "id": "B:200",
      "chain": "B",
      "resseq": 200,
      "icode": "",
      "resname": "THR",
      "hetflag": " ",
      "sasa": 1.103545069694519,
      "atoms": [
        {
          "atom_index": 3112,
          "name": "N",
          "element": "N",
          "coord": [
            -7.4344000816345215,
            -4.104100227355957,
            2.7183001041412354
          ]
        },
        {
          "atom_index": 3113,
          "name": "CA",
          "element": "C",
          "coord": [
            -7.334499835968018,
            -4.131499767303467,
            2.6126999855041504
          ]
        },
        {
          "atom_index": 3114,
          "name": "C",
          "element": "C",
          "coord": [
            -7.31279993057251,
            -4.002500057220459,
            2.5357000827789307
          ]
        },
        {
          "atom_index": 3115,
          "name": "O",
          "element": "O",
          "coord": [
            -7.409599781036377,
            -3.934499979019165,
            2.4964001178741455
          ]
        },
        {
          "atom_index": 3116,
          "name": "CB",
          "element": "C",
          "coord": [
            -7.384900093078613,
            -4.243000030517578,
            2.5218000411987305
          ]
        },
        {
          "atom_index": 3117,
          "name": "OG1",
          "element": "O",
          "coord": [
            -7.4141998291015625,
            -4.3572001457214355,
            2.606600046157837
          ]
        },
        {
          "atom_index": 3118,
          "name": "CG2",
          "element": "C",
          "coord": [
            -7.281499862670898,
            -4.28380012512207,
            2.4166998863220215
          ]
        }
      ]
    },
    {
      "id": "B:201",
      "chain": "B",
      "resseq": 201,
      "icode": "",
      "resname": "TYR",
      "hetflag": " ",
      "sasa": 0.0,
      "atoms": [
        {
          "atom_index": 3119,
          "name": "N",
          "element": "N",
          "coord": [
            -7.185800075531006,
            -3.9707999229431152,
            2.512200117111206
          ]
        },
        {
          "atom_index": 3120,
          "name": "CA",
          "element": "C",
          "coord": [
            -7.151000022888184,
            -3.8461999893188477,
            2.4428999423980713
          ]
        },
        {
          "atom_index": 3121,
          "name": "C",
          "element": "C",
          "coord": [
            -7.062600135803223,
            -3.8808999061584473,
            2.3248000144958496
          ]
        },
        {
          "atom_index": 3122,
          "name": "O",
          "element": "O",
          "coord": [
            -6.956699848175049,
            -3.938999891281128,
            2.3427999019622803
          ]
        },
        {
          "atom_index": 3123,
          "name": "CB",
          "element": "C",
          "coord": [
            -7.079500198364258,
            -3.749500036239624,
            2.5394999980926514
          ]
        },
        {
          "atom_index": 3124,
          "name": "CG",
          "element": "C",
          "coord": [
            -7.1697001457214355,
            -3.7072999477386475,
            2.6542999744415283
          ]
        },
        {
          "atom_index": 3125,
          "name": "CD1",
          "element": "C",
          "coord": [
            -7.262400150299072,
            -3.603800058364868,
            2.63700008392334
          ]
        },
        {
          "atom_index": 3126,
          "name": "CD2",
          "element": "C",
          "coord": [
            -7.1645002365112305,
            -3.7744998931884766,
            2.7771999835968018
          ]
        },
        {
          "atom_index": 3127,
          "name": "CE1",
          "element": "C",
          "coord": [
            -7.348800182342529,
            -3.568000078201294,
            2.7421000003814697
          ]
        },
        {
          "atom_index": 3128,
          "name": "CE2",
          "element": "C",
          "coord": [
            -7.2494001388549805,
            -3.7400999069213867,
            2.88070011138916
          ]
        },
        {
          "atom_index": 3129,
          "name": "CZ",
          "element": "C",
          "coord": [
            -7.340000152587891,
            -3.636199951171875,
            2.8631999492645264
          ]
        },
        {
          "atom_index": 3130,
          "name": "OH",
          "element": "O",
          "coord": [
            -7.424200057983398,
            -3.603300094604492,
            2.9647998809814453
          ]
        }
      ]
    },
    {
      "id": "B:202",
      "chain": "B",
      "resseq": 202,
      "icode": "",
      "resname": "THR",
      "hetflag": " ",
      "sasa": 0.0,
      "atoms": [
        {
          "atom_index": 3131,
          "name": "N",
          "element": "N",
          "coord": [
            -7.108699798583984,
            -3.8480000495910645,
            2.2039999961853027
          ]
        },
        {
          "atom_index": 3132,
          "name": "CA",
          "element": "C",
          "coord": [
            -7.038099765777588,
            -3.8847999572753906,
            2.0822999477386475
          ]
        },
        {
          "atom_index": 3133,
          "name": "C",
          "element": "C",
          "coord": [
            -7.021200180053711,
            -3.757999897003174,
            1.9986000061035156
          ]
        },
        {
          "atom_index": 3134,
          "name": "O",
          "element": "O",
          "coord": [
            -7.117700099945068,
            -3.6872000694274902,
            1.9711999893188477
          ]
        },
        {
          "atom_index": 3135,
          "name": "CB",
          "element": "C",
          "coord": [
            -7.118899822235107,
            -3.989000082015991,
            2.0028998851776123
          ]
        },
        {
          "atom_index": 3136,
          "name": "OG1",
          "element": "O",
          "coord": [
            -7.1493000984191895,
            -4.098999977111816,
            2.0908000469207764
          ]
        },
        {
          "atom_index": 3137,
          "name": "CG2",
          "element": "C",
          "coord": [
            -7.037799835205078,
            -4.040999889373779,
            1.8809000253677368
          ]
        }
      ]
    },
    {
      "id": "B:203",
      "chain": "B",
      "resseq": 203,
      "icode": "",
      "resname": "CYS",
      "hetflag": " ",
      "sasa": 0.0,
      "atoms": [
        {
          "atom_index": 3138,
          "name": "N",
          "element": "N",
          "coord": [
            -6.898900032043457,
            -3.727299928665161,
            1.9608999490737915
          ]
        },
        {
          "atom_index": 3139,
          "name": "CA",
          "element": "C",
          "coord": [
            -6.881100177764893,
            -3.6105000972747803,
            1.8738000392913818
          ]
        },
        {
          "atom_index": 3140,
          "name": "C",
          "element": "C",
          "coord": [
            -6.874800205230713,
            -3.654099941253662,
            1.729599952697754
          ]
        },
        {
          "atom_index": 3141,
          "name": "O",
          "element": "O",
          "coord": [
            -6.823400020599365,
            -3.7618000507354736,
            1.6999000310897827
          ]
        },
        {
          "atom_index": 3142,
          "name": "CB",
          "element": "C",
          "coord": [
            -6.759799957275391,
            -3.5309998989105225,
            1.9158999919891357
          ]
        },
        {
          "atom_index": 3143,
          "name": "SG",
          "element": "S",
          "coord": [
            -6.598800182342529,
            -3.5927999019622803,
            1.868399977684021
          ]
        }
      ]
    },
    {
      "id": "B:204",
      "chain": "B",
      "resseq": 204,
      "icode": "",
      "resname": "ASN",
      "hetflag": " ",
      "sasa": 0.0,
      "atoms": [
        {
          "atom_index": 3144,
          "name": "N",
          "element": "N",
          "coord": [
            -6.935500144958496,
            -3.575500011444092,
            1.6418999433517456
          ]
        },
        {
          "atom_index": 3145,
          "name": "CA",
          "element": "C",
          "coord": [
            -6.943999767303467,
            -3.6089999675750732,
            1.5018999576568604
          ]
        },
        {
          "atom_index": 3146,
          "name": "C",
          "element": "C",
          "coord": [
            -6.870500087738037,
            -3.4986000061035156,
            1.42739999294281
          ]
        },
        {
          "atom_index": 3147,
          "name": "O",
          "element": "O",
          "coord": [
            -6.900100231170654,
            -3.3822999000549316,
            1.4464000463485718
          ]
        },
        {
          "atom_index": 3148,
          "name": "CB",
          "element": "C",
          "coord": [
            -7.088200092315674,
            -3.6138999462127686,
            1.454200029373169
          ]
        },
        {
          "atom_index": 3149,
          "name": "CG",
          "element": "C",
          "coord": [
            -7.182000160217285,
            -3.665299892425537,
            1.5605000257492065
          ]
        },
        {
          "atom_index": 3150,
          "name": "OD1",
          "element": "O",
          "coord": [
            -7.251800060272217,
            -3.5875000953674316,
            1.6261999607086182
          ]
        },
        {
          "atom_index": 3151,
          "name": "ND2",
          "element": "N",
          "coord": [
            -7.181300163269043,
            -3.7967000007629395,
            1.5810999870300293
          ]
        }
      ]
    },
    {
      "id": "B:205",
      "chain": "B",
      "resseq": 205,
      "icode": "",
      "resname": "VAL",
      "hetflag": " ",
      "sasa": 0.0,
      "atoms": [
        {
          "atom_index": 3152,
          "name": "N",
          "element": "N",
          "coord": [
            -6.77239990234375,
            -3.5367000102996826,
            1.3468999862670898
          ]
        },
        {
          "atom_index": 3153,
          "name": "CA",
          "element": "C",
          "coord": [
            -6.686399936676025,
            -3.4379000663757324,
            1.2802000045776367
          ]
        },
        {
          "atom_index": 3154,
          "name": "C",
          "element": "C",
          "coord": [
            -6.696599960327148,
            -3.457200050354004,
            1.128000020980835
          ]
        },
        {
          "atom_index": 3155,
          "name": "O",
          "element": "O",
          "coord": [
            -6.678699970245361,
            -3.5673999786376953,
            1.0772000551223755
          ]
        },
        {
          "atom_index": 3156,
          "name": "CB",
          "element": "C",
          "coord": [
            -6.541200160980225,
            -3.4514999389648438,
            1.3288999795913696
          ]
        },
        {
          "atom_index": 3157,
          "name": "CG1",
          "element": "C",
          "coord": [
            -6.450799942016602,
            -3.346100091934204,
            1.2623000144958496
          ]
        },
        {
          "atom_index": 3158,
          "name": "CG2",
          "element": "C",
          "coord": [
            -6.533400058746338,
            -3.4407999515533447,
            1.482800006866455
          ]
        }
      ]
    },
    {
      "id": "B:206",
      "chain": "B",
      "resseq": 206,
      "icode": "",
      "resname": "ASP",
      "hetflag": " ",
      "sasa": 0.0,
      "atoms": [
        {
          "atom_index": 3159,
          "name": "N",
          "element": "N",
          "coord": [
            -6.729100227355957,
            -3.3505001068115234,
            1.055799961090088
          ]
        },
        {
          "atom_index": 3160,
          "name": "CA",
          "element": "C",
          "coord": [
            -6.7494001388549805,
            -3.3585000038146973,
            0.9125999808311462
          ]
        },
        {
          "atom_index": 3161,
          "name": "C",
          "element": "C",
          "coord": [
            -6.6479997634887695,
            -3.2643001079559326,
            0.8518000245094299
          ]
        },
        {
          "atom_index": 3162,
          "name": "O",
          "element": "O",
          "coord": [
            -6.636899948120117,
            -3.149600028991699,
            0.8942000269889832
          ]
        },
        {
          "atom_index": 3163,
          "name": "CB",
          "element": "C",
          "coord": [
            -6.891499996185303,
            -3.3159000873565674,
            0.8774999976158142
          ]
        },
        {
          "atom_index": 3164,
          "name": "CG",
          "element": "C",
          "coord": [
            -6.919400215148926,
            -3.316800117492676,
            0.7290999889373779
          ]
        },
        {
          "atom_index": 3165,
          "name": "OD1",
          "element": "O",
          "coord": [
            -6.917399883270264,
            -3.4235999584198,
            0.6642000079154968
          ]
        },
        {
          "atom_index": 3166,
          "name": "OD2",
          "element": "O",
          "coord": [
            -6.947500228881836,
            -3.207900047302246,
            0.6769000291824341
          ]
        }
      ]
    },
    {
      "id": "B:207",
      "chain": "B",
      "resseq": 207,
      "icode": "",
      "resname": "HIS",
      "hetflag": " ",
      "sasa": 0.0,
      "atoms": [
        {
          "atom_index": 3167,
          "name": "N",
          "element": "N",
          "coord": [
            -6.567200183868408,
            -3.316499948501587,
            0.7594000101089478
          ]
        },
        {
          "atom_index": 3168,
          "name": "CA",
          "element": "C",
          "coord": [
            -6.468299865722656,
            -3.233099937438965,
            0.6916999816894531
          ]
        },
        {
          "atom_index": 3169,
          "name": "C",
          "element": "C",
          "coord": [
            -6.4868998527526855,
            -3.25570011138916,
            0.5426999926567078
          ]
        },
        {
          "atom_index": 3170,
          "name": "O",
          "element": "O",
          "coord": [
            -6.436500072479248,
            -3.3541998863220215,
            0.4878999888896942
          ]
        },
        {
          "atom_index": 3171,
          "name": "CB",
          "element": "C",
          "coord": [
            -6.326000213623047,
            -3.267899990081787,
            0.7361000180244446
          ]
        },
        {
          "atom_index": 3172,
          "name": "CG",
          "element": "C",
          "coord": [
            -6.220600128173828,
            -3.1791999340057373,
            0.6753000020980835
          ]
        },
        {
          "atom_index": 3173,
          "name": "ND1",
          "element": "N",
          "coord": [
            -6.120500087738037,
            -3.2272000312805176,
            0.5922999978065491
          ]
        },
        {
          "atom_index": 3174,
          "name": "CD2",
          "element": "C",
          "coord": [
            -6.200200080871582,
            -3.0453999042510986,
            0.6852999925613403
          ]
        },
        {
          "atom_index": 3175,
          "name": "CE1",
          "element": "C",
          "coord": [
            -6.044400215148926,
            -3.1266000270843506,
            0.5529000163078308
          ]
        },
        {
          "atom_index": 3176,
          "name": "NE2",
          "element": "N",
          "coord": [
            -6.090700149536133,
            -3.0153000354766846,
            0.6075000166893005
          ]
        }
      ]
    },
    {
      "id": "B:208",
      "chain": "B",
      "resseq": 208,
      "icode": "",
      "resname": "LYS",
      "hetflag": " ",
      "sasa": 2.409726142883301,
      "atoms": [
        {
          "atom_index": 3177,
          "name": "N",
          "element": "N",
          "coord": [
            -6.563199996948242,
            -3.167099952697754,
            0.4790000021457672
          ]
        },
        {
          "atom_index": 3178,
          "name": "CA",
          "element": "C",
          "coord": [
            -6.604400157928467,
            -3.1870999336242676,
            0.34040001034736633
          ]
        },
        {
          "atom_index": 3179,
          "name": "C",
          "element": "C",
          "coord": [
            -6.4868998527526855,
            -3.192199945449829,
            0.24210000038146973
          ]
        },
        {
          "atom_index": 3180,
          "name": "O",
          "element": "O",
          "coord": [
            -6.48859977722168,
            -3.2771999835968018,
            0.15389999747276306
          ]
        },
        {
          "atom_index": 3181,
          "name": "CB",
          "element": "C",
          "coord": [
            -6.705900192260742,
            -3.0815999507904053,
            0.2939000129699707
          ]
        },
        {
          "atom_index": 3182,
          "name": "CG",
          "element": "C",
          "coord": [
            -6.838799953460693,
            -3.0769999027252197,
            0.37040001153945923
          ]
        },
        {
          "atom_index": 3183,
          "name": "CD",
          "element": "C",
          "coord": [
            -6.931600093841553,
            -3.194700002670288,
            0.3382999897003174
          ]
        },
        {
          "atom_index": 3184,
          "name": "CE",
          "element": "C",
          "coord": [
            -7.072700023651123,
            -3.172100067138672,
            0.39879998564720154
          ]
        },
        {
          "atom_index": 3185,
          "name": "NZ",
          "element": "N",
          "coord": [
            -7.130000114440918,
            -3.3020999431610107,
            0.445499986410141
          ]
        }
      ]
    },
    {
      "id": "B:209",
      "chain": "B",
      "resseq": 209,
      "icode": "",
      "resname": "PRO",
      "hetflag": " ",
      "sasa": 0.6936569213867188,
      "atoms": [
        {
          "atom_index": 3186,
          "name": "N",
          "element": "N",
          "coord": [
            -6.386199951171875,
            -3.1019999980926514,
            0.2558000087738037
          ]
        },
        {
          "atom_index": 3187,
          "name": "CA",
          "element": "C",
          "coord": [
            -6.273799896240234,
            -3.106800079345703,
            0.15780000388622284
          ]
        },
        {
          "atom_index": 3188,
          "name": "C",
          "element": "C",
          "coord": [
            -6.20419979095459,
            -3.2411000728607178,
            0.14419999718666077
          ]
        },
        {
          "atom_index": 3189,
          "name": "O",
          "element": "O",
          "coord": [
            -6.153299808502197,
            -3.271699905395508,
            0.035100001841783524
          ]
        },
        {
          "atom_index": 3190,
          "name": "CB",
          "element": "C",
          "coord": [
            -6.175300121307373,
            -3.0028998851776123,
            0.21070000529289246
          ]
        },
        {
          "atom_index": 3191,
          "name": "CG",
          "element": "C",
          "coord": [
            -6.258900165557861,
            -2.9068000316619873,
            0.28949999809265137
          ]
        },
        {
          "atom_index": 3192,
          "name": "CD",
          "element": "C",
          "coord": [
            -6.36929988861084,
            -2.9900999069213867,
            0.3504999876022339
          ]
        }
      ]
    },
    {
      "id": "B:210",
      "chain": "B",
      "resseq": 210,
      "icode": "",
      "resname": "SER",
      "hetflag": " ",
      "sasa": 0.3468284606933594,
      "atoms": [
        {
          "atom_index": 3193,
          "name": "N",
          "element": "N",
          "coord": [
            -6.200300216674805,
            -3.319700002670288,
            0.2524999976158142
          ]
        },
        {
          "atom_index": 3194,
          "name": "CA",
          "element": "C",
          "coord": [
            -6.140699863433838,
            -3.4535999298095703,
            0.24889999628067017
          ]
        },
        {
          "atom_index": 3195,
          "name": "C",
          "element": "C",
          "coord": [
            -6.244699954986572,
            -3.5653998851776123,
            0.24469999969005585
          ]
        },
        {
          "atom_index": 3196,
          "name": "O",
          "element": "O",
          "coord": [
            -6.206900119781494,
            -3.682300090789795,
            0.2515999972820282
          ]
        },
        {
          "atom_index": 3197,
          "name": "CB",
          "element": "C",
          "coord": [
            -6.049600124359131,
            -3.476599931716919,
            0.3686999976634979
          ]
        },
        {
          "atom_index": 3198,
          "name": "OG",
          "element": "O",
          "coord": [
            -6.12470006942749,
            -3.4719998836517334,
            0.48969998955726624
          ]
        }
      ]
    },
    {
      "id": "B:211",
      "chain": "B",
      "resseq": 211,
      "icode": "",
      "resname": "ASN",
      "hetflag": " ",
      "sasa": 7.500277042388916,
      "atoms": [
        {
          "atom_index": 3199,
          "name": "N",
          "element": "N",
          "coord": [
            -6.3730998039245605,
            -3.5288000106811523,
            0.2337000072002411
          ]
        },
        {
          "atom_index": 3200,
          "name": "CA",
          "element": "C",
          "coord": [
            -6.48330020904541,
            -3.624000072479248,
            0.23250000178813934
          ]
        },
        {
          "atom_index": 3201,
          "name": "C",
          "element": "C",
          "coord": [
            -6.468200206756592,
            -3.7172999382019043,
            0.35420000553131104
          ]
        },
        {
          "atom_index": 3202,
          "name": "O",
          "element": "O",
          "coord": [
            -6.4766998291015625,
            -3.8405001163482666,
            0.34290000796318054
          ]
        },
        {
          "atom_index": 3203,
          "name": "CB",
          "element": "C",
          "coord": [
            -6.487599849700928,
            -3.697999954223633,
            0.09719999879598618
          ]
        },
        {
          "atom_index": 3204,
          "name": "CG",
          "element": "C",
          "coord": [
            -6.61929988861084,
            -3.7716000080108643,
            0.07339999824762344
          ]
        },
        {
          "atom_index": 3205,
          "name": "OD1",
          "element": "O",
          "coord": [
            -6.7266998291015625,
            -3.727299928665161,
            0.11580000072717667
          ]
        },
        {
          "atom_index": 3206,
          "name": "ND2",
          "element": "N",
          "coord": [
            -6.611199855804443,
            -3.8847999572753906,
            0.0035000001080334187
          ]
        }
      ]
    },
    {
      "id": "B:212",
      "chain": "B",
      "resseq": 212,
      "icode": "",
      "resname": "THR",
      "hetflag": " ",
      "sasa": 0.0,
      "atoms": [
        {
          "atom_index": 3207,
          "name": "N",
          "element": "N",
          "coord": [
            -6.442999839782715,
            -3.656399965286255,
            0.47049999237060547
          ]
        },
        {
          "atom_index": 3208,
          "name": "CA",
          "element": "C",
          "coord": [
            -6.419899940490723,
            -3.729599952697754,
            0.5950000286102295
          ]
        },
        {
          "atom_index": 3209,
          "name": "C",
          "element": "C",
          "coord": [
            -6.542099952697754,
            -3.708199977874756,
            0.6861000061035156
          ]
        },
        {
          "atom_index": 3210,
          "name": "O",
          "element": "O",
          "coord": [
            -6.591000080108643,
            -3.59660005569458,
            0.696399986743927
          ]
        },
        {
          "atom_index": 3211,
          "name": "CB",
          "element": "C",
          "coord": [
            -6.293900012969971,
            -3.6770999431610107,
            0.669700026512146
          ]
        },
        {
          "atom_index": 3212,
          "name": "OG1",
          "element": "O",
          "coord": [
            -6.173699855804443,
            -3.7153000831604004,
            0.5996999740600586
          ]
        },
        {
          "atom_index": 3213,
          "name": "CG2",
          "element": "C",
          "coord": [
            -6.288700103759766,
            -3.737299919128418,
            0.8116000294685364
          ]
        }
      ]
    },
    {
      "id": "B:213",
      "chain": "B",
      "resseq": 213,
      "icode": "",
      "resname": "LYS",
      "hetflag": " ",
      "sasa": 3.3232169151306152,
      "atoms": [
        {
          "atom_index": 3214,
          "name": "N",
          "element": "N",
          "coord": [
            -6.5914998054504395,
            -3.8153998851776123,
            0.7476000189781189
          ]
        },
        {
          "atom_index": 3215,
          "name": "CA",
          "element": "C",
          "coord": [
            -6.696100234985352,
            -3.8064000606536865,
            0.8514999747276306
          ]
        },
        {
          "atom_index": 3216,
          "name": "C",
          "element": "C",
          "coord": [
            -6.6529998779296875,
            -3.906100034713745,
            0.9588000178337097
          ]
        },
        {
          "atom_index": 3217,
          "name": "O",
          "element": "O",
          "coord": [
            -6.628399848937988,
            -4.024899959564209,
            0.9279999732971191
          ]
        },
        {
          "atom_index": 3218,
          "name": "CB",
          "element": "C",
          "coord": [
            -6.833000183105469,
            -3.846100091934204,
            0.7975000143051147
          ]
        },
        {
          "atom_index": 3219,
          "name": "CG",
          "element": "C",
          "coord": [
            -6.890900135040283,
            -3.7548999786376953,
            0.6908000111579895
          ]
        },
        {
          "atom_index": 3220,
          "name": "CD",
          "element": "C",
          "coord": [
            -7.043600082397461,
            -3.7678000926971436,
            0.682699978351593
          ]
        },
        {
          "atom_index": 3221,
          "name": "CE",
          "element": "C",
          "coord": [
            -7.100900173187256,
            -3.6828999519348145,
            0.5687000155448914
          ]
        },
        {
          "atom_index": 3222,
          "name": "NZ",
          "element": "N",
          "coord": [
            -7.249599933624268,
            -3.6602001190185547,
            0.5845000147819519
          ]
        }
      ]
    },
    {
      "id": "B:214",
      "chain": "B",
      "resseq": 214,
      "icode": "",
      "resname": "VAL",
      "hetflag": " ",
      "sasa": 0.0,
      "atoms": [
        {
          "atom_index": 3223,
          "name": "N",
          "element": "N",
          "coord": [
            -6.635000228881836,
            -3.857800006866455,
            1.0815999507904053
          ]
        },
        {
          "atom_index": 3224,
          "name": "CA",
          "element": "C",
          "coord": [
            -6.584700107574463,
            -3.9403998851776123,
            1.191100001335144
          ]
        },
        {
          "atom_index": 3225,
          "name": "C",
          "element": "C",
          "coord": [
            -6.676400184631348,
            -3.919800043106079,
            1.3107000589370728
          ]
        },
        {
          "atom_index": 3226,
          "name": "O",
          "element": "O",
          "coord": [
            -6.703000068664551,
            -3.805000066757202,
            1.3466999530792236
          ]
        },
        {
          "atom_index": 3227,
          "name": "CB",
          "element": "C",
          "coord": [
            -6.442200183868408,
            -3.8980000019073486,
            1.2308000326156616
          ]
        },
        {
          "atom_index": 3228,
          "name": "CG1",
          "element": "C",
          "coord": [
            -6.39870023727417,
            -3.96560001373291,
            1.360200047492981
          ]
        },
        {
          "atom_index": 3229,
          "name": "CG2",
          "element": "C",
          "coord": [
            -6.341899871826172,
            -3.930000066757202,
            1.1160999536514282
          ]
        }
      ]
    },
    {
      "id": "B:215",
      "chain": "B",
      "resseq": 215,
      "icode": "",
      "resname": "ASP",
      "hetflag": " ",
      "sasa": 0.7567166090011597,
      "atoms": [
        {
          "atom_index": 3230,
          "name": "N",
          "element": "N",
          "coord": [
            -6.722899913787842,
            -4.029300212860107,
            1.371500015258789
          ]
        },
        {
          "atom_index": 3231,
          "name": "CA",
          "element": "C",
          "coord": [
            -6.791600227355957,
            -4.02209997177124,
            1.5023000240325928
          ]
        },
        {
          "atom_index": 3232,
          "name": "C",
          "element": "C",
          "coord": [
            -6.693900108337402,
            -4.072999954223633,
            1.6087000370025635
          ]
        },
        {
          "atom_index": 3233,
          "name": "O",
          "element": "O",
          "coord": [
            -6.620999813079834,
            -4.172699928283691,
            1.5851000547409058
          ]
        },
        {
          "atom_index": 3234,
          "name": "CB",
          "element": "C",
          "coord": [
            -6.921500205993652,
            -4.105199813842773,
            1.5017000436782837
          ]
        },
        {
          "atom_index": 3235,
          "name": "CG",
          "element": "C",
          "coord": [
            -7.033699989318848,
            -4.042600154876709,
            1.4177000522613525
          ]
        },
        {
          "atom_index": 3236,
          "name": "OD1",
          "element": "O",
          "coord": [
            -7.141300201416016,
            -4.106200218200684,
            1.4039000272750854
          ]
        },
        {
          "atom_index": 3237,
          "name": "OD2",
          "element": "O",
          "coord": [
            -7.018899917602539,
            -3.9296998977661133,
            1.3660999536514282
          ]
        }
      ]
    },
    {
      "id": "B:216",
      "chain": "B",
      "resseq": 216,
      "icode": "",
      "resname": "LYS",
      "hetflag": " ",
      "sasa": 0.0,
      "atoms": [
        {
          "atom_index": 3238,
          "name": "N",
          "element": "N",
          "coord": [
            -6.683800220489502,
            -4.0030999183654785,
            1.7213000059127808
          ]
        },
        {
          "atom_index": 3239,
          "name": "CA",
          "element": "C",
          "coord": [
            -6.6006999015808105,
            -4.05049991607666,
            1.832900047302246
          ]
        },
        {
          "atom_index": 3240,
          "name": "C",
          "element": "C",
          "coord": [
            -6.681099891662598,
            -4.0507001876831055,
            1.9637999534606934
          ]
        },
        {
          "atom_index": 3241,
          "name": "O",
          "element": "O",
          "coord": [
            -6.718200206756592,
            -3.9453999996185303,
            2.0134999752044678
          ]
        },
        {
          "atom_index": 3242,
          "name": "CB",
          "element": "C",
          "coord": [
            -6.472899913787842,
            -3.9681999683380127,
            1.8482999801635742
          ]
        },
        {
          "atom_index": 3243,
          "name": "CG",
          "element": "C",
          "coord": [
            -6.389999866485596,
            -3.9999001026153564,
            1.9740999937057495
          ]
        },
        {
          "atom_index": 3244,
          "name": "CD",
          "element": "C",
          "coord": [
            -6.331699848175049,
            -4.142600059509277,
            1.9788000583648682
          ]
        },
        {
          "atom_index": 3245,
          "name": "CE",
          "element": "C",
          "coord": [
            -6.212299823760986,
            -4.157400131225586,
            1.8874000310897827
          ]
        },
        {
          "atom_index": 3246,
          "name": "NZ",
          "element": "N",
          "coord": [
            -6.147200107574463,
            -4.292200088500977,
            1.907099962234497
          ]
        }
      ]
    },
    {
      "id": "B:217",
      "chain": "B",
      "resseq": 217,
      "icode": "",
      "resname": "ARG",
      "hetflag": " ",
      "sasa": 4.305881977081299,
      "atoms": [
        {
          "atom_index": 3247,
          "name": "N",
          "element": "N",
          "coord": [
            -6.706600189208984,
            -4.168900012969971,
            2.0179998874664307
          ]
        },
        {
          "atom_index": 3248,
          "name": "CA",
          "element": "C",
          "coord": [
            -6.766300201416016,
            -4.179100036621094,
            2.152600049972534
          ]
        },
        {
          "atom_index": 3249,
          "name": "C",
          "element": "C",
          "coord": [
            -6.662300109863281,
            -4.147900104522705,
            2.2588000297546387
          ]
        },
        {
          "atom_index": 3250,
          "name": "O",
          "element": "O",
          "coord": [
            -6.5569000244140625,
            -4.212699890136719,
            2.264699935913086
          ]
        },
        {
          "atom_index": 3251,
          "name": "CB",
          "element": "C",
          "coord": [
            -6.82450008392334,
            -4.319900035858154,
            2.1747000217437744
          ]
        },
        {
          "atom_index": 3252,
          "name": "CG",
          "element": "C",
          "coord": [
            -6.903600215911865,
            -4.332200050354004,
            2.306299924850464
          ]
        },
        {
          "atom_index": 3253,
          "name": "CD",
          "element": "C",
          "coord": [
            -6.974400043487549,
            -4.470200061798096,
            2.3189001083374023
          ]
        },
        {
          "atom_index": 3254,
          "name": "NE",
          "element": "N",
          "coord": [
            -6.879899978637695,
            -4.573800086975098,
            2.275700092315674
          ]
        },
        {
          "atom_index": 3255,
          "name": "CZ",
          "element": "C",
          "coord": [
            -6.8815999031066895,
            -4.632400035858154,
            2.155900001525879
          ]
        },
        {
          "atom_index": 3256,
          "name": "NH1",
          "element": "N",
          "coord": [
            -6.975399971008301,
            -4.601200103759766,
            2.065999984741211
          ]
        },
        {
          "atom_index": 3257,
          "name": "NH2",
          "element": "N",
          "coord": [
            -6.788400173187256,
            -4.722799777984619,
            2.125499963760376
          ]
        }
      ]
    },
    {
      "id": "B:218",
      "chain": "B",
      "resseq": 218,
      "icode": "",
      "resname": "VAL",
      "hetflag": " ",
      "sasa": 0.0,
      "atoms": [
        {
          "atom_index": 3258,
          "name": "N",
          "element": "N",
          "coord": [
            -6.689599990844727,
            -4.049799919128418,
            2.343100070953369
          ]
        },
        {
          "atom_index": 3259,
          "name": "CA",
          "element": "C",
          "coord": [
            -6.59089994430542,
            -4.003200054168701,
            2.438199996948242
          ]
        },
        {
          "atom_index": 3260,
          "name": "C",
          "element": "C",
          "coord": [
            -6.605599880218506,
            -4.07289981842041,
            2.5697999000549316
          ]
        },
        {
          "atom_index": 3261,
          "name": "O",
          "element": "O",
          "coord": [
            -6.708499908447266,
            -4.059100151062012,
            2.63700008392334
          ]
        },
        {
          "atom_index": 3262,
          "name": "CB",
          "element": "C",
          "coord": [
            -6.60099983215332,
            -3.8489999771118164,
            2.4586000442504883
          ]
        },
        {
          "atom_index": 3263,
          "name": "CG1",
          "element": "C",
          "coord": [
            -6.491700172424316,
            -3.8008999824523926,
            2.550600051879883
          ]
        },
        {
          "atom_index": 3264,
          "name": "CG2",
          "element": "C",
          "coord": [
            -6.5914998054504395,
            -3.7792000770568848,
            2.323899984359741
          ]
        }
      ]
    },
    {
      "id": "B:219",
      "chain": "B",
      "resseq": 219,
      "icode": "",
      "resname": "GLU",
      "hetflag": " ",
      "sasa": 0.8513062000274658,
      "atoms": [
        {
          "atom_index": 3265,
          "name": "N",
          "element": "N",
          "coord": [
            -6.5030999183654785,
            -4.14870023727417,
            2.6080000400543213
          ]
        },
        {
          "atom_index": 3266,
          "name": "CA",
          "element": "C",
          "coord": [
            -6.501200199127197,
            -4.213099956512451,
            2.7397000789642334
          ]
        },
        {
          "atom_index": 3267,
          "name": "C",
          "element": "C",
          "coord": [
            -6.365699768066406,
            -4.190000057220459,
            2.80679988861084
          ]
        },
        {
          "atom_index": 3268,
          "name": "O",
          "element": "O",
          "coord": [
            -6.2631001472473145,
            -4.184100151062012,
            2.737600088119507
          ]
        },
        {
          "atom_index": 3269,
          "name": "CB",
          "element": "C",
          "coord": [
            -6.5269999504089355,
            -4.363699913024902,
            2.725399971008301
          ]
        },
        {
          "atom_index": 3270,
          "name": "CG",
          "element": "C",
          "coord": [
            -6.660200119018555,
            -4.398600101470947,
            2.6600000858306885
          ]
        },
        {
          "atom_index": 3271,
          "name": "CD",
          "element": "C",
          "coord": [
            -6.660299777984619,
            -4.533400058746338,
            2.589099884033203
          ]
        },
        {
          "atom_index": 3272,
          "name": "OE1",
          "element": "O",
          "coord": [
            -6.552000045776367,
            -4.5960001945495605,
            2.5787999629974365
          ]
        },
        {
          "atom_index": 3273,
          "name": "OE2",
          "element": "O",
          "coord": [
            -6.768799781799316,
            -4.576499938964844,
            2.5413999557495117
          ]
        }
      ]
    },
    {
      "id": "B:220",
      "chain": "B",
      "resseq": 220,
      "icode": "",
      "resname": "PRO",
      "hetflag": " ",
      "sasa": 0.3468284606933594,
      "atoms": [
        {
          "atom_index": 3274,
          "name": "N",
          "element": "N",
          "coord": [
            -6.364999771118164,
            -4.173299789428711,
            2.9407999515533447
          ]
        },
        {
          "atom_index": 3275,
          "name": "CA",
          "element": "C",
          "coord": [
            -6.241099834442139,
            -4.179100036621094,
            3.0227999687194824
          ]
        },
        {
          "atom_index": 3276,
          "name": "C",
          "element": "C",
          "coord": [
            -6.150000095367432,
            -4.297800064086914,
            2.9853999614715576
          ]
        },
        {
          "atom_index": 3277,
          "name": "O",
          "element": "O",
          "coord": [
            -6.196700096130371,
            -4.4004998207092285,
            2.9365999698638916
          ]
        },
        {
          "atom_index": 3278,
          "name": "CB",
          "element": "C",
          "coord": [
            -6.289000034332275,
            -4.200699806213379,
            3.1659998893737793
          ]
        },
        {
          "atom_index": 3279,
          "name": "CG",
          "element": "C",
          "coord": [
            -6.420899868011475,
            -4.119500160217285,
            3.1700000762939453
          ]
        },
        {
          "atom_index": 3280,
          "name": "CD",
          "element": "C",
          "coord": [
            -6.484000205993652,
            -4.141499996185303,
            3.0232999324798584
          ]
        }
      ]
    }
  ],
  "overlaps": {
    "A:1": [
      "A:10",
      "A:100",
      "A:101",
      "A:102",
      "A:103",
      "A:104",
      "A:105",
      "A:106",
      "A:107",
      "A:108",
      "A:109",
      "A:11",
      "A:110",
      "A:111",
      "A:112",
      "A:113",
      "A:114",
      "A:115",
      "A:116",
      "A:117",
      "A:118",
      "A:119",
      "A:12",
      "A:120",
      "A:121",
      "A:122",
      "A:123",
      "A:124",
      "A:125",
      "A:126",
      "A:127",
      "A:128",
      "A:129",
      "A:13",
      "A:130",
      "A:131",
      "A:132",
      "A:133",
      "A:134",
      "A:135",
      "A:136",
      "A:137",
      "A:138",
      "A:139",
      "A:14",
      "A:140",
      "A:141",
      "A:142",
      "A:143",
      "A:144",
      "A:145",
      "A:146",
      "A:147",
      "A:148",
      "A:149",
      "A:15",
      "A:150",
      "A:151",
      "A:152",
      "A:153",
      "A:154",
      "A:155",
      "A:156",
      "A:157",
      "A:158",
      "A:159",
      "A:16",
      "A:160",
      "A:161",
      "A:162",
      "A:163",
      "A:164",
      "A:165",
      "A:166",
      "A:167",
      "A:168",
      "A:169",
      "A:17",
      "A:170",
      "A:171",
      "A:172",
      "A:173",
      "A:174",
      "A:175",
      "A:176",
      "A:177",
      "A:178",
      "A:179",
      "A:18",
      "A:180",
      "A:181",
      "A:182",
      "A:183",
      "A:184",
      "A:185",
      "A:186",
      "A:187",
      "A:188",
      "A:189",
      "A:19",
      "A:190",
      "A:191",
      "A:192",
      "A:193",
      "A:194",
      "A:195",
      "A:196",
      "A:197",
      "A:198",
      "A:199",
      "A:2",
      "A:20",
      "A:200",
      "A:201",
      "A:202",
      "A:203",
      "A:204",
      "A:205",
      "A:206",
      "A:207",
      "A:208",
      "A:209",
      "A:21",
      "A:210",
      "A:211",
      "A:212",
      "A:213",
      "A:214",
      "A:215",
      "A:22",
      "A:23",
      "A:24",
      "A:25",
      "A:26",
      "A:27",
      "A:28",
      "A:29",
      "A:3",
      "A:30",
      "A:31",
      "A:32",
      "A:33",
      "A:34",
      "A:35",
      "A:36",
      "A:37",
      "A:38",
      "A:39",
      "A:4",
      "A:40",
      "A:41",
      "A:42",
      "A:43",
      "A:44",
      "A:45",
      "A:46",
      "A:47",
      "A:48",
      "A:49",
      "A:5",
      "A:50",
      "A:51",
      "A:52",
      "A:53",
      "A:54",
      "A:55",
      "A:56",
      "A:57",
      "A:58",
      "A:59",
      "A:6",
      "A:60",
      "A:61",
      "A:62",
      "A:63",
      "A:64",
      "A:65",
      "A:66",
      "A:67",
      "A:68",
      "A:69",
      "A:7",
      "A:70",
      "A:71",
      "A:72",
      "A:73",
      "A:74",
      "A:75",
      "A:76",
      "A:77",
      "A:78",
      "A:79",
      "A:8",
      "A:80",
      "A:81",
      "A:82",
      "A:83",
      "A:84",
      "A:85",
      "A:86",
      "A:87",
      "A:88",
      "A:89",
      "A:9",
      "A:90",
      "A:91",
      "A:92",
      "A:93",
      "A:94",
      "A:95",
      "A:96",
      "A:97",
      "A:98",
      "A:99",
      "B:1",
      "B:10",
      "B:100",
      "B:101",
      "B:102",
      "B:103",
      "B:104",
      "B:105",
      "B:106",
      "B:107",
      "B:108",
      "B:109",
      "B:11",
      "B:110",
      "B:111",
      "B:112",
      "B:113",
      "B:114",
      "B:115",
      "B:116",
      "B:117",
      "B:118",
      "B:119",
      "B:12",
      "B:120",
      "B:121",
      "B:122",
      "B:123",
      "B:124",
      "B:125",
      "B:126",
      "B:127",
      "B:128",
      "B:129",
      "B:13",
      "B:130",
      "B:131",
      "B:132",
      "B:133",
      "B:134",
      "B:135",
      "B:136",
      "B:137",
      "B:138",
      "B:139",
      "B:14",
      "B:140",
      "B:141",
      "B:142",
      "B:143",
      "B:144",
      "B:145",
      "B:146",
      "B:147",
      "B:148",
      "B:149",
      "B:15",
      "B:150",
      "B:151",
      "B:152",
      "B:153",
      "B:154",
      "B:155",
      "B:156",
      "B:157",
      "B:158",
      "B:159",
      "B:16",
      "B:160",
      "B:161",
      "B:162",
      "B:163",
      "B:164",
      "B:165",
      "B:166",
      "B:167",
      "B:168",
      "B:169",
      "B:17",
      "B:170",
      "B:171",
      "B:172",
      "B:173",
      "B:174",
      "B:175",
      "B:176",
      "B:177",
      "B:178",
      "B:179",
      "B:18",
      "B:180",
      "B:181",
      "B:182",
      "B:183",
      "B:184",
      "B:185",
      "B:186",
      "B:187",
      "B:188",
      "B:189",
      "B:19",
      "B:190",
      "B:191",
      "B:192",
      "B:193",
      "B:194",
      "B:195",
      "B:196",
      "B:197",
      "B:198",
      "B:199",
      "B:2",
      "B:20",
      "B:200",
      "B:201",
      "B:202",
      "B:203",
      "B:204",
      "B:205",
      "B:206",
      "B:207",
      "B:208",
      "B:209",
      "B:21",
      "B:210",
      "B:211",
      "B:212",
      "B:213",
      "B:214",
      "B:215",
      "B:216",
      "B:217",
      "B:218",
      "B:219",
      "B:22",
      "B:220",
      "B:23",
      "B:24",
      "B:25",
      "B:26",
      "B:27",
      "B:28",
      "B:29",
      "B:3",
      "B:30",
      "B:31",
      "B:32",
      "B:33",
      "B:34",
      "B:35",
      "B:36",
      "B:37",
      "B:38",
      "B:39",
      "B:4",
      "B:40",
      "B:41",
      "B:42",
      "B:43",
      "B:44",
      "B:45",
      "B:46",
      "B:47",
      "B:48",
      "B:49",
      "B:5",
      "B:50",
      "B:51",
      "B:52",
      "B:53",
      "B:54",
      "B:55",
      "B:56",
      "B:57",
      "B:58",
      "B:59",
      "B:6",
      "B:60",
      "B:61",
      "B:62",
      "B:63",
      "B:64",
      "B:65",
      "B:66",
      "B:67",
      "B:68",
      "B:69",
      "B:7",
      "B:70",
      "B:71",
      "B:72",
      "B:73",
      "B:74",
      "B:75",
      "B:76",
      "B:77",
      "B:78",
      "B:79",
      "B:8",
      "B:80",
      "B:81",
      "B:82",
      "B:83",
      "B:84",
      "B:85",
      "B:86",
      "B:87",
      "B:88",
      "B:89",
      "B:9",
      "B:90",
      "B:91",
      "B:92",
      "B:93",
      "B:94",
      "B:95",
      "B:96",
      "B:97",
      "B:98",
      "B:99"
    ],
    "A:2": [
      "A:1",
      "A:10",
      "A:100",
      "A:101",
      "A:102",
      "A:103",
      "A:104",
      "A:105",
      "A:106",
      "A:107",
      "A:108",
      "A:109",
      "A:11",
      "A:110",
      "A:111",
      "A:112",
      "A:113",
      "A:114",
      "A:115",
      "A:116",
      "A:117",
      "A:118",
      "A:119",
      "A:12",
      "A:120",
      "A:121",
      "A:122",
      "A:123",
      "A:124",
      "A:125",
      "A:126",
      "A:127",
      "A:128",
      "A:129",
      "A:13",
      "A:130",
      "A:131",
      "A:132",
      "A:133",
      "A:134",
      "A:135",
      "A:136",
      "A:137",
      "A:138",
      "A:139",
      "A:14",
      "A:140",
      "A:141",
      "A:142",
      "A:143",
      "A:144",
      "A:145",
      "A:146",
      "A:147",
      "A:148",
      "A:149",
      "A:15",
      "A:150",
      "A:151",
      "A:152",
      "A:153",
      "A:154",
      "A:155",
      "A:156",
      "A:157",
      "A:158",
      "A:159",
      "A:16",
      "A:160",
      "A:161",
      "A:162",
      "A:163",
      "A:164",
      "A:165",
      "A:166",
      "A:167",
      "A:168",
      "A:169",
      "A:17",
      "A:170",
      "A:171",
      "A:172",
      "A:173",
      "A:174",
      "A:175",
      "A:176",
      "A:177",
      "A:178",
      "A:179",
      "A:18",
      "A:180",
      "A:181",
      "A:182",
      "A:183",
      "A:184",
      "A:185",
      "A:186",
      "A:187",
      "A:188",
      "A:189",
      "A:19",
      "A:190",
      "A:191",
      "A:192",
      "A:193",
      "A:194",
      "A:195",
      "A:196",
      "A:197",
      "A:198",
      "A:199",
      "A:20",
      "A:200",
      "A:201",
      "A:202",
      "A:203",
      "A:204",
      "A:205",
      "A:206",
      "A:207",
      "A:208",
      "A:209",
      "A:21",
      "A:210",
      "A:211",
      "A:212",
      "A:213",
      "A:214",
      "A:215",
      "A:22",
      "A:23",
      "A:24",
      "A:25",
      "A:26",
      "A:27",
      "A:28",
      "A:29",
      "A:3",
      "A:30",
      "A:31",
      "A:32",
      "A:33",
      "A:34",
      "A:35",
      "A:36",
      "A:37",
      "A:38",
      "A:39",
      "A:4",
      "A:40",
      "A:41",
      "A:42",
      "A:43",
      "A:44",
      "A:45",
      "A:46",
      "A:47",
      "A:48",
      "A:49",
      "A:5",
      "A:50",
      "A:51",
      "A:52",
      "A:53",
      "A:54",
      "A:55",
      "A:56",
      "A:57",
      "A:58",
      "A:59",
      "A:6",
      "A:60",
      "A:61",
      "A:62",
      "A:63",
      "A:64",
      "A:65",
      "A:66",
      "A:67",
      "A:68",
      "A:69",
      "A:7",
      "A:70",
      "A:71",
      "A:72",
      "A:73",
      "A:74",
      "A:75",
      "A:76",
      "A:77",
      "A:78",
      "A:79",
      "A:8",
      "A:80",
      "A:81",
      "A:82",
      "A:83",
      "A:84",
      "A:85",
      "A:86",
      "A:87",
      "A:88",
      "A:89",
      "A:9",
      "A:90",
      "A:91",
      "A:92",
      "A:93",
      "A:94",
      "A:95",
      "A:96",
      "A:97",
      "A:98",
      "A:99",
      "B:1",
      "B:10",
      "B:100",
      "B:101",
      "B:102",
      "B:103",
      "B:104",
      "B:105",
      "B:106",
      "B:107",
      "B:108",
      "B:109",
      "B:11",
      "B:110",
      "B:111",
      "B:112",
      "B:113",
      "B:114",
      "B:115",
      "B:116",
      "B:117",
      "B:118",
      "B:119",
      "B:12",
      "B:120",
      "B:121",
      "B:122",
      "B:123",
      "B:124",
      "B:125",
      "B:126",
      "B:127",
      "B:128",
      "B:129",
      "B:13",
      "B:130",
      "B:131",
      "B:132",
      "B:133",
      "B:134",
      "B:135",
      "B:136",
      "B:137",
      "B:138",
      "B:139",
      "B:14",
      "B:140",
      "B:141",
      "B:142",
      "B:143",
      "B:144",
      "B:145",
      "B:146",
      "B:147",
      "B:148",
      "B:149",
      "B:15",
      "B:150",
      "B:151",
      "B:152",
      "B:153",
      "B:154",
      "B:155",
      "B:156",
      "B:157",
      "B:158",
      "B:159",
      "B:16",
      "B:160",
      "B:161",
      "B:162",
      "B:163",
      "B:164",
      "B:165",
      "B:166",
      "B:167",
      "B:168",
      "B:169",
      "B:17",
      "B:170",
      "B:171",
      "B:172",
      "B:173",
      "B:174",
      "B:175",
      "B:176",
      "B:177",
      "B:178",
      "B:179",
      "B:18",
      "B:180",
      "B:181",
      "B:182",
      "B:183",
      "B:184",
      "B:185",
      "B:186",
      "B:187",
      "B:188",
      "B:189",
      "B:19",
      "B:190",
      "B:191",
      "B:192",
      "B:193",
      "B:194",
      "B:195",
      "B:196",
      "B:197",
      "B:198",
      "B:199",
      "B:2",
      "B:20",
      "B:200",
      "B:201",
      "B:202",
      "B:203",
      "B:204",
      "B:205",
      "B:206",
      "B:207",
      "B:208",
      "B:209",
      "B:21",
      "B:210",
      "B:211",
      "B:212",
      "B:213",
      "B:214",
      "B:215",
      "B:216",
      "B:217",
      "B:218",
      "B:219",
      "B:22",
      "B:220",
      "B:23",
      "B:24",
      "B:25",
      "B:26",
      "B:27",
      "B:28",
      "B:29",
      "B:3",
      "B:30",
      "B:31",
      "B:32",
      "B:33",
      "B:34",
      "B:35",
      "B:36",
      "B:37",
      "B:38",
      "B:39",
      "B:4",
      "B:40",
      "B:41",
      "B:42",
      "B:43",
      "B:44",
      "B:45",
      "B:46",
      "B:47",
      "B:48",
      "B:49",
      "B:5",
      "B:50",
      "B:51",
      "B:52",
      "B:53",
      "B:54",
      "B:55",
      "B:56",
      "B:57",
      "B:58",
      "B:59",
      "B:6",
      "B:60",
      "B:61",
      "B:62",
      "B:63",
      "B:64",
      "B:65",
      "B:66",
      "B:67",
      "B:68",
      "B:69",
      "B:7",
      "B:70",
      "B:71",
      "B:72",
      "B:73",
      "B:74",
      "B:75",
      "B:76",
      "B:77",
      "B:78",
      "B:79",
      "B:8",
      "B:80",
      "B:81",
      "B:82",
      "B:83",
      "B:84",
      "B:85",
      "B:86",
      "B:87",
      "B:88",
      "B:89",
      "B:9",
      "B:90",
      "B:91",
      "B:92",
      "B:93",
      "B:94",
      "B:95",
      "B:96",
      "B:97",
      "B:98",
      "B:99"
    ],
    "A:3": [
      "A:1",
      "A:10",
      "A:100",
      "A:101",
      "A:102",
      "A:103",
      "A:104",
      "A:105",
      "A:106",
      "A:107",
      "A:108",
      "A:109",
      "A:11",
      "A:110",
      "A:111",
      "A:112",
      "A:113",
      "A:114",
      "A:115",
      "A:116",
      "A:117",
      "A:118",
      "A:119",
      "A:12",
      "A:120",
      "A:121",
      "A:122",
      "A:123",
      "A:124",
      "A:125",
      "A:126",
      "A:127",
      "A:128",
      "A:129",
      "A:13",
      "A:130",
      "A:131",
      "A:132",
      "A:133",
      "A:134",
      "A:135",
      "A:136",
      "A:137",
      "A:138",
      "A:139",
      "A:14",
      "A:140",
      "A:141",
      "A:142",
      "A:143",
      "A:144",
      "A:145",
      "A:146",
      "A:147",
      "A:148",
      "A:149",
      "A:15",
      "A:150",
      "A:151",
      "A:152",
      "A:153",
      "A:154",
      "A:155",
      "A:156",
      "A:157",
      "A:158",
      "A:159",
      "A:16",
      "A:160",
      "A:161",
      "A:162",
      "A:163",
      "A:164",
      "A:165",
      "A:166",
      "A:167",
      "A:168",
      "A:169",
      "A:17",
      "A:170",
      "A:171",
      "A:172",
      "A:173",
      "A:174",
      "A:175",
      "A:176",
      "A:177",
      "A:178",
      "A:179",
      "A:18",
      "A:180",
      "A:181",
      "A:182",
      "A:183",
      "A:184",
      "A:185",
      "A:186",
      "A:187",
      "A:188",
      "A:189",
      "A:19",
      "A:190",
      "A:191",
      "A:192",
      "A:193",
      "A:194",
      "A:195",
      "A:196",
      "A:197",
      "A:198",
      "A:199",
      "A:2",
      "A:20",
      "A:200",
      "A:201",
      "A:202",
      "A:203",
      "A:204",
      "A:205",
      "A:206",
      "A:207",
      "A:208",
      "A:209",
      "A:21",
      "A:210",
      "A:211",
      "A:212",
      "A:213",
      "A:214",
      "A:215",
      "A:22",
      "A:23",
      "A:24",
      "A:25",
      "A:26",
      "A:27",
      "A:28",
      "A:29",
      "A:30",
      "A:31",
      "A:32",
      "A:33",
      "A:34",
      "A:35",
      "A:36",
      "A:37",
      "A:38",
      "A:39",
      "A:4",
      "A:40",
      "A:41",
      "A:42",
      "A:43",
      "A:44",
      "A:45",
      "A:46",
      "A:47",
      "A:48",
      "A:49",
      "A:5",
      "A:50",
      "A:51",
      "A:52",
      "A:53",
      "A:54",
      "A:55",
      "A:56",
      "A:57",
      "A:58",
      "A:59",
      "A:6",
      "A:60",
      "A:61",
      "A:62",
      "A:63",
      "A:64",
      "A:65",
      "A:66",
      "A:67",
      "A:68",
      "A:69",
      "A:7",
      "A:70",
      "A:71",
      "A:72",
      "A:73",
      "A:74",
      "A:75",
      "A:76",
      "A:77",
      "A:78",
      "A:79",
      "A:8",
      "A:80",
      "A:81",
      "A:82",
      "A:83",
      "A:84",
      "A:85",
      "A:86",
      "A:87",
      "A:88",
      "A:89",
      "A:9",
      "A:90",
      "A:91",
      "A:92",
      "A:93",
      "A:94",
      "A:95",
      "A:96",
      "A:97",
      "A:98",
      "A:99",
      "B:1",
      "B:10",
      "B:100",
      "B:101",
      "B:102",
      "B:103",
      "B:104",
      "B:105",
      "B:106",
      "B:107",
      "B:108",
      "B:109",
      "B:11",
      "B:110",
      "B:111",
      "B:112",
      "B:113",
      "B:114",
      "B:115",
      "B:116",
      "B:117",
      "B:118",
      "B:119",
      "B:12",
      "B:120",
      "B:121",
      "B:122",
      "B:123",
      "B:124",
      "B:125",
      "B:126",
      "B:127",
      "B:128",
      "B:129",
      "B:13",
      "B:130",
      "B:131",
      "B:132",
      "B:133",
      "B:134",
      "B:135",
      "B:136",
      "B:137",
      "B:138",
      "B:139",
      "B:14",
      "B:140",
      "B:141",
      "B:142",
      "B:143",
      "B:144",
      "B:145",
      "B:146",
      "B:147",
      "B:148",
      "B:149",
      "B:15",
      "B:150",
      "B:151",
      "B:152",
      "B:153",
      "B:154",
      "B:155",
      "B:156",
      "B:157",
      "B:158",
      "B:159",
      "B:16",
      "B:160",
      "B:161",
      "B:162",
      "B:163",
      "B:164",
      "B:165",
      "B:166",
      "B:167",
      "B:168",
      "B:169",
      "B:17",
      "B:170",
      "B:171",
      "B:172",
      "B:173",
      "B:174",
      "B:175",
      "B:176",
      "B:177",
      "B:178",
      "B:179",
      "B:18",
      "B:180",
      "B:181",
      "B:182",
      "B:183",
      "B:184",
      "B:185",
      "B:186",
      "B:187",
      "B:188",
      "B:189",
      "B:19",
      "B:190",
      "B:191",
      "B:192",
      "B:193",
      "B:194",
      "B:195",
      "B:196",
      "B:197",
      "B:198",
      "B:199",
      "B:2",
      "B:20",
      "B:200",
      "B:201",
      "B:202",
      "B:203",
      "B:204",
      "B:205",
      "B:206",
      "B:207",
      "B:208",
      "B:209",
      "B:21",
      "B:210",
      "B:211",
      "B:212",
      "B:213",
      "B:214",
      "B:215",
      "B:216",
      "B:217",
      "B:218",
      "B:219",
      "B:22",
      "B:220",
      "B:23",
      "B:24",
      "B:25",
      "B:26",
      "B:27",
      "B:28",
      "B:29",
      "B:3",
      "B:30",
      "B:31",
      "B:32",
      "B:33",
      "B:34",
      "B:35",
      "B:36",
      "B:37",
      "B:38",
      "B:39",
      "B:4",
      "B:40",
      "B:41",
      "B:42",
      "B:43",
      "B:44",
      "B:45",
      "B:46",
      "B:47",
      "B:48",
      "B:49",
      "B:5",
      "B:50",
      "B:51",
      "B:52",
      "B:53",
      "B:54",
      "B:55",
      "B:56",
      "B:57",
      "B:58",
      "B:59",
      "B:6",
      "B:60",
      "B:61",
      "B:62",
      "B:63",
      "B:64",
      "B:65",
      "B:66",
      "B:67",
      "B:68",
      "B:69",
      "B:7",
      "B:70",
      "B:71",
      "B:72",
      "B:73",
      "B:74",
      "B:75",
      "B:76",
      "B:77",
      "B:78",
      "B:79",
      "B:8",
      "B:80",
      "B:81",
      "B:82",
      "B:83",
      "B:84",
      "B:85",
      "B:86",
      "B:87",
      "B:88",
      "B:89",
      "B:9",
      "B:90",
      "B:91",
      "B:92",
      "B:93",
      "B:94",
      "B:95",
      "B:96",
      "B:97",
      "B:98",
      "B:99"
    ],
    "A:4": [
      "A:1",
      "A:10",
      "A:100",
      "A:101",
      "A:102",
      "A:103",
      "A:104",
      "A:105",
      "A:106",
      "A:107",
      "A:108",
      "A:109",
      "A:11",
      "A:110",
      "A:111",
      "A:112",
      "A:113",
      "A:114",
      "A:115",
      "A:116",
      "A:117",
      "A:118",
      "A:119",
      "A:12",
      "A:120",
      "A:121",
      "A:122",
      "A:123",
      "A:124",
      "A:125",
      "A:126",
      "A:127",
      "A:128",
      "A:129",
      "A:13",
      "A:130",
      "A:131",
      "A:132",
      "A:133",
      "A:134",
      "A:135",
      "A:136",
      "A:137",
      "A:138",
      "A:139",
      "A:14",
      "A:140",
      "A:141",
      "A:142",
      "A:143",
      "A:144",
      "A:145",
      "A:146",
      "A:147",
      "A:148",
      "A:149",
      "A:15",
      "A:150",
      "A:151",
      "A:152",
      "A:153",
      "A:154",
      "A:155",
      "A:156",
      "A:157",
      "A:158",
      "A:159",
      "A:16",
      "A:160",
      "A:161",
      "A:162",
      "A:163",
      "A:164",
      "A:165",
      "A:166",
      "A:167",
      "A:168",
      "A:169",
      "A:17",
      "A:170",
      "A:171",
      "A:172",
      "A:173",
      "A:174",
      "A:175",
      "A:176",
      "A:177",
      "A:178",
      "A:179",
      "A:18",
      "A:180",
      "A:181",
      "A:182",
      "A:183",
      "A:184",
      "A:185",
      "A:186",
      "A:187",
      "A:188",
      "A:189",
      "A:19",
      "A:190",
      "A:191",
      "A:192",
      "A:193",
      "A:194",
      "A:195",
      "A:196",
      "A:197",
      "A:198",
      "A:199",
      "A:2",
      "A:20",
      "A:200",
      "A:201",
      "A:202",
      "A:203",
      "A:204",
      "A:205",
      "A:206",
      "A:207",
      "A:208",
      "A:209",
      "A:21",
      "A:210",
      "A:211",
      "A:212",
      "A:213",
      "A:214",
      "A:215",
      "A:22",
      "A:23",
      "A:24",
      "A:25",
      "A:26",
      "A:27",
      "A:28",
      "A:29",
      "A:3",
      "A:30",
      "A:31",
      "A:32",
      "A:33",
      "A:34",
      "A:35",
      "A:36",
      "A:37",
      "A:38",
      "A:39",
      "A:40",
      "A:41",
      "A:42",
      "A:43",
      "A:44",
      "A:45",
      "A:46",
      "A:47",
      "A:48",
      "A:49",
      "A:5",
      "A:50",
      "A:51",
      "A:52",
      "A:53",
      "A:54",
      "A:55",
      "A:56",
      "A:57",
      "A:58",
      "A:59",
      "A:6",
      "A:60",
      "A:61",
      "A:62",
      "A:63",
      "A:64",
      "A:65",
      "A:66",
      "A:67",
      "A:68",
      "A:69",
      "A:7",
      "A:70",
      "A:71",
      "A:72",
      "A:73",
      "A:74",
      "A:75",
      "A:76",
      "A:77",
      "A:78",
      "A:79",
      "A:8",
      "A:80",
      "A:81",
      "A:82",
      "A:83",
      "A:84",
      "A:85",
      "A:86",
      "A:87",
      "A:88",
      "A:89",
      "A:9",
      "A:90",
      "A:91",
      "A:92",
      "A:93",
      "A:94",
      "A:95",
      "A:96",
      "A:97",
      "A:98",
      "A:99",
      "B:1",
      "B:10",
      "B:100",
      "B:101",
      "B:102",
      "B:103",
      "B:104",
      "B:105",
      "B:106",
      "B:107",
      "B:108",
      "B:109",
      "B:11",
      "B:110",
      "B:111",
      "B:112",
      "B:113",
      "B:114",
      "B:115",
      "B:116",
      "B:117",
      "B:118",
      "B:119",
      "B:12",
      "B:120",
      "B:121",
      "B:122",
      "B:123",
      "B:124",
      "B:125",
      "B:126",
      "B:127",
      "B:128",
      "B:129",
      "B:13",
      "B:130",
      "B:131",
      "B:132",
      "B:133",
      "B:134",
      "B:135",
      "B:136",
      "B:137",
      "B:138",
      "B:139",
      "B:14",
      "B:140",
      "B:141",
      "B:142",
      "B:143",
      "B:144",
      "B:145",
      "B:146",
      "B:147",
      "B:148",
      "B:149",
      "B:15",
      "B:150",
      "B:151",
      "B:152",
      "B:153",
      "B:154",
      "B:155",
      "B:156",
      "B:157",
      "B:158",
      "B:159",
      "B:16",
      "B:160",
      "B:161",
      "B:162",
      "B:163",
      "B:164",
      "B:165",
      "B:166",
      "B:167",
      "B:168",
      "B:169",
      "B:17",
      "B:170",
      "B:171",
      "B:172",
      "B:173",
      "B:174",
      "B:175",
      "B:176",
      "B:177",
      "B:178",
      "B:179",
      "B:18",
      "B:180",
      "B:181",
      "B:182",
      "B:183",
      "B:184",
      "B:185",
      "B:186",
      "B:187",
      "B:188",
      "B:189",
      "B:19",
      "B:190",
      "B:191",
      "B:192",
      "B:193",
      "B:194",
      "B:195",
      "B:196",
      "B:197",
      "B:198",
      "B:199",
      "B:2",
      "B:20",
      "B:200",
      "B:201",
      "B:202",
      "B:203",
      "B:204",
      "B:205",
      "B:206",
      "B:207",
      "B:208",
      "B:209",
      "B:21",
      "B:210",
      "B:211",
      "B:212",
      "B:213",
      "B:214",
      "B:215",
      "B:216",
      "B:217",
      "B:218",
      "B:219",
      "B:22",
      "B:220",
      "B:23",
      "B:24",
      "B:25",
      "B:26",
      "B:27",
      "B:28",
      "B:29",
      "B:3",
      "B:30",
      "B:31",
      "B:32",
      "B:33",
      "B:34",
      "B:35",
      "B:36",
      "B:37",
      "B:38",
      "B:39",
      "B:4",
      "B:40",
      "B:41",
      "B:42",
      "B:43",
      "B:44",
      "B:45",
      "B:46",
      "B:47",
      "B:48",
      "B:49",
      "B:5",
      "B:50",
      "B:51",
      "B:52",
      "B:53",
      "B:54",
      "B:55",
      "B:56",
      "B:57",
      "B:58",
      "B:59",
      "B:6",
      "B:60",
      "B:61",
      "B:62",
      "B:63",
      "B:64",
      "B:65",
      "B:66",
      "B:67",
      "B:68",
      "B:69",
      "B:7",
      "B:70",
      "B:71",
      "B:72",
      "B:73",
      "B:74",
      "B:75",
      "B:76",
      "B:77",
      "B:78",
      "B:79",
      "B:8",
      "B:80",
      "B:81",
      "B:82",
      "B:83",
      "B:84",
      "B:85",
      "B:86",
      "B:87",
      "B:88",
      "B:89",
      "B:9",
      "B:90",
      "B:91",
      "B:92",
      "B:93",
      "B:94",
      "B:95",
      "B:96",
      "B:97",
      "B:98",
      "B:99"
    ],
    "A:5": [
      "A:1",
      "A:10",
      "A:100",
      "A:101",
      "A:102",
      "A:103",
      "A:104",
      "A:105",
      "A:106",
      "A:107",
      "A:108",
      "A:109",
      "A:11",
      "A:110",
      "A:111",
      "A:112",
      "A:113",
      "A:114",
      "A:115",
      "A:116",
      "A:117",
      "A:118",
      "A:119",
      "A:12",
      "A:120",
      "A:121",
      "A:122",
      "A:123",
      "A:124",
      "A:125",
      "A:126",
      "A:127",
      "A:128",
      "A:129",
      "A:13",
      "A:130",
      "A:131",
      "A:132",
      "A:133",
      "A:134",
      "A:135",
      "A:136",
      "A:137",
      "A:138",
      "A:139",
      "A:14",
      "A:140",
      "A:141",
      "A:142",
      "A:143",
      "A:144",
      "A:145",
      "A:146",
      "A:147",
      "A:148",
      "A:149",
      "A:15",
      "A:150",
      "A:151",
      "A:152",
      "A:153",
      "A:154",
      "A:155",
      "A:156",
      "A:157",
      "A:158",
      "A:159",
      "A:16",
      "A:160",
      "A:161",
      "A:162",
      "A:163",
      "A:164",
      "A:165",
      "A:166",
      "A:167",
      "A:168",
      "A:169",
      "A:17",
      "A:170",
      "A:171",
      "A:172",
      "A:173",
      "A:174",
      "A:175",
      "A:176",
      "A:177",
      "A:178",
      "A:179",
      "A:18",
      "A:180",
      "A:181",
      "A:182",
      "A:183",
      "A:184",
      "A:185",
      "A:186",
      "A:187",
      "A:188",
      "A:189",
      "A:19",
      "A:190",
      "A:191",
      "A:192",
      "A:193",
      "A:194",
      "A:195",
      "A:196",
      "A:197",
      "A:198",
      "A:199",
      "A:2",
      "A:20",
      "A:200",
      "A:201",
      "A:202",
      "A:203",
      "A:204",
      "A:205",
      "A:206",
      "A:207",
      "A:208",
      "A:209",
      "A:21",
      "A:210",
      "A:211",
      "A:212",
      "A:213",
      "A:214",
      "A:215",
      "A:22",
      "A:23",
      "A:24",
      "A:25",
      "A:26",
      "A:27",
      "A:28",
      "A:29",
      "A:3",
      "A:30",
      "A:31",
      "A:32",
      "A:33",
      "A:34",
      "A:35",
      "A:36",
      "A:37",
      "A:38",
      "A:39",
      "A:4",
      "A:40",
      "A:41",
      "A:42",
      "A:43",
      "A:44",
      "A:45",
      "A:46",
      "A:47",
      "A:48",
      "A:49",
      "A:50",
      "A:51",
      "A:52",
      "A:53",
      "A:54",
      "A:55",
      "A:56",
      "A:57",
      "A:58",
      "A:59",
      "A:6",
      "A:60",
      "A:61",
      "A:62",
      "A:63",
      "A:64",
      "A:65",
      "A:66",
      "A:67",
      "A:68",
      "A:69",
      "A:7",
      "A:70",
      "A:71",
      "A:72",
      "A:73",
      "A:74",
      "A:75",
      "A:76",
      "A:77",
      "A:78",
      "A:79",
      "A:8",
      "A:80",
      "A:81",
      "A:82",
      "A:83",
      "A:84",
      "A:85",
      "A:86",
      "A:87",
      "A:88",
      "A:89",
      "A:9",
      "A:90",
      "A:91",
      "A:92",
      "A:93",
      "A:94",
      "A:95",
      "A:96",
      "A:97",
      "A:98",
      "A:99",
      "B:1",
      "B:10",
      "B:100",
      "B:101",
      "B:102",
      "B:103",
      "B:104",
      "B:105",
      "B:106",
      "B:107",
      "B:108",
      "B:109",
      "B:11",
      "B:110",
      "B:111",
      "B:112",
      "B:113",
      "B:114",
      "B:115",
      "B:116",
      "B:117",
      "B:118",
      "B:119",
      "B:12",
      "B:120",
      "B:121",
      "B:122",
      "B:123",
      "B:124",
      "B:125",
      "B:126",
      "B:127",
      "B:128",
      "B:129",
      "B:13",
      "B:130",
      "B:131",
      "B:132",
      "B:133",
      "B:134",
      "B:135",
      "B:136",
      "B:137",
      "B:138",
      "B:139",
      "B:14",
      "B:140",
      "B:141",
      "B:142",
      "B:143",
      "B:144",
      "B:145",
      "B:146",
      "B:147",
      "B:148",
      "B:149",
      "B:15",
      "B:150",
      "B:151",
      "B:152",
      "B:153",
      "B:154",
      "B:155",
      "B:156",
      "B:157",
      "B:158",
      "B:159",
      "B:16",
      "B:160",
      "B:161",
      "B:162",
      "B:163",
      "B:164",
      "B:165",
      "B:166",
      "B:167",
      "B:168",
      "B:169",
      "B:17",
      "B:170",
      "B:171",
      "B:172",
      "B:173",
      "B:174",
      "B:175",
      "B:176",
      "B:177",
      "B:178",
      "B:179",
      "B:18",
      "B:180",
      "B:181",
      "B:182",
      "B:183",
      "B:184",
      "B:185",
      "B:186",
      "B:187",
      "B:188",
      "B:189",
      "B:19",
      "B:190",
      "B:191",
      "B:192",
      "B:193",
      "B:194",
      "B:195",
      "B:196",
      "B:197",
      "B:198",
      "B:199",
      "B:2",
      "B:20",
      "B:200",
      "B:201",
      "B:202",
      "B:203",
      "B:204",
      "B:205",
      "B:206",
      "B:207",
      "B:208",
      "B:209",
      "B:21",
      "B:210",
      "B:211",
      "B:212",
      "B:213",
      "B:214",
      "B:215",
      "B:216",
      "B:217",
      "B:218",
      "B:219",
      "B:22",
      "B:220",
      "B:23",
      "B:24",
      "B:25",
      "B:26",
      "B:27",
      "B:28",
      "B:29",
      "B:3",
      "B:30",
      "B:31",
      "B:32",
      "B:33",
      "B:34",
      "B:35",
      "B:36",
      "B:37",
      "B:38",
      "B:39",
      "B:4",
      "B:40",
      "B:41",
      "B:42",
      "B:43",
      "B:44",
      "B:45",
      "B:46",
      "B:47",
      "B:48",
      "B:49",
      "B:5",
      "B:50",
      "B:51",
      "B:52",
      "B:53",
      "B:54",
      "B:55",
      "B:56",
      "B:57",
      "B:58",
      "B:59",
      "B:6",
      "B:60",
      "B:61",
      "B:62",
      "B:63",
      "B:64",
      "B:65",
      "B:66",
      "B:67",
      "B:68",
      "B:69",
      "B:7",
      "B:70",
      "B:71",
      "B:72",
      "B:73",
      "B:74",
      "B:75",
      "B:76",
      "B:77",
      "B:78",
      "B:79",
      "B:8",
      "B:80",
      "B:81",
      "B:82",
      "B:83",
      "B:84",
      "B:85",
      "B:86",
      "B:87",
      "B:88",
      "B:89",
      "B:9",
      "B:90",
      "B:91",
      "B:92",
      "B:93",
      "B:94",
      "B:95",
      "B:96",
      "B:97",
      "B:98",
      "B:99"
    ],
    "A:6": [
      "A:1",
      "A:10",
      "A:100",
      "A:101",
      "A:102",
      "A:103",
      "A:104",
      "A:105",
      "A:106",
      "A:107",
      "A:108",
      "A:109",
      "A:11",
      "A:110",
      "A:111",
      "A:112",
      "A:113",
      "A:114",
      "A:115",
      "A:116",
      "A:117",
      "A:118",
      "A:119",
      "A:12",
      "A:120",
      "A:121",
      "A:122",
      "A:123",
      "A:124",
      "A:125",
      "A:126",
      "A:127",
      "A:128",
      "A:129",
      "A:13",
      "A:130",
      "A:131",
      "A:132",
      "A:133",
      "A:134",
      "A:135",
      "A:136",
      "A:137",
      "A:138",
      "A:139",
      "A:14",
      "A:140",
      "A:141",
      "A:142",
      "A:143",
      "A:144",
      "A:145",
      "A:146",
      "A:147",
      "A:148",
      "A:149",
      "A:15",
      "A:150",
      "A:151",
      "A:152",
      "A:153",
      "A:154",
      "A:155",
      "A:156",
      "A:157",
      "A:158",
      "A:159",
      "A:16",
      "A:160",
      "A:161",
      "A:162",
      "A:163",
      "A:164",
      "A:165",
      "A:166",
      "A:167",
      "A:168",
      "A:169",
      "A:17",
      "A:170",
      "A:171",
      "A:172",
      "A:173",
      "A:174",
      "A:175",
      "A:176",
      "A:177",
      "A:178",
      "A:179",
      "A:18",
      "A:180",
      "A:181",
      "A:182",
      "A:183",
      "A:184",
      "A:185",
      "A:186",
      "A:187",
      "A:188",
      "A:189",
      "A:19",
      "A:190",
      "A:191",
      "A:192",
      "A:193",
      "A:194",
      "A:195",
      "A:196",
      "A:197",
      "A:198",
      "A:199",
      "A:2",
      "A:20",
      "A:200",
      "A:201",
      "A:202",
      "A:203",
      "A:204",
      "A:205",
      "A:206",
      "A:207",
      "A:208",
      "A:209",
      "A:21",
      "A:210",
      "A:211",
      "A:212",
      "A:213",
      "A:214",
      "A:215",
      "A:22",
      "A:23",
      "A:24",
      "A:25",
      "A:26",
      "A:27",
      "A:28",
      "A:29",
      "A:3",
      "A:30",
      "A:31",
      "A:32",
      "A:33",
      "A:34",
      "A:35",
      "A:36",
      "A:37",
      "A:38",
      "A:39",
      "A:4",
      "A:40",
      "A:41",
      "A:42",
      "A:43",
      "A:44",
      "A:45",
      "A:46",
      "A:47",
      "A:48",
      "A:49",
      "A:5",
      "A:50",
      "A:51",
      "A:52",
      "A:53",
      "A:54",
      "A:55",
      "A:56",
      "A:57",
      "A:58",
      "A:59",
      "A:60",
      "A:61",
      "A:62",
      "A:63",
      "A:64",
      "A:65",
      "A:66",
      "A:67",
      "A:68",
      "A:69",
      "A:7",
      "A:70",
      "A:71",
      "A:72",
      "A:73",
      "A:74",
      "A:75",
      "A:76",
      "A:77",
      "A:78",
      "A:79",
      "A:8",
      "A:80",
      "A:81",
      "A:82",
      "A:83",
      "A:84",
      "A:85",
      "A:86",
      "A:87",
      "A:88",
      "A:89",
      "A:9",
      "A:90",
      "A:91",
      "A:92",
      "A:93",
      "A:94",
      "A:95",
      "A:96",
      "A:97",
      "A:98",
      "A:99",
      "B:1",
      "B:10",
      "B:100",
      "B:101",
      "B:102",
      "B:103",
      "B:104",
      "B:105",
      "B:106",
      "B:107",
      "B:108",
      "B:109",
      "B:11",
      "B:110",
      "B:111",
      "B:112",
      "B:113",
      "B:114",
      "B:115",
      "B:116",
      "B:117",
      "B:118",
      "B:119",
      "B:12",
      "B:120",
      "B:121",
      "B:122",
      "B:123",
      "B:124",
      "B:125",
      "B:126",
      "B:127",
      "B:128",
      "B:129",
      "B:13",
      "B:130",
      "B:131",
      "B:132",
      "B:133",
      "B:134",
      "B:135",
      "B:136",
      "B:137",
      "B:138",
      "B:139",
      "B:14",
      "B:140",
      "B:141",
      "B:142",
      "B:143",
      "B:144",
      "B:145",
      "B:146",
      "B:147",
      "B:148",
      "B:149",
      "B:15",
      "B:150",
      "B:151",
      "B:152",
      "B:153",
      "B:154",
      "B:155",
      "B:156",
      "B:157",
      "B:158",
      "B:159",
      "B:16",
      "B:160",
      "B:161",
      "B:162",
      "B:163",
      "B:164",
      "B:165",
      "B:166",
      "B:167",
      "B:168",
      "B:169",
      "B:17",
      "B:170",
      "B:171",
      "B:172",
      "B:173",
      "B:174",
      "B:175",
      "B:176",
      "B:177",
      "B:178",
      "B:179",
      "B:18",
      "B:180",
      "B:181",
      "B:182",
      "B:183",
      "B:184",
      "B:185",
      "B:186",
      "B:187",
      "B:188",
      "B:189",
      "B:19",
      "B:190",
      "B:191",
      "B:192",
      "B:193",
      "B:194",
      "B:195",
      "B:196",
      "B:197",
      "B:198",
      "B:199",
      "B:2",
      "B:20",
      "B:200",
      "B:201",
      "B:202",
      "B:203",
      "B:204",
      "B:205",
      "B:206",
      "B:207",
      "B:208",
      "B:209",
      "B:21",
      "B:210",
      "B:211",
      "B:212",
      "B:213",
      "B:214",
      "B:215",
      "B:216",
      "B:217",
      "B:218",
      "B:219",
      "B:22",
      "B:220",
      "B:23",
      "B:24",
      "B:25",
      "B:26",
      "B:27",
      "B:28",
      "B:29",
      "B:3",
      "B:30",
      "B:31",
      "B:32",
      "B:33",
      "B:34",
      "B:35",
      "B:36",
      "B:37",
      "B:38",
      "B:39",
      "B:4",
      "B:40",
      "B:41",
      "B:42",
      "B:43",
      "B:44",
      "B:45",
      "B:46",
      "B:47",
      "B:48",
      "B:49",
      "B:5",
      "B:50",
      "B:51",
      "B:52",
      "B:53",
      "B:54",
      "B:55",
      "B:56",
      "B:57",
      "B:58",
      "B:59",
      "B:6",
      "B:60",
      "B:61",
      "B:62",
      "B:63",
      "B:64",
      "B:65",
      "B:66",
      "B:67",
      "B:68",
      "B:69",
      "B:7",
      "B:70",
      "B:71",
      "B:72",
      "B:73",
      "B:74",
      "B:75",
      "B:76",
      "B:77",
      "B:78",
      "B:79",
      "B:8",
      "B:80",
      "B:81",
      "B:82",
      "B:83",
      "B:84",
      "B:85",
      "B:86",
      "B:87",
      "B:88",
      "B:89",
      "B:9",
      "B:90",
      "B:91",
      "B:92",
      "B:93",
      "B:94",
      "B:95",
      "B:96",
      "B:97",
      "B:98",
      "B:99"
    ],
    "A:7": [
      "A:1",
      "A:10",
      "A:100",
      "A:101",
      "A:102",
      "A:103",
      "A:104",
      "A:105",
      "A:106",
      "A:107",
      "A:108",
      "A:109",
      "A:11",
      "A:110",
      "A:111",
      "A:112",
      "A:113",
      "A:114",
      "A:115",
      "A:116",
      "A:117",
      "A:118",
      "A:119",
      "A:12",
      "A:120",
      "A:121",
      "A:122",
      "A:123",
      "A:124",
      "A:125",
      "A:126",
      "A:127",
      "A:128",
      "A:129",
      "A:13",
      "A:130",
      "A:131",
      "A:132",
      "A:133",
      "A:134",
      "A:135",
      "A:136",
      "A:137",
      "A:138",
      "A:139",
      "A:14",
      "A:140",
      "A:141",
      "A:142",
      "A:143",
      "A:144",
      "A:145",
      "A:146",
      "A:147",
      "A:148",
      "A:149",
      "A:15",
      "A:150",
      "A:151",
      "A:152",
      "A:153",
      "A:154",
      "A:155",
      "A:156",
      "A:157",
      "A:158",
      "A:159",
      "A:16",
      "A:160",
      "A:161",
      "A:162",
      "A:163",
      "A:164",
      "A:165",
      "A:166",
      "A:167",
      "A:168",
      "A:169",
      "A:17",
      "A:170",
      "A:171",
      "A:172",
      "A:173",
      "A:174",
      "A:175",
      "A:176",
      "A:177",
      "A:178",
      "A:179",
      "A:18",
      "A:180",
      "A:181",
      "A:182",
      "A:183",
      "A:184",
      "A:185",
      "A:186",
      "A:187",
      "A:188",
      "A:189",
      "A:19",
      "A:190",
      "A:191",
      "A:192",
      "A:193",
      "A:194",
      "A:195",
      "A:196",
      "A:197",
      "A:198",
      "A:199",
      "A:2",
      "A:20",
      "A:200",
      "A:201",
      "A:202",
      "A:203",
      "A:204",
      "A:205",
      "A:206",
      "A:207",
      "A:208",
      "A:209",
      "A:21",
      "A:210",
      "A:211",
      "A:212",
      "A:213",
      "A:214",
      "A:215",
      "A:22",
      "A:23",
      "A:24",
      "A:25",
      "A:26",
      "A:27",
      "A:28",
      "A:29",
      "A:3",
      "A:30",
      "A:31",
      "A:32",
      "A:33",
      "A:34",
      "A:35",
      "A:36",
      "A:37",
      "A:38",
      "A:39",
      "A:4",
      "A:40",
      "A:41",
      "A:42",
      "A:43",
      "A:44",
      "A:45",
      "A:46",
      "A:47",
      "A:48",
      "A:49",
      "A:5",
      "A:50",
      "A:51",
      "A:52",
      "A:53",
      "A:54",
      "A:55",
      "A:56",
      "A:57",
      "A:58",
      "A:59",
      "A:6",
      "A:60",
      "A:61",
      "A:62",
      "A:63",
      "A:64",
      "A:65",
      "A:66",
      "A:67",
      "A:68",
      "A:69",
      "A:70",
      "A:71",
      "A:72",
      "A:73",
      "A:74",
      "A:75",
      "A:76",
      "A:77",
      "A:78",
      "A:79",
      "A:8",
      "A:80",
      "A:81",
      "A:82",
      "A:83",
      "A:84",
      "A:85",
      "A:86",
      "A:87",
      "A:88",
      "A:89",
      "A:9",
      "A:90",
      "A:91",
      "A:92",
      "A:93",
      "A:94",
      "A:95",
      "A:96",
      "A:97",
      "A:98",
      "A:99",
      "B:1",
      "B:10",
      "B:100",
      "B:101",
      "B:102",
      "B:103",
      "B:104",
      "B:105",
      "B:106",
      "B:107",
      "B:108",
      "B:109",
      "B:11",
      "B:110",
      "B:111",
      "B:112",
      "B:113",
      "B:114",
      "B:115",
      "B:116",
      "B:117",
      "B:118",
      "B:119",
      "B:12",
      "B:120",
      "B:121",
      "B:122",
      "B:123",
      "B:124",
      "B:125",
      "B:126",
      "B:127",
      "B:128",
      "B:129",
      "B:13",
      "B:130",
      "B:131",
      "B:132",
      "B:133",
      "B:134",
      "B:135",
      "B:136",
      "B:137",
      "B:138",
      "B:139",
      "B:14",
      "B:140",
      "B:141",
      "B:142",
      "B:143",
      "B:144",
      "B:145",
      "B:146",
      "B:147",
      "B:148",
      "B:149",
      "B:15",
      "B:150",
      "B:151",
      "B:152",
      "B:153",
      "B:154",
      "B:155",
      "B:156",
      "B:157",
      "B:158",
      "B:159",
      "B:16",
      "B:160",
      "B:161",
      "B:162",
      "B:163",
      "B:164",
      "B:165",
      "B:166",
      "B:167",
      "B:168",
      "B:169",
      "B:17",
      "B:170",
      "B:171",
      "B:172",
      "B:173",
      "B:174",
      "B:175",
      "B:176",
      "B:177",
      "B:178",
      "B:179",
      "B:18",
      "B:180",
      "B:181",
      "B:182",
      "B:183",
      "B:184",
      "B:185",
      "B:186",
      "B:187",
      "B:188",
      "B:189",
      "B:19",
      "B:190",
      "B:191",
      "B:192",
      "B:193",
      "B:194",
      "B:195",
      "B:196",
      "B:197",
      "B:198",
      "B:199",
      "B:2",
      "B:20",
      "B:200",
      "B:201",
      "B:202",
      "B:203",
      "B:204",
      "B:205",
      "B:206",
      "B:207",
      "B:208",
      "B:209",
      "B:21",
      "B:210",
      "B:211",
      "B:212",
      "B:213",
      "B:214",
      "B:215",
      "B:216",
      "B:217",
      "B:218",
      "B:219",
      "B:22",
      "B:220",
      "B:23",
      "B:24",
      "B:25",
      "B:26",
      "B:27",
      "B:28",
      "B:29",
      "B:3",
      "B:30",
      "B:31",
      "B:32",
      "B:33",
      "B:34",
      "B:35",
      "B:36",
      "B:37",
      "B:38",
      "B:39",
      "B:4",
      "B:40",
      "B:41",
      "B:42",
      "B:43",
      "B:44",
      "B:45",
      "B:46",
      "B:47",
      "B:48",
      "B:49",
      "B:5",
      "B:50",
      "B:51",
      "B:52",
      "B:53",
      "B:54",
      "B:55",
      "B:56",
      "B:57",
      "B:58",
      "B:59",
      "B:6",
      "B:60",
      "B:61",
      "B:62",
      "B:63",
      "B:64",
      "B:65",
      "B:66",
      "B:67",
      "B:68",
      "B:69",
      "B:7",
      "B:70",
      "B:71",
      "B:72",
      "B:73",
      "B:74",
      "B:75",
      "B:76",
      "B:77",
      "B:78",
      "B:79",
      "B:8",
      "B:80",
      "B:81",
      "B:82",
      "B:83",
      "B:84",
      "B:85",
      "B:86",
      "B:87",
      "B:88",
      "B:89",
      "B:9",
      "B:90",
      "B:91",
      "B:92",
      "B:93",
      "B:94",
      "B:95",
      "B:96",
      "B:97",
      "B:98",
      "B:99"
    ],
    "A:8": [
      "A:1",
      "A:10",
      "A:100",
      "A:101",
      "A:102",
      "A:103",
      "A:104",
      "A:105",
      "A:106",
      "A:107",
      "A:108",
      "A:109",
      "A:11",
      "A:110",
      "A:111",
      "A:112",
      "A:113",
      "A:114",
      "A:115",
      "A:116",
      "A:117",
      "A:118",
      "A:119",
      "A:12",
      "A:120",
      "A:121",
      "A:122",
      "A:123",
      "A:124",
      "A:125",
      "A:126",
      "A:127",
      "A:128",
      "A:129",
      "A:13",
      "A:130",
      "A:131",
      "A:132",
      "A:133",
      "A:134",
      "A:135",
      "A:136",
      "A:137",
      "A:138",
      "A:139",
      "A:14",
      "A:140",
      "A:141",
      "A:142",
      "A:143",
      "A:144",
      "A:145",
      "A:146",
      "A:147",
      "A:148",
      "A:149",
      "A:15",
      "A:150",
      "A:151",
      "A:152",
      "A:153",
      "A:154",
      "A:155",
      "A:156",
      "A:157",
      "A:158",
      "A:159",
      "A:16",
      "A:160",
      "A:161",
      "A:162",
      "A:163",
      "A:164",
      "A:165",
      "A:166",
      "A:167",
      "A:168",
      "A:169",
      "A:17",
      "A:170",
      "A:171",
      "A:172",
      "A:173",
      "A:174",
      "A:175",
      "A:176",
      "A:177",
      "A:178",
      "A:179",
      "A:18",
      "A:180",
      "A:181",
      "A:182",
      "A:183",
      "A:184",
      "A:185",
      "A:186",
      "A:187",
      "A:188",
      "A:189",
      "A:19",
      "A:190",
      "A:191",
      "A:192",
      "A:193",
      "A:194",
      "A:195",
      "A:196",
      "A:197",
      "A:198",
      "A:199",
      "A:2",
      "A:20",
      "A:200",
      "A:201",
      "A:202",
      "A:203",
      "A:204",
      "A:205",
      "A:206",
      "A:207",
      "A:208",
      "A:209",
      "A:21",
      "A:210",
      "A:211",
      "A:212",
      "A:213",
      "A:214",
      "A:215",
      "A:22",
      "A:23",
      "A:24",
      "A:25",
      "A:26",
      "A:27",
      "A:28",
      "A:29",
      "A:3",
      "A:30",
      "A:31",
      "A:32",
      "A:33",
      "A:34",
      "A:35",
      "A:36",
      "A:37",
      "A:38",
      "A:39",
      "A:4",
      "A:40",
      "A:41",
      "A:42",
      "A:43",
      "A:44",
      "A:45",
      "A:46",
      "A:47",
      "A:48",
      "A:49",
      "A:5",
      "A:50",
      "A:51",
      "A:52",
      "A:53",
      "A:54",
      "A:55",
      "A:56",
      "A:57",
      "A:58",
      "A:59",
      "A:6",
      "A:60",
      "A:61",
      "A:62",
      "A:63",
      "A:64",
      "A:65",
      "A:66",
      "A:67",
      "A:68",
      "A:69",
      "A:7",
      "A:70",
      "A:71",
      "A:72",
      "A:73",
      "A:74",
      "A:75",
      "A:76",
      "A:77",
      "A:78",
      "A:79",
      "A:80",
      "A:81",
      "A:82",
      "A:83",
      "A:84",
      "A:85",
      "A:86",
      "A:87",
      "A:88",
      "A:89",
      "A:9",
      "A:90",
      "A:91",
      "A:92",
      "A:93",
      "A:94",
      "A:95",
      "A:96",
      "A:97",
      "A:98",
      "A:99",
      "B:1",
      "B:10",
      "B:100",
      "B:101",
      "B:102",
      "B:103",
      "B:104",
      "B:105",
      "B:106",
      "B:107",
      "B:108",
      "B:109",
      "B:11",
      "B:110",
      "B:111",
      "B:112",
      "B:113",
      "B:114",
      "B:115",
      "B:116",
      "B:117",
      "B:118",
      "B:119",
      "B:12",
      "B:120",
      "B:121",
      "B:122",
      "B:123",
      "B:124",
      "B:125",
      "B:126",
      "B:127",
      "B:128",
      "B:129",
      "B:13",
      "B:130",
      "B:131",
      "B:132",
      "B:133",
      "B:134",
      "B:135",
      "B:136",
      "B:137",
      "B:138",
      "B:139",
      "B:14",
      "B:140",
      "B:141",
      "B:142",
      "B:143",
      "B:144",
      "B:145",
      "B:146",
      "B:147",
      "B:148",
      "B:149",
      "B:15",
      "B:150",
      "B:151",
      "B:152",
      "B:153",
      "B:154",
      "B:155",
      "B:156",
      "B:157",
      "B:158",
      "B:159",
      "B:16",
      "B:160",
      "B:161",
      "B:162",
      "B:163",
      "B:164",
      "B:165",
      "B:166",
      "B:167",
      "B:168",
      "B:169",
      "B:17",
      "B:170",
      "B:171",
      "B:172",
      "B:173",
      "B:174",
      "B:175",
      "B:176",
      "B:177",
      "B:178",
      "B:179",
      "B:18",
      "B:180",
      "B:181",
      "B:182",
      "B:183",
      "B:184",
      "B:185",
      "B:186",
      "B:187",
      "B:188",
      "B:189",
      "B:19",
      "B:190",
      "B:191",
      "B:192",
      "B:193",
      "B:194",
      "B:195",
      "B:196",
      "B:197",
      "B:198",
      "B:199",
      "B:2",
      "B:20",
      "B:200",
      "B:201",
      "B:202",
      "B:203",
      "B:204",
      "B:205",
      "B:206",
      "B:207",
      "B:208",
      "B:209",
      "B:21",
      "B:210",
      "B:211",
      "B:212",
      "B:213",
      "B:214",
      "B:215",
      "B:216",
      "B:217",
      "B:218",
      "B:219",
      "B:22",
      "B:220",
      "B:23",
      "B:24",
      "B:25",
      "B:26",
      "B:27",
      "B:28",
      "B:29",
      "B:3",
      "B:30",
      "B:31",
      "B:32",
      "B:33",
      "B:34",
      "B:35",
      "B:36",
      "B:37",
      "B:38",
      "B:39",
      "B:4",
      "B:40",
      "B:41",
      "B:42",
      "B:43",
      "B:44",
      "B:45",
      "B:46",
      "B:47",
      "B:48",
      "B:49",
      "B:5",
      "B:50",
      "B:51",
      "B:52",
      "B:53",
      "B:54",
      "B:55",
      "B:56",
      "B:57",
      "B:58",
      "B:59",
      "B:6",
      "B:60",
      "B:61",
      "B:62",
      "B:63",
      "B:64",
      "B:65",
      "B:66",
      "B:67",
      "B:68",
      "B:69",
      "B:7",
      "B:70",
      "B:71",
      "B:72",
      "B:73",
      "B:74",
      "B:75",
      "B:76",
      "B:77",
      "B:78",
      "B:79",
      "B:8",
      "B:80",
      "B:81",
      "B:82",
      "B:83",
      "B:84",
      "B:85",
      "B:86",
      "B:87",
      "B:88",
      "B:89",
      "B:9",
      "B:90",
      "B:91",
      "B:92",
      "B:93",
      "B:94",
      "B:95",
      "B:96",
      "B:97",
      "B:98",
      "B:99"
    ],
    "A:9": [
      "A:1",
      "A:10",
      "A:100",
      "A:101",
      "A:102",
      "A:103",
      "A:104",
      "A:105",
      "A:106",
      "A:107",
      "A:108",
      "A:109",
      "A:11",
      "A:110",
      "A:111",
      "A:112",
      "A:113",
      "A:114",
      "A:115",
      "A:116",
      "A:117",
      "A:118",
      "A:119",
      "A:12",
      "A:120",
      "A:121",
      "A:122",
      "A:123",
      "A:124",
      "A:125",
      "A:126",
      "A:127",
      "A:128",
      "A:129",
      "A:13",
      "A:130",
      "A:131",
      "A:132",
      "A:133",
      "A:134",
      "A:135",
      "A:136",
      "A:137",
      "A:138",
      "A:139",
      "A:14",
      "A:140",
      "A:141",
      "A:142",
      "A:143",
      "A:144",
      "A:145",
      "A:146",
      "A:147",
      "A:148",
      "A:149",
      "A:15",
      "A:150",
      "A:151",
      "A:152",
      "A:153",
      "A:154",
      "A:155",
      "A:156",
      "A:157",
      "A:158",
      "A:159",
      "A:16",
      "A:160",
      "A:161",
      "A:162",
      "A:163",
      "A:164",
      "A:165",
      "A:166",
      "A:167",
      "A:168",
      "A:169",
      "A:17",
      "A:170",
      "A:171",
      "A:172",
      "A:173",
      "A:174",
      "A:175",
      "A:176",
      "A:177",
      "A:178",
      "A:179",
      "A:18",
      "A:180",
      "A:181",
      "A:182",
      "A:183",
      "A:184",
      "A:185",
      "A:186",
      "A:187",
      "A:188",
      "A:189",
      "A:19",
      "A:190",
      "A:191",
      "A:192",
      "A:193",
      "A:194",
      "A:195",
      "A:196",
      "A:197",
      "A:198",
      "A:199",
      "A:2",
      "A:20",
      "A:200",
      "A:201",
      "A:202",
      "A:203",
      "A:204",
      "A:205",
      "A:206",
      "A:207",
      "A:208",
      "A:209",
      "A:21",
      "A:210",
      "A:211",
      "A:212",
      "A:213",
      "A:214",
      "A:215",
      "A:22",
      "A:23",
      "A:24",
      "A:25",
      "A:26",
      "A:27",
      "A:28",
      "A:29",
      "A:3",
      "A:30",
      "A:31",
      "A:32",
      "A:33",
      "A:34",
      "A:35",
      "A:36",
      "A:37",
      "A:38",
      "A:39",
      "A:4",
      "A:40",
      "A:41",
      "A:42",
      "A:43",
      "A:44",
      "A:45",
      "A:46",
      "A:47",
      "A:48",
      "A:49",
      "A:5",
      "A:50",
      "A:51",
      "A:52",
      "A:53",
      "A:54",
      "A:55",
      "A:56",
      "A:57",
      "A:58",
      "A:59",
      "A:6",
      "A:60",
      "A:61",
      "A:62",
      "A:63",
      "A:64",
      "A:65",
      "A:66",
      "A:67",
      "A:68",
      "A:69",
      "A:7",
      "A:70",
      "A:71",
      "A:72",
      "A:73",
      "A:74",
      "A:75",
      "A:76",
      "A:77",
      "A:78",
      "A:79",
      "A:8",
      "A:80",
      "A:81",
      "A:82",
      "A:83",
      "A:84",
      "A:85",
      "A:86",
      "A:87",
      "A:88",
      "A:89",
      "A:90",
      "A:91",
      "A:92",
      "A:93",
      "A:94",
      "A:95",
      "A:96",
      "A:97",
      "A:98",
      "A:99",
      "B:1",
      "B:10",
      "B:100",
      "B:101",
      "B:102",
      "B:103",
      "B:104",
      "B:105",
      "B:106",
      "B:107",
      "B:108",
      "B:109",
      "B:11",
      "B:110",
      "B:111",
      "B:112",
      "B:113",
      "B:114",
      "B:115",
      "B:116",
      "B:117",
      "B:118",
      "B:119",
      "B:12",
      "B:120",
      "B:121",
      "B:122",
      "B:123",
      "B:124",
      "B:125",
      "B:126",
      "B:127",
      "B:128",
      "B:129",
      "B:13",
      "B:130",
      "B:131",
      "B:132",
      "B:133",
      "B:134",
      "B:135",
      "B:136",
      "B:137",
      "B:138",
      "B:139",
      "B:14",
      "B:140",
      "B:141",
      "B:142",
      "B:143",
      "B:144",
      "B:145",
      "B:146",
      "B:147",
      "B:148",
      "B:149",
      "B:15",
      "B:150",
      "B:151",
      "B:152",
      "B:153",
      "B:154",
      "B:155",
      "B:156",
      "B:157",
      "B:158",
      "B:159",
      "B:16",
      "B:160",
      "B:161",
      "B:162",
      "B:163",
      "B:164",
      "B:165",
      "B:166",
      "B:167",
      "B:168",
      "B:169",
      "B:17",
      "B:170",
      "B:171",
      "B:172",
      "B:173",
      "B:174",
      "B:175",
      "B:176",
      "B:177",
      "B:178",
      "B:179",
      "B:18",
      "B:180",
      "B:181",
      "B:182",
      "B:183",
      "B:184",
      "B:185",
      "B:186",
      "B:187",
      "B:188",
      "B:189",
      "B:19",
      "B:190",
      "B:191",
      "B:192",
      "B:193",
      "B:194",
      "B:195",
      "B:196",
      "B:197",
      "B:198",
      "B:199",
      "B:2",
      "B:20",
      "B:200",
      "B:201",
      "B:202",
      "B:203",
      "B:204",
      "B:205",
      "B:206",
      "B:207",
      "B:208",
      "B:209",
      "B:21",
      "B:210",
      "B:211",
      "B:212",
      "B:213",
      "B:214",
      "B:215",
      "B:216",
      "B:217",
      "B:218",
      "B:219",
      "B:22",
      "B:220",
      "B:23",
      "B:24",
      "B:25",
      "B:26",
      "B:27",
      "B:28",
      "B:29",
      "B:3",
      "B:30",
      "B:31",
      "B:32",
      "B:33",
      "B:34",
      "B:35",
      "B:36",
      "B:37",
      "B:38",
      "B:39",
      "B:4",
      "B:40",
      "B:41",
      "B:42",
      "B:43",
      "B:44",
      "B:45",
      "B:46",
      "B:47",
      "B:48",
      "B:49",
      "B:5",
      "B:50",
      "B:51",
      "B:52",
      "B:53",
      "B:54",
      "B:55",
      "B:56",
      "B:57",
      "B:58",
      "B:59",
      "B:6",
      "B:60",
      "B:61",
      "B:62",
      "B:63",
      "B:64",
      "B:65",
      "B:66",
      "B:67",
      "B:68",
      "B:69",
      "B:7",
      "B:70",
      "B:71",
      "B:72",
      "B:73",
      "B:74",
      "B:75",
      "B:76",
      "B:77",
      "B:78",
      "B:79",
      "B:8",
      "B:80",
      "B:81",
      "B:82",
      "B:83",
      "B:84",
      "B:85",
      "B:86",
      "B:87",
      "B:88",
      "B:89",
      "B:9",
      "B:90",
      "B:91",
      "B:92",
      "B:93",
      "B:94",
      "B:95",
      "B:96",
      "B:97",
      "B:98",
      "B:99"
    ],
    "A:10": [
      "A:1",
      "A:100",
      "A:101",
      "A:102",
      "A:103",
      "A:104",
      "A:105",
      "A:106",
      "A:107",
      "A:108",
      "A:109",
      "A:11",
      "A:110",
      "A:111",
      "A:112",
      "A:113",
      "A:114",
      "A:115",
      "A:116",
      "A:117",
      "A:118",
      "A:119",
      "A:12",
      "A:120",
      "A:121",
      "A:122",
      "A:123",
      "A:124",
      "A:125",
      "A:126",
      "A:127",
      "A:128",
      "A:129",
      "A:13",
      "A:130",
      "A:131",
      "A:132",
      "A:133",
      "A:134",
      "A:135",
      "A:136",
      "A:137",
      "A:138",
      "A:139",
      "A:14",
      "A:140",
      "A:141",
      "A:142",
      "A:143",
      "A:144",
      "A:145",
      "A:146",
      "A:147",
      "A:148",
      "A:149",
      "A:15",
      "A:150",
      "A:151",
      "A:152",
      "A:153",
      "A:154",
      "A:155",
      "A:156",
      "A:157",
      "A:158",
      "A:159",
      "A:16",
      "A:160",
      "A:161",
      "A:162",
      "A:163",
      "A:164",
      "A:165",
      "A:166",
      "A:167",
      "A:168",
      "A:169",
      "A:17",
      "A:170",
      "A:171",
      "A:172",
      "A:173",
      "A:174",
      "A:175",
      "A:176",
      "A:177",
      "A:178",
      "A:179",
      "A:18",
      "A:180",
      "A:181",
      "A:182",
      "A:183",
      "A:184",
      "A:185",
      "A:186",
      "A:187",
      "A:188",
      "A:189",
      "A:19",
      "A:190",
      "A:191",
      "A:192",
      "A:193",
      "A:194",
      "A:195",
      "A:196",
      "A:197",
      "A:198",
      "A:199",
      "A:2",
      "A:20",
      "A:200",
      "A:201",
      "A:202",
      "A:203",
      "A:204",
      "A:205",
      "A:206",
      "A:207",
      "A:208",
      "A:209",
      "A:21",
      "A:210",
      "A:211",
      "A:212",
      "A:213",
      "A:214",
      "A:215",
      "A:22",
      "A:23",
      "A:24",
      "A:25",
      "A:26",
      "A:27",
      "A:28",
      "A:29",
      "A:3",
      "A:30",
      "A:31",
      "A:32",
      "A:33",
      "A:34",
      "A:35",
      "A:36",
      "A:37",
      "A:38",
      "A:39",
      "A:4",
      "A:40",
      "A:41",
      "A:42",
      "A:43",
      "A:44",
      "A:45",
      "A:46",
      "A:47",
      "A:48",
      "A:49",
      "A:5",
      "A:50",
      "A:51",
      "A:52",
      "A:53",
      "A:54",
      "A:55",
      "A:56",
      "A:57",
      "A:58",
      "A:59",
      "A:6",
      "A:60",
      "A:61",
      "A:62",
      "A:63",
      "A:64",
      "A:65",
      "A:66",
      "A:67",
      "A:68",
      "A:69",
      "A:7",
      "A:70",
      "A:71",
      "A:72",
      "A:73",
      "A:74",
      "A:75",
      "A:76",
      "A:77",
      "A:78",
      "A:79",
      "A:8",
      "A:80",
      "A:81",
      "A:82",
      "A:83",
      "A:84",
      "A:85",
      "A:86",
      "A:87",
      "A:88",
      "A:89",
      "A:9",
      "A:90",
      "A:91",
      "A:92",
      "A:93",
      "A:94",
      "A:95",
      "A:96",
      "A:97",
      "A:98",
      "A:99",
      "B:1",
      "B:10",
      "B:100",
      "B:101",
      "B:102",
      "B:103",
      "B:104",
      "B:105",
      "B:106",
      "B:107",
      "B:108",
      "B:109",
      "B:11",
      "B:110",
      "B:111",
      "B:112",
      "B:113",
      "B:114",
      "B:115",
      "B:116",
      "B:117",
      "B:118",
      "B:119",
      "B:12",
      "B:120",
      "B:121",
      "B:122",
      "B:123",
      "B:124",
      "B:125",
      "B:126",
      "B:127",
      "B:128",
      "B:129",
      "B:13",
      "B:130",
      "B:131",
      "B:132",
      "B:133",
      "B:134",
      "B:135",
      "B:136",
      "B:137",
      "B:138",
      "B:139",
      "B:14",
      "B:140",
      "B:141",
      "B:142",
      "B:143",
      "B:144",
      "B:145",
      "B:146",
      "B:147",
      "B:148",
      "B:149",
      "B:15",
      "B:150",
      "B:151",
      "B:152",
      "B:153",
      "B:154",
      "B:155",
      "B:156",
      "B:157",
      "B:158",
      "B:159",
      "B:16",
      "B:160",
      "B:161",
      "B:162",
      "B:163",
      "B:164",
      "B:165",
      "B:166",
      "B:167",
      "B:168",
      "B:169",
      "B:17",
      "B:170",
      "B:171",
      "B:172",
      "B:173",
      "B:174",
      "B:175",
      "B:176",
      "B:177",
      "B:178",
      "B:179",
      "B:18",
      "B:180",
      "B:181",
      "B:182",
      "B:183",
      "B:184",
      "B:185",
      "B:186",
      "B:187",
      "B:188",
      "B:189",
      "B:19",
      "B:190",
      "B:191",
      "B:192",
      "B:193",
      "B:194",
      "B:195",
      "B:196",
      "B:197",
      "B:198",
      "B:199",
      "B:2",
      "B:20",
      "B:200",
      "B:201",
      "B:202",
      "B:203",
      "B:204",
      "B:205",
      "B:206",
      "B:207",
      "B:208",
      "B:209",
      "B:21",
      "B:210",
      "B:211",
      "B:212",
      "B:213",
      "B:214",
      "B:215",
      "B:216",
      "B:217",
      "B:218",
      "B:219",
      "B:22",
      "B:220",
      "B:23",
      "B:24",
      "B:25",
      "B:26",
      "B:27",
      "B:28",
      "B:29",
      "B:3",
      "B:30",
      "B:31",
      "B:32",
      "B:33",
      "B:34",
      "B:35",
      "B:36",
      "B:37",
      "B:38",
      "B:39",
      "B:4",
      "B:40",
      "B:41",
      "B:42",
      "B:43",
      "B:44",
      "B:45",
      "B:46",
      "B:47",
      "B:48",
      "B:49",
      "B:5",
      "B:50",
      "B:51",
      "B:52",
      "B:53",
      "B:54",
      "B:55",
      "B:56",
      "B:57",
      "B:58",
      "B:59",
      "B:6",
      "B:60",
      "B:61",
      "B:62",
      "B:63",
      "B:64",
      "B:65",
      "B:66",
      "B:67",
      "B:68",
      "B:69",
      "B:7",
      "B:70",
      "B:71",
      "B:72",
      "B:73",
      "B:74",
      "B:75",
      "B:76",
      "B:77",
      "B:78",
      "B:79",
      "B:8",
      "B:80",
      "B:81",
      "B:82",
      "B:83",
      "B:84",
      "B:85",
      "B:86",
      "B:87",
      "B:88",
      "B:89",
      "B:9",
      "B:90",
      "B:91",
      "B:92",
      "B:93",
      "B:94",
      "B:95",
      "B:96",
      "B:97",
      "B:98",
      "B:99"
    ],
    "A:11": [
      "A:1",
      "A:10",
      "A:100",
      "A:101",
      "A:102",
      "A:103",
      "A:104",
      "A:105",
      "A:106",
      "A:107",
      "A:108",
      "A:109",
      "A:110",
      "A:111",
      "A:112",
      "A:113",
      "A:114",
      "A:115",
      "A:116",
      "A:117",
      "A:118",
      "A:119",
      "A:12",
      "A:120",
      "A:121",
      "A:122",
      "A:123",
      "A:124",
      "A:125",
      "A:126",
      "A:127",
      "A:128",
      "A:129",
      "A:13",
      "A:130",
      "A:131",
      "A:132",
      "A:133",
      "A:134",
      "A:135",
      "A:136",
      "A:137",
      "A:138",
      "A:139",
      "A:14",
      "A:140",
      "A:141",
      "A:142",
      "A:143",
      "A:144",
      "A:145",
      "A:146",
      "A:147",
      "A:148",
      "A:149",
      "A:15",
      "A:150",
      "A:151",
      "A:152",
      "A:153",
      "A:154",
      "A:155",
      "A:156",
      "A:157",
      "A:158",
      "A:159",
      "A:16",
      "A:160",
      "A:161",
      "A:162",
      "A:163",
      "A:164",
      "A:165",
      "A:166",
      "A:167",
      "A:168",
      "A:169",
      "A:17",
      "A:170",
      "A:171",
      "A:172",
      "A:173",
      "A:174",
      "A:175",
      "A:176",
      "A:177",
      "A:178",
      "A:179",
      "A:18",
      "A:180",
      "A:181",
      "A:182",
      "A:183",
      "A:184",
      "A:185",
      "A:186",
      "A:187",
      "A:188",
      "A:189",
      "A:19",
      "A:190",
      "A:191",
      "A:192",
      "A:193",
      "A:194",
      "A:195",
      "A:196",
      "A:197",
      "A:198",
      "A:199",
      "A:2",
      "A:20",
      "A:200",
      "A:201",
      "A:202",
      "A:203",
      "A:204",
      "A:205",
      "A:206",
      "A:207",
      "A:208",
      "A:209",
      "A:21",
      "A:210",
      "A:211",
      "A:212",
      "A:213",
      "A:214",
      "A:215",
      "A:22",
      "A:23",
      "A:24",
      "A:25",
      "A:26",
      "A:27",
      "A:28",
      "A:29",
      "A:3",
      "A:30",
      "A:31",
      "A:32",
      "A:33",
      "A:34",
      "A:35",
      "A:36",
      "A:37",
      "A:38",
      "A:39",
      "A:4",
      "A:40",
      "A:41",
      "A:42",
      "A:43",
      "A:44",
      "A:45",
      "A:46",
      "A:47",
      "A:48",
      "A:49",
      "A:5",
      "A:50",
      "A:51",
      "A:52",
      "A:53",
      "A:54",
      "A:55",
      "A:56",
      "A:57",
      "A:58",
      "A:59",
      "A:6",
      "A:60",
      "A:61",
      "A:62",
      "A:63",
      "A:64",
      "A:65",
      "A:66",
      "A:67",
      "A:68",
      "A:69",
      "A:7",
      "A:70",
      "A:71",
      "A:72",
      "A:73",
      "A:74",
      "A:75",
      "A:76",
      "A:77",
      "A:78",
      "A:79",
      "A:8",
      "A:80",
      "A:81",
      "A:82",
      "A:83",
      "A:84",
      "A:85",
      "A:86",
      "A:87",
      "A:88",
      "A:89",
      "A:9",
      "A:90",
      "A:91",
      "A:92",
      "A:93",
      "A:94",
      "A:95",
      "A:96",
      "A:97",
      "A:98",
      "A:99",
      "B:1",
      "B:10",
      "B:100",
      "B:101",
      "B:102",
      "B:103",
      "B:104",
      "B:105",
      "B:106",
      "B:107",
      "B:108",
      "B:109",
      "B:11",
      "B:110",
      "B:111",
      "B:112",
      "B:113",
      "B:114",
      "B:115",
      "B:116",
      "B:117",
      "B:118",
      "B:119",
      "B:12",
      "B:120",
      "B:121",
      "B:122",
      "B:123",
      "B:124",
      "B:125",
      "B:126",
      "B:127",
      "B:128",
      "B:129",
      "B:13",
      "B:130",
      "B:131",
      "B:132",
      "B:133",
      "B:134",
      "B:135",
      "B:136",
      "B:137",
      "B:138",
      "B:139",
      "B:14",
      "B:140",
      "B:141",
      "B:142",
      "B:143",
      "B:144",
      "B:145",
      "B:146",
      "B:147",
      "B:148",
      "B:149",
      "B:15",
      "B:150",
      "B:151",
      "B:152",
      "B:153",
      "B:154",
      "B:155",
      "B:156",
      "B:157",
      "B:158",
      "B:159",
      "B:16",
      "B:160",
      "B:161",
      "B:162",
      "B:163",
      "B:164",
      "B:165",
      "B:166",
      "B:167",
      "B:168",
      "B:169",
      "B:17",
      "B:170",
      "B:171",
      "B:172",
      "B:173",
      "B:174",
      "B:175",
      "B:176",
      "B:177",
      "B:178",
      "B:179",
      "B:18",
      "B:180",
      "B:181",
      "B:182",
      "B:183",
      "B:184",
      "B:185",
      "B:186",
      "B:187",
      "B:188",
      "B:189",
      "B:19",
      "B:190",
      "B:191",
      "B:192",
      "B:193",
      "B:194",
      "B:195",
      "B:196",
      "B:197",
      "B:198",
      "B:199",
      "B:2",
      "B:20",
      "B:200",
      "B:201",
      "B:202",
      "B:203",
      "B:204",
      "B:205",
      "B:206",
      "B:207",
      "B:208",
      "B:209",
      "B:21",
      "B:210",
      "B:211",
      "B:212",
      "B:213",
      "B:214",
      "B:215",
      "B:216",
      "B:217",
      "B:218",
      "B:219",
      "B:22",
      "B:220",
      "B:23",
      "B:24",
      "B:25",
      "B:26",
      "B:27",
      "B:28",
      "B:29",
      "B:3",
      "B:30",
      "B:31",
      "B:32",
      "B:33",
      "B:34",
      "B:35",
      "B:36",
      "B:37",
      "B:38",
      "B:39",
      "B:4",
      "B:40",
      "B:41",
      "B:42",
      "B:43",
      "B:44",
      "B:45",
      "B:46",
      "B:47",
      "B:48",
      "B:49",
      "B:5",
      "B:50",
      "B:51",
      "B:52",
      "B:53",
      "B:54",
      "B:55",
      "B:56",
      "B:57",
      "B:58",
      "B:59",
      "B:6",
      "B:60",
      "B:61",
      "B:62",
      "B:63",
      "B:64",
      "B:65",
      "B:66",
      "B:67",
      "B:68",
      "B:69",
      "B:7",
      "B:70",
      "B:71",
      "B:72",
      "B:73",
      "B:74",
      "B:75",
      "B:76",
      "B:77",
      "B:78",
      "B:79",
      "B:8",
      "B:80",
      "B:81",
      "B:82",
      "B:83",
      "B:84",
      "B:85",
      "B:86",
      "B:87",
      "B:88",
      "B:89",
      "B:9",
      "B:90",
      "B:91",
      "B:92",
      "B:93",
      "B:94",
      "B:95",
      "B:96",
      "B:97",
      "B:98",
      "B:99"
    ],
    "A:12": [
      "A:1",
      "A:10",
      "A:100",
      "A:101",
      "A:102",
      "A:103",
      "A:104",
      "A:105",
      "A:106",
      "A:107",
      "A:108",
      "A:109",
      "A:11",
      "A:110",
      "A:111",
      "A:112",
      "A:113",
      "A:114",
      "A:115",
      "A:116",
      "A:117",
      "A:118",
      "A:119",
      "A:120",
      "A:121",
      "A:122",
      "A:123",
      "A:124",
      "A:125",
      "A:126",
      "A:127",
      "A:128",
      "A:129",
      "A:13",
      "A:130",
      "A:131",
      "A:132",
      "A:133",
      "A:134",
      "A:135",
      "A:136",
      "A:137",
      "A:138",
      "A:139",
      "A:14",
      "A:140",
      "A:141",
      "A:142",
      "A:143",
      "A:144",
      "A:145",
      "A:146",
      "A:147",
      "A:148",
      "A:149",
      "A:15",
      "A:150",
      "A:151",
      "A:152",
      "A:153",
      "A:154",
      "A:155",
      "A:156",
      "A:157",
      "A:158",
      "A:159",
      "A:16",
      "A:160",
      "A:161",
      "A:162",
      "A:163",
      "A:164",
      "A:165",
      "A:166",
      "A:167",
      "A:168",
      "A:169",
      "A:17",
      "A:170",
      "A:171",
      "A:172",
      "A:173",
      "A:174",
      "A:175",
      "A:176",
      "A:177",
      "A:178",
      "A:179",
      "A:18",
      "A:180",
      "A:181",
      "A:182",
      "A:183",
      "A:184",
      "A:185",
      "A:186",
      "A:187",
      "A:188",
      "A:189",
      "A:19",
      "A:190",
      "A:191",
      "A:192",
      "A:193",
      "A:194",
      "A:195",
      "A:196",
      "A:197",
      "A:198",
      "A:199",
      "A:2",
      "A:20",
      "A:200",
      "A:201",
      "A:202",
      "A:203",
      "A:204",
      "A:205",
      "A:206",
      "A:207",
      "A:208",
      "A:209",
      "A:21",
      "A:210",
      "A:211",
      "A:212",
      "A:213",
      "A:214",
      "A:215",
      "A:22",
      "A:23",
      "A:24",
      "A:25",
      "A:26",
      "A:27",
      "A:28",
      "A:29",
      "A:3",
      "A:30",
      "A:31",
      "A:32",
      "A:33",
      "A:34",
      "A:35",
      "A:36",
      "A:37",
      "A:38",
      "A:39",
      "A:4",
      "A:40",
      "A:41",
      "A:42",
      "A:43",
      "A:44",
      "A:45",
      "A:46",
      "A:47",
      "A:48",
      "A:49",
      "A:5",
      "A:50",
      "A:51",
      "A:52",
      "A:53",
      "A:54",
      "A:55",
      "A:56",
      "A:57",
      "A:58",
      "A:59",
      "A:6",
      "A:60",
      "A:61",
      "A:62",
      "A:63",
      "A:64",
      "A:65",
      "A:66",
      "A:67",
      "A:68",
      "A:69",
      "A:7",
      "A:70",
      "A:71",
      "A:72",
      "A:73",
      "A:74",
      "A:75",
      "A:76",
      "A:77",
      "A:78",
      "A:79",
      "A:8",
      "A:80",
      "A:81",
      "A:82",
      "A:83",
      "A:84",
      "A:85",
      "A:86",
      "A:87",
      "A:88",
      "A:89",
      "A:9",
      "A:90",
      "A:91",
      "A:92",
      "A:93",
      "A:94",
      "A:95",
      "A:96",
      "A:97",
      "A:98",
      "A:99",
      "B:1",
      "B:10",
      "B:100",
      "B:101",
      "B:102",
      "B:103",
      "B:104",
      "B:105",
      "B:106",
      "B:107",
      "B:108",
      "B:109",
      "B:11",
      "B:110",
      "B:111",
      "B:112",
      "B:113",
      "B:114",
      "B:115",
      "B:116",
      "B:117",
      "B:118",
      "B:119",
      "B:12",
      "B:120",
      "B:121",
      "B:122",
      "B:123",
      "B:124",
      "B:125",
      "B:126",
      "B:127",
      "B:128",
      "B:129",
      "B:13",
      "B:130",
      "B:131",
      "B:132",
      "B:133",
      "B:134",
      "B:135",
      "B:136",
      "B:137",
      "B:138",
      "B:139",
      "B:14",
      "B:140",
      "B:141",
      "B:142",
      "B:143",
      "B:144",
      "B:145",
      "B:146",
      "B:147",
      "B:148",
      "B:149",
      "B:15",
      "B:150",
      "B:151",
      "B:152",
      "B:153",
      "B:154",
      "B:155",
      "B:156",
      "B:157",
      "B:158",
      "B:159",
      "B:16",
      "B:160",
      "B:161",
      "B:162",
      "B:163",
      "B:164",
      "B:165",
      "B:166",
      "B:167",
      "B:168",
      "B:169",
      "B:17",
      "B:170",
      "B:171",
      "B:172",
      "B:173",
      "B:174",
      "B:175",
      "B:176",
      "B:177",
      "B:178",
      "B:179",
      "B:18",
      "B:180",
      "B:181",
      "B:182",
      "B:183",
      "B:184",
      "B:185",
      "B:186",
      "B:187",
      "B:188",
      "B:189",
      "B:19",
      "B:190",
      "B:191",
      "B:192",
      "B:193",
      "B:194",
      "B:195",
      "B:196",
      "B:197",
      "B:198",
      "B:199",
      "B:2",
      "B:20",
      "B:200",
      "B:201",
      "B:202",
      "B:203",
      "B:204",
      "B:205",
      "B:206",
      "B:207",
      "B:208",
      "B:209",
      "B:21",
      "B:210",
      "B:211",
      "B:212",
      "B:213",
      "B:214",
      "B:215",
      "B:216",
      "B:217",
      "B:218",
      "B:219",
      "B:22",
      "B:220",
      "B:23",
      "B:24",
      "B:25",
      "B:26",
      "B:27",
      "B:28",
      "B:29",
      "B:3",
      "B:30",
      "B:31",
      "B:32",
      "B:33",
      "B:34",
      "B:35",
      "B:36",
      "B:37",
      "B:38",
      "B:39",
      "B:4",
      "B:40",
      "B:41",
      "B:42",
      "B:43",
      "B:44",
      "B:45",
      "B:46",
      "B:47",
      "B:48",
      "B:49",
      "B:5",
      "B:50",
      "B:51",
      "B:52",
      "B:53",
      "B:54",
      "B:55",
      "B:56",
      "B:57",
      "B:58",
      "B:59",
      "B:6",
      "B:60",
      "B:61",
      "B:62",
      "B:63",
      "B:64",
      "B:65",
      "B:66",
      "B:67",
      "B:68",
      "B:69",
      "B:7",
      "B:70",
      "B:71",
      "B:72",
      "B:73",
      "B:74",
      "B:75",
      "B:76",
      "B:77",
      "B:78",
      "B:79",
      "B:8",
      "B:80",
      "B:81",
      "B:82",
      "B:83",
      "B:84",
      "B:85",
      "B:86",
      "B:87",
      "B:88",
      "B:89",
      "B:9",
      "B:90",
      "B:91",
      "B:92",
      "B:93",
      "B:94",
      "B:95",
      "B:96",
      "B:97",
      "B:98",
      "B:99"
    ],
    "A:13": [
      "A:1",
      "A:10",
      "A:100",
      "A:101",
      "A:102",
      "A:103",
      "A:104",
      "A:105",
      "A:106",
      "A:107",
      "A:108",
      "A:109",
      "A:11",
      "A:110",
      "A:111",
      "A:112",
      "A:113",
      "A:114",
      "A:115",
      "A:116",
      "A:117",
      "A:118",
      "A:119",
      "A:12",
      "A:120",
      "A:121",
      "A:122",
      "A:123",
      "A:124",
      "A:125",
      "A:126",
      "A:127",
      "A:128",
      "A:129",
      "A:130",
      "A:131",
      "A:132",
      "A:133",
      "A:134",
      "A:135",
      "A:136",
      "A:137",
      "A:138",
      "A:139",
      "A:14",
      "A:140",
      "A:141",
      "A:142",
      "A:143",
      "A:144",
      "A:145",
      "A:146",
      "A:147",
      "A:148",
      "A:149",
      "A:15",
      "A:150",
      "A:151",
      "A:152",
      "A:153",
      "A:154",
      "A:155",
      "A:156",
      "A:157",
      "A:158",
      "A:159",
      "A:16",
      "A:160",
      "A:161",
      "A:162",
      "A:163",
      "A:164",
      "A:165",
      "A:166",
      "A:167",
      "A:168",
      "A:169",
      "A:17",
      "A:170",
      "A:171",
      "A:172",
      "A:173",
      "A:174",
      "A:175",
      "A:176",
      "A:177",
      "A:178",
      "A:179",
      "A:18",
      "A:180",
      "A:181",
      "A:182",
      "A:183",
      "A:184",
      "A:185",
      "A:186",
      "A:187",
      "A:188",
      "A:189",
      "A:19",
      "A:190",
      "A:191",
      "A:192",
      "A:193",
      "A:194",
      "A:195",
      "A:196",
      "A:197",
      "A:198",
      "A:199",
      "A:2",
      "A:20",
      "A:200",
      "A:201",
      "A:202",
      "A:203",
      "A:204",
      "A:205",
      "A:206",
      "A:207",
      "A:208",
      "A:209",
      "A:21",
      "A:210",
      "A:211",
      "A:212",
      "A:213",
      "A:214",
      "A:215",
      "A:22",
      "A:23",
      "A:24",
      "A:25",
      "A:26",
      "A:27",
      "A:28",
      "A:29",
      "A:3",
      "A:30",
      "A:31",
      "A:32",
      "A:33",
      "A:34",
      "A:35",
      "A:36",
      "A:37",
      "A:38",
      "A:39",
      "A:4",
      "A:40",
      "A:41",
      "A:42",
      "A:43",
      "A:44",
      "A:45",
      "A:46",
      "A:47",
      "A:48",
      "A:49",
      "A:5",
      "A:50",
      "A:51",
      "A:52",
      "A:53",
      "A:54",
      "A:55",
      "A:56",
      "A:57",
      "A:58",
      "A:59",
      "A:6",
      "A:60",
      "A:61",
      "A:62",
      "A:63",
      "A:64",
      "A:65",
      "A:66",
      "A:67",
      "A:68",
      "A:69",
      "A:7",
      "A:70",
      "A:71",
      "A:72",
      "A:73",
      "A:74",
      "A:75",
      "A:76",
      "A:77",
      "A:78",
      "A:79",
      "A:8",
      "A:80",
      "A:81",
      "A:82",
      "A:83",
      "A:84",
      "A:85",
      "A:86",
      "A:87",
      "A:88",
      "A:89",
      "A:9",
      "A:90",
      "A:91",
      "A:92",
      "A:93",
      "A:94",
      "A:95",
      "A:96",
      "A:97",
      "A:98",
      "A:99",
      "B:1",
      "B:10",
      "B:100",
      "B:101",
      "B:102",
      "B:103",
      "B:104",
      "B:105",
      "B:106",
      "B:107",
      "B:108",
      "B:109",
      "B:11",
      "B:110",
      "B:111",
      "B:112",
      "B:113",
      "B:114",
      "B:115",
      "B:116",
      "B:117",
      "B:118",
      "B:119",
      "B:12",
      "B:120",
      "B:121",
      "B:122",
      "B:123",
      "B:124",
      "B:125",
      "B:126",
      "B:127",
      "B:128",
      "B:129",
      "B:13",
      "B:130",
      "B:131",
      "B:132",
      "B:133",
      "B:134",
      "B:135",
      "B:136",
      "B:137",
      "B:138",
      "B:139",
      "B:14",
      "B:140",
      "B:141",
      "B:142",
      "B:143",
      "B:144",
      "B:145",
      "B:146",
      "B:147",
      "B:148",
      "B:149",
      "B:15",
      "B:150",
      "B:151",
      "B:152",
      "B:153",
      "B:154",
      "B:155",
      "B:156",
      "B:157",
      "B:158",
      "B:159",
      "B:16",
      "B:160",
      "B:161",
      "B:162",
      "B:163",
      "B:164",
      "B:165",
      "B:166",
      "B:167",
      "B:168",
      "B:169",
      "B:17",
      "B:170",
      "B:171",
      "B:172",
      "B:173",
      "B:174",
      "B:175",
      "B:176",
      "B:177",
      "B:178",
      "B:179",
      "B:18",
      "B:180",
      "B:181",
      "B:182",
      "B:183",
      "B:184",
      "B:185",
      "B:186",
      "B:187",
      "B:188",
      "B:189",
      "B:19",
      "B:190",
      "B:191",
      "B:192",
      "B:193",
      "B:194",
      "B:195",
      "B:196",
      "B:197",
      "B:198",
      "B:199",
      "B:2",
      "B:20",
      "B:200",
      "B:201",
      "B:202",
      "B:203",
      "B:204",
      "B:205",
      "B:206",
      "B:207",
      "B:208",
      "B:209",
      "B:21",
      "B:210",
      "B:211",
      "B:212",
      "B:213",
      "B:214",
      "B:215",
      "B:216",
      "B:217",
      "B:218",
      "B:219",
      "B:22",
      "B:220",
      "B:23",
      "B:24",
      "B:25",
      "B:26",
      "B:27",
      "B:28",
      "B:29",
      "B:3",
      "B:30",
      "B:31",
      "B:32",
      "B:33",
      "B:34",
      "B:35",
      "B:36",
      "B:37",
      "B:38",
      "B:39",
      "B:4",
      "B:40",
      "B:41",
      "B:42",
      "B:43",
      "B:44",
      "B:45",
      "B:46",
      "B:47",
      "B:48",
      "B:49",
      "B:5",
      "B:50",
      "B:51",
      "B:52",
      "B:53",
      "B:54",
      "B:55",
      "B:56",
      "B:57",
      "B:58",
      "B:59",
      "B:6",
      "B:60",
      "B:61",
      "B:62",
      "B:63",
      "B:64",
      "B:65",
      "B:66",
      "B:67",
      "B:68",
      "B:69",
      "B:7",
      "B:70",
      "B:71",
      "B:72",
      "B:73",
      "B:74",
      "B:75",
      "B:76",
      "B:77",
      "B:78",
      "B:79",
      "B:8",
      "B:80",
      "B:81",
      "B:82",
      "B:83",
      "B:84",
      "B:85",
      "B:86",
      "B:87",
      "B:88",
      "B:89",
      "B:9",
      "B:90",
      "B:91",
      "B:92",
      "B:93",
      "B:94",
      "B:95",
      "B:96",
      "B:97",
      "B:98",
      "B:99"
    ],
    "A:14": [
      "A:1",
      "A:10",
      "A:100",
      "A:101",
      "A:102",
      "A:103",
      "A:104",
      "A:105",
      "A:106",
      "A:107",
      "A:108",
      "A:109",
      "A:11",
      "A:110",
      "A:111",
      "A:112",
      "A:113",
      "A:114",
      "A:115",
      "A:116",
      "A:117",
      "A:118",
      "A:119",
      "A:12",
      "A:120",
      "A:121",
      "A:122",
      "A:123",
      "A:124",
      "A:125",
      "A:126",
      "A:127",
      "A:128",
      "A:129",
      "A:13",
      "A:130",
      "A:131",
      "A:132",
      "A:133",
      "A:134",
      "A:135",
      "A:136",
      "A:137",
      "A:138",
      "A:139",
      "A:140",
      "A:141",
      "A:142",
      "A:143",
      "A:144",
      "A:145",
      "A:146",
      "A:147",
      "A:148",
      "A:149",
      "A:15",
      "A:150",
      "A:151",
      "A:152",
      "A:153",
      "A:154",
      "A:155",
      "A:156",
      "A:157",
      "A:158",
      "A:159",
      "A:16",
      "A:160",
      "A:161",
      "A:162",
      "A:163",
      "A:164",
      "A:165",
      "A:166",
      "A:167",
      "A:168",
      "A:169",
      "A:17",
      "A:170",
      "A:171",
      "A:172",
      "A:173",
      "A:174",
      "A:175",
      "A:176",
      "A:177",
      "A:178",
      "A:179",
      "A:18",
      "A:180",
      "A:181",
      "A:182",
      "A:183",
      "A:184",
      "A:185",
      "A:186",
      "A:187",
      "A:188",
      "A:189",
      "A:19",
      "A:190",
      "A:191",
      "A:192",
      "A:193",
      "A:194",
      "A:195",
      "A:196",
      "A:197",
      "A:198",
      "A:199",
      "A:2",
      "A:20",
      "A:200",
      "A:201",
      "A:202",
      "A:203",
      "A:204",
      "A:205",
      "A:206",
      "A:207",
      "A:208",
      "A:209",
      "A:21",
      "A:210",
      "A:211",
      "A:212",
      "A:213",
      "A:214",
      "A:215",
      "A:22",
      "A:23",
      "A:24",
      "A:25",
      "A:26",
      "A:27",
      "A:28",
      "A:29",
      "A:3",
      "A:30",
      "A:31",
      "A:32",
      "A:33",
      "A:34",
      "A:35",
      "A:36",
      "A:37",
      "A:38",
      "A:39",
      "A:4",
      "A:40",
      "A:41",
      "A:42",
      "A:43",
      "A:44",
      "A:45",
      "A:46",
      "A:47",
      "A:48",
      "A:49",
      "A:5",
      "A:50",
      "A:51",
      "A:52",
      "A:53",
      "A:54",
      "A:55",
      "A:56",
      "A:57",
      "A:58",
      "A:59",
      "A:6",
      "A:60",
      "A:61",
      "A:62",
      "A:63",
      "A:64",
      "A:65",
      "A:66",
      "A:67",
      "A:68",
      "A:69",
      "A:7",
      "A:70",
      "A:71",
      "A:72",
      "A:73",
      "A:74",
      "A:75",
      "A:76",
      "A:77",
      "A:78",
      "A:79",
      "A:8",
      "A:80",
      "A:81",
      "A:82",
      "A:83",
      "A:84",
      "A:85",
      "A:86",
      "A:87",
      "A:88",
      "A:89",
      "A:9",
      "A:90",
      "A:91",
      "A:92",
      "A:93",
      "A:94",
      "A:95",
      "A:96",
      "A:97",
      "A:98",
      "A:99",
      "B:1",
      "B:10",
      "B:100",
      "B:101",
      "B:102",
      "B:103",
      "B:104",
      "B:105",
      "B:106",
      "B:107",
      "B:108",
      "B:109",
      "B:11",
      "B:110",
      "B:111",
      "B:112",
      "B:113",
      "B:114",
      "B:115",
      "B:116",
      "B:117",
      "B:118",
      "B:119",
      "B:12",
      "B:120",
      "B:121",
      "B:122",
      "B:123",
      "B:124",
      "B:125",
      "B:126",
      "B:127",
      "B:128",
      "B:129",
      "B:13",
      "B:130",
      "B:131",
      "B:132",
      "B:133",
      "B:134",
      "B:135",
      "B:136",
      "B:137",
      "B:138",
      "B:139",
      "B:14",
      "B:140",
      "B:141",
      "B:142",
      "B:143",
      "B:144",
      "B:145",
      "B:146",
      "B:147",
      "B:148",
      "B:149",
      "B:15",
      "B:150",
      "B:151",
      "B:152",
      "B:153",
      "B:154",
      "B:155",
      "B:156",
      "B:157",
      "B:158",
      "B:159",
      "B:16",
      "B:160",
      "B:161",
      "B:162",
      "B:163",
      "B:164",
      "B:165",
      "B:166",
      "B:167",
      "B:168",
      "B:169",
      "B:17",
      "B:170",
      "B:171",
      "B:172",
      "B:173",
      "B:174",
      "B:175",
      "B:176",
      "B:177",
      "B:178",
      "B:179",
      "B:18",
      "B:180",
      "B:181",
      "B:182",
      "B:183",
      "B:184",
      "B:185",
      "B:186",
      "B:187",
      "B:188",
      "B:189",
      "B:19",
      "B:190",
      "B:191",
      "B:192",
      "B:193",
      "B:194",
      "B:195",
      "B:196",
      "B:197",
      "B:198",
      "B:199",
      "B:2",
      "B:20",
      "B:200",
      "B:201",
      "B:202",
      "B:203",
      "B:204",
      "B:205",
      "B:206",
      "B:207",
      "B:208",
      "B:209",
      "B:21",
      "B:210",
      "B:211",
      "B:212",
      "B:213",
      "B:214",
      "B:215",
      "B:216",
      "B:217",
      "B:218",
      "B:219",
      "B:22",
      "B:220",
      "B:23",
      "B:24",
      "B:25",
      "B:26",
      "B:27",
      "B:28",
      "B:29",
      "B:3",
      "B:30",
      "B:31",
      "B:32",
      "B:33",
      "B:34",
      "B:35",
      "B:36",
      "B:37",
      "B:38",
      "B:39",
      "B:4",
      "B:40",
      "B:41",
      "B:42",
      "B:43",
      "B:44",
      "B:45",
      "B:46",
      "B:47",
      "B:48",
      "B:49",
      "B:5",
      "B:50",
      "B:51",
      "B:52",
      "B:53",
      "B:54",
      "B:55",
      "B:56",
      "B:57",
      "B:58",
      "B:59",
      "B:6",
      "B:60",
      "B:61",
      "B:62",
      "B:63",
      "B:64",
      "B:65",
      "B:66",
      "B:67",
      "B:68",
      "B:69",
      "B:7",
      "B:70",
      "B:71",
      "B:72",
      "B:73",
      "B:74",
      "B:75",
      "B:76",
      "B:77",
      "B:78",
      "B:79",
      "B:8",
      "B:80",
      "B:81",
      "B:82",
      "B:83",
      "B:84",
      "B:85",
      "B:86",
      "B:87",
      "B:88",
      "B:89",
      "B:9",
      "B:90",
      "B:91",
      "B:92",
      "B:93",
      "B:94",
      "B:95",
      "B:96",
      "B:97",
      "B:98",
      "B:99"
    ],
    "A:15": [
      "A:1",
      "A:10",
      "A:100",
      "A:101",
      "A:102",
      "A:103",
      "A:104",
      "A:105",
      "A:106",
      "A:107",
      "A:108",
      "A:109",
      "A:11",
      "A:110",
      "A:111",
      "A:112",
      "A:113",
      "A:114",
      "A:115",
      "A:116",
      "A:117",
      "A:118",
      "A:119",
      "A:12",
      "A:120",
      "A:121",
      "A:122",
      "A:123",
      "A:124",
      "A:125",
      "A:126",
      "A:127",
      "A:128",
      "A:129",
      "A:13",
      "A:130",
      "A:131",
      "A:132",
      "A:133",
      "A:134",
      "A:135",
      "A:136",
      "A:137",
      "A:138",
      "A:139",
      "A:14",
      "A:140",
      "A:141",
      "A:142",
      "A:143",
      "A:144",
      "A:145",
      "A:146",
      "A:147",
      "A:148",
      "A:149",
      "A:150",
      "A:151",
      "A:152",
      "A:153",
      "A:154",
      "A:155",
      "A:156",
      "A:157",
      "A:158",
      "A:159",
      "A:16",
      "A:160",
      "A:161",
      "A:162",
      "A:163",
      "A:164",
      "A:165",
      "A:166",
      "A:167",
      "A:168",
      "A:169",
      "A:17",
      "A:170",
      "A:171",
      "A:172",
      "A:173",
      "A:174",
      "A:175",
      "A:176",
      "A:177",
      "A:178",
      "A:179",
      "A:18",
      "A:180",
      "A:181",
      "A:182",
      "A:183",
      "A:184",
      "A:185",
      "A:186",
      "A:187",
      "A:188",
      "A:189",
      "A:19",
      "A:190",
      "A:191",
      "A:192",
      "A:193",
      "A:194",
      "A:195",
      "A:196",
      "A:197",
      "A:198",
      "A:199",
      "A:2",
      "A:20",
      "A:200",
      "A:201",
      "A:202",
      "A:203",
      "A:204",
      "A:205",
      "A:206",
      "A:207",
      "A:208",
      "A:209",
      "A:21",
      "A:210",
      "A:211",
      "A:212",
      "A:213",
      "A:214",
      "A:215",
      "A:22",
      "A:23",
      "A:24",
      "A:25",
      "A:26",
      "A:27",
      "A:28",
      "A:29",
      "A:3",
      "A:30",
      "A:31",
      "A:32",
      "A:33",
      "A:34",
      "A:35",
      "A:36",
      "A:37",
      "A:38",
      "A:39",
      "A:4",
      "A:40",
      "A:41",
      "A:42",
      "A:43",
      "A:44",
      "A:45",
      "A:46",
      "A:47",
      "A:48",
      "A:49",
      "A:5",
      "A:50",
      "A:51",
      "A:52",
      "A:53",
      "A:54",
      "A:55",
      "A:56",
      "A:57",
      "A:58",
      "A:59",
      "A:6",
      "A:60",
      "A:61",
      "A:62",
      "A:63",
      "A:64",
      "A:65",
      "A:66",
      "A:67",
      "A:68",
      "A:69",
      "A:7",
      "A:70",
      "A:71",
      "A:72",
      "A:73",
      "A:74",
      "A:75",
      "A:76",
      "A:77",
      "A:78",
      "A:79",
      "A:8",
      "A:80",
      "A:81",
      "A:82",
      "A:83",
      "A:84",
      "A:85",
      "A:86",
      "A:87",
      "A:88",
      "A:89",
      "A:9",
      "A:90",
      "A:91",
      "A:92",
      "A:93",
      "A:94",
      "A:95",
      "A:96",
      "A:97",
      "A:98",
      "A:99",
      "B:1",
      "B:10",
      "B:100",
      "B:101",
      "B:102",
      "B:103",
      "B:104",
      "B:105",
      "B:106",
      "B:107",
      "B:108",
      "B:109",
      "B:11",
      "B:110",
      "B:111",
      "B:112",
      "B:113",
      "B:114",
      "B:115",
      "B:116",
      "B:117",
      "B:118",
      "B:119",
      "B:12",
      "B:120",
      "B:121",
      "B:122",
      "B:123",
      "B:124",
      "B:125",
      "B:126",
      "B:127",
      "B:128",
      "B:129",
      "B:13",
      "B:130",
      "B:131",
      "B:132",
      "B:133",
      "B:134",
      "B:135",
      "B:136",
      "B:137",
      "B:138",
      "B:139",
      "B:14",
      "B:140",
      "B:141",
      "B:142",
      "B:143",
      "B:144",
      "B:145",
      "B:146",
      "B:147",
      "B:148",
      "B:149",
      "B:15",
      "B:150",
      "B:151",
      "B:152",
      "B:153",
      "B:154",
      "B:155",
      "B:156",
      "B:157",
      "B:158",
      "B:159",
      "B:16",
      "B:160",
      "B:161",
      "B:162",
      "B:163",
      "B:164",
      "B:165",
      "B:166",
      "B:167",
      "B:168",
      "B:169",
      "B:17",
      "B:170",
      "B:171",
      "B:172",
      "B:173",
      "B:174",
      "B:175",
      "B:176",
      "B:177",
      "B:178",
      "B:179",
      "B:18",
      "B:180",
      "B:181",
      "B:182",
      "B:183",
      "B:184",
      "B:185",
      "B:186",
      "B:187",
      "B:188",
      "B:189",
      "B:19",
      "B:190",
      "B:191",
      "B:192",
      "B:193",
      "B:194",
      "B:195",
      "B:196",
      "B:197",
      "B:198",
      "B:199",
      "B:2",
      "B:20",
      "B:200",
      "B:201",
      "B:202",
      "B:203",
      "B:204",
      "B:205",
      "B:206",
      "B:207",
      "B:208",
      "B:209",
      "B:21",
      "B:210",
      "B:211",
      "B:212",
      "B:213",
      "B:214",
      "B:215",
      "B:216",
      "B:217",
      "B:218",
      "B:219",
      "B:22",
      "B:220",
      "B:23",
      "B:24",
      "B:25",
      "B:26",
      "B:27",
      "B:28",
      "B:29",
      "B:3",
      "B:30",
      "B:31",
      "B:32",
      "B:33",
      "B:34",
      "B:35",
      "B:36",
      "B:37",
      "B:38",
      "B:39",
      "B:4",
      "B:40",
      "B:41",
      "B:42",
      "B:43",
      "B:44",
      "B:45",
      "B:46",
      "B:47",
      "B:48",
      "B:49",
      "B:5",
      "B:50",
      "B:51",
      "B:52",
      "B:53",
      "B:54",
      "B:55",
      "B:56",
      "B:57",
      "B:58",
      "B:59",
      "B:6",
      "B:60",
      "B:61",
      "B:62",
      "B:63",
      "B:64",
      "B:65",
      "B:66",
      "B:67",
      "B:68",
      "B:69",
      "B:7",
      "B:70",
      "B:71",
      "B:72",
      "B:73",
      "B:74",
      "B:75",
      "B:76",
      "B:77",
      "B:78",
      "B:79",
      "B:8",
      "B:80",
      "B:81",
      "B:82",
      "B:83",
      "B:84",
      "B:85",
      "B:86",
      "B:87",
      "B:88",
      "B:89",
      "B:9",
      "B:90",
      "B:91",
      "B:92",
      "B:93",
      "B:94",
      "B:95",
      "B:96",
      "B:97",
      "B:98",
      "B:99"
    ],
    "A:16": [
      "A:1",
      "A:10",
      "A:100",
      "A:101",
      "A:102",
      "A:103",
      "A:104",
      "A:105",
      "A:106",
      "A:107",
      "A:108",
      "A:109",
      "A:11",
      "A:110",
      "A:111",
      "A:112",
      "A:113",
      "A:114",
      "A:115",
      "A:116",
      "A:117",
      "A:118",
      "A:119",
      "A:12",
      "A:120",
      "A:121",
      "A:122",
      "A:123",
      "A:124",
      "A:125",
      "A:126",
      "A:127",
      "A:128",
      "A:129",
      "A:13",
      "A:130",
      "A:131",
      "A:132",
      "A:133",
      "A:134",
      "A:135",
      "A:136",
      "A:137",
      "A:138",
      "A:139",
      "A:14",
      "A:140",
      "A:141",
      "A:142",
      "A:143",
      "A:144",
      "A:145",
      "A:146",
      "A:147",
      "A:148",
      "A:149",
      "A:15",
      "A:150",
      "A:151",
      "A:152",
      "A:153",
      "A:154",
      "A:155",
      "A:156",
      "A:157",
      "A:158",
      "A:159",
      "A:160",
      "A:161",
      "A:162",
      "A:163",
      "A:164",
      "A:165",
      "A:166",
      "A:167",
      "A:168",
      "A:169",
      "A:17",
      "A:170",
      "A:171",
      "A:172",
      "A:173",
      "A:174",
      "A:175",
      "A:176",
      "A:177",
      "A:178",
      "A:179",
      "A:18",
      "A:180",
      "A:181",
      "A:182",
      "A:183",
      "A:184",
      "A:185",
      "A:186",
      "A:187",
      "A:188",
      "A:189",
      "A:19",
      "A:190",
      "A:191",
      "A:192",
      "A:193",
      "A:194",
      "A:195",
      "A:196",
      "A:197",
      "A:198",
      "A:199",
      "A:2",
      "A:20",
      "A:200",
      "A:201",
      "A:202",
      "A:203",
      "A:204",
      "A:205",
      "A:206",
      "A:207",
      "A:208",
      "A:209",
      "A:21",
      "A:210",
      "A:211",
      "A:212",
      "A:213",
      "A:214",
      "A:215",
      "A:22",
      "A:23",
      "A:24",
      "A:25",
      "A:26",
      "A:27",
      "A:28",
      "A:29",
      "A:3",
      "A:30",
      "A:31",
      "A:32",
      "A:33",
      "A:34",
      "A:35",
      "A:36",
      "A:37",
      "A:38",
      "A:39",
      "A:4",
      "A:40",
      "A:41",
      "A:42",
      "A:43",
      "A:44",
      "A:45",
      "A:46",
      "A:47",
      "A:48",
      "A:49",
      "A:5",
      "A:50",
      "A:51",
      "A:52",
      "A:53",
      "A:54",
      "A:55",
      "A:56",
      "A:57",
      "A:58",
      "A:59",
      "A:6",
      "A:60",
      "A:61",
      "A:62",
      "A:63",
      "A:64",
      "A:65",
      "A:66",
      "A:67",
      "A:68",
      "A:69",
      "A:7",
      "A:70",
      "A:71",
      "A:72",
      "A:73",
      "A:74",
      "A:75",
      "A:76",
      "A:77",
      "A:78",
      "A:79",
      "A:8",
      "A:80",
      "A:81",
      "A:82",
      "A:83",
      "A:84",
      "A:85",
      "A:86",
      "A:87",
      "A:88",
      "A:89",
      "A:9",
      "A:90",
      "A:91",
      "A:92",
      "A:93",
      "A:94",
      "A:95",
      "A:96",
      "A:97",
      "A:98",
      "A:99",
      "B:1",
      "B:10",
      "B:100",
      "B:101",
      "B:102",
      "B:103",
      "B:104",
      "B:105",
      "B:106",
      "B:107",
      "B:108",
      "B:109",
      "B:11",
      "B:110",
      "B:111",
      "B:112",
      "B:113",
      "B:114",
      "B:115",
      "B:116",
      "B:117",
      "B:118",
      "B:119",
      "B:12",
      "B:120",
      "B:121",
      "B:122",
      "B:123",
      "B:124",
      "B:125",
      "B:126",
      "B:127",
      "B:128",
      "B:129",
      "B:13",
      "B:130",
      "B:131",
      "B:132",
      "B:133",
      "B:134",
      "B:135",
      "B:136",
      "B:137",
      "B:138",
      "B:139",
      "B:14",
      "B:140",
      "B:141",
      "B:142",
      "B:143",
      "B:144",
      "B:145",
      "B:146",
      "B:147",
      "B:148",
      "B:149",
      "B:15",
      "B:150",
      "B:151",
      "B:152",
      "B:153",
      "B:154",
      "B:155",
      "B:156",
      "B:157",
      "B:158",
      "B:159",
      "B:16",
      "B:160",
      "B:161",
      "B:162",
      "B:163",
      "B:164",
      "B:165",
      "B:166",
      "B:167",
      "B:168",
      "B:169",
      "B:17",
      "B:170",
      "B:171",
      "B:172",
      "B:173",
      "B:174",
      "B:175",
      "B:176",
      "B:177",
      "B:178",
      "B:179",
      "B:18",
      "B:180",
      "B:181",
      "B:182",
      "B:183",
      "B:184",
      "B:185",
      "B:186",
      "B:187",
      "B:188",
      "B:189",
      "B:19",
      "B:190",
      "B:191",
      "B:192",
      "B:193",
      "B:194",
      "B:195",
      "B:196",
      "B:197",
      "B:198",
      "B:199",
      "B:2",
      "B:20",
      "B:200",
      "B:201",
      "B:202",
      "B:203",
      "B:204",
      "B:205",
      "B:206",
      "B:207",
      "B:208",
      "B:209",
      "B:21",
      "B:210",
      "B:211",
      "B:212",
      "B:213",
      "B:214",
      "B:215",
      "B:216",
      "B:217",
      "B:218",
      "B:219",
      "B:22",
      "B:220",
      "B:23",
      "B:24",
      "B:25",
      "B:26",
      "B:27",
      "B:28",
      "B:29",
      "B:3",
      "B:30",
      "B:31",
      "B:32",
      "B:33",
      "B:34",
      "B:35",
      "B:36",
      "B:37",
      "B:38",
      "B:39",
      "B:4",
      "B:40",
      "B:41",
      "B:42",
      "B:43",
      "B:44",
      "B:45",
      "B:46",
      "B:47",
      "B:48",
      "B:49",
      "B:5",
      "B:50",
      "B:51",
      "B:52",
      "B:53",
      "B:54",
      "B:55",
      "B:56",
      "B:57",
      "B:58",
      "B:59",
      "B:6",
      "B:60",
      "B:61",
      "B:62",
      "B:63",
      "B:64",
      "B:65",
      "B:66",
      "B:67",
      "B:68",
      "B:69",
      "B:7",
      "B:70",
      "B:71",
      "B:72",
      "B:73",
      "B:74",
      "B:75",
      "B:76",
      "B:77",
      "B:78",
      "B:79",
      "B:8",
      "B:80",
      "B:81",
      "B:82",
      "B:83",
      "B:84",
      "B:85",
      "B:86",
      "B:87",
      "B:88",
      "B:89",
      "B:9",
      "B:90",
      "B:91",
      "B:92",
      "B:93",
      "B:94",
      "B:95",
      "B:96",
      "B:97",
      "B:98",
      "B:99"
    ],
    "A:17": [
      "A:1",
      "A:10",
      "A:100",
      "A:101",
      "A:102",
      "A:103",
      "A:104",
      "A:105",
      "A:106",
      "A:107",
      "A:108",
      "A:109",
      "A:11",
      "A:110",
      "A:111",
      "A:112",
      "A:113",
      "A:114",
      "A:115",
      "A:116",
      "A:117",
      "A:118",
      "A:119",
      "A:12",
      "A:120",
      "A:121",
      "A:122",
      "A:123",
      "A:124",
      "A:125",
      "A:126",
      "A:127",
      "A:128",
      "A:129",
      "A:13",
      "A:130",
      "A:131",
      "A:132",
      "A:133",
      "A:134",
      "A:135",
      "A:136",
      "A:137",
      "A:138",
      "A:139",
      "A:14",
      "A:140",
      "A:141",
      "A:142",
      "A:143",
      "A:144",
      "A:145",
      "A:146",
      "A:147",
      "A:148",
      "A:149",
      "A:15",
      "A:150",
      "A:151",
      "A:152",
      "A:153",
      "A:154",
      "A:155",
      "A:156",
      "A:157",
      "A:158",
      "A:159",
      "A:16",
      "A:160",
      "A:161",
      "A:162",
      "A:163",
      "A:164",
      "A:165",
      "A:166",
      "A:167",
      "A:168",
      "A:169",
      "A:170",
      "A:171",
      "A:172",
      "A:173",
      "A:174",
      "A:175",
      "A:176",
      "A:177",
      "A:178",
      "A:179",
      "A:18",
      "A:180",
      "A:181",
      "A:182",
      "A:183",
      "A:184",
      "A:185",
      "A:186",
      "A:187",
      "A:188",
      "A:189",
      "A:19",
      "A:190",
      "A:191",
      "A:192",
      "A:193",
      "A:194",
      "A:195",
      "A:196",
      "A:197",
      "A:198",
      "A:199",
      "A:2",
      "A:20",
      "A:200",
      "A:201",
      "A:202",
      "A:203",
      "A:204",
      "A:205",
      "A:206",
      "A:207",
      "A:208",
      "A:209",
      "A:21",
      "A:210",
      "A:211",
      "A:212",
      "A:213",
      "A:214",
      "A:215",
      "A:22",
      "A:23",
      "A:24",
      "A:25",
      "A:26",
      "A:27",
      "A:28",
      "A:29",
      "A:3",
      "A:30",
      "A:31",
      "A:32",
      "A:33",
      "A:34",
      "A:35",
      "A:36",
      "A:37",
      "A:38",
      "A:39",
      "A:4",
      "A:40",
      "A:41",
      "A:42",
      "A:43",
      "A:44",
      "A:45",
      "A:46",
      "A:47",
      "A:48",
      "A:49",
      "A:5",
      "A:50",
      "A:51",
      "A:52",
      "A:53",
      "A:54",
      "A:55",
      "A:56",
      "A:57",
      "A:58",
      "A:59",
      "A:6",
      "A:60",
      "A:61",
      "A:62",
      "A:63",
      "A:64",
      "A:65",
      "A:66",
      "A:67",
      "A:68",
      "A:69",
      "A:7",
      "A:70",
      "A:71",
      "A:72",
      "A:73",
      "A:74",
      "A:75",
      "A:76",
      "A:77",
      "A:78",
      "A:79",
      "A:8",
      "A:80",
      "A:81",
      "A:82",
      "A:83",
      "A:84",
      "A:85",
      "A:86",
      "A:87",
      "A:88",
      "A:89",
      "A:9",
      "A:90",
      "A:91",
      "A:92",
      "A:93",
      "A:94",
      "A:95",
      "A:96",
      "A:97",
      "A:98",
      "A:99",
      "B:1",
      "B:10",
      "B:100",
      "B:101",
      "B:102",
      "B:103",
      "B:104",
      "B:105",
      "B:106",
      "B:107",
      "B:108",
      "B:109",
      "B:11",
      "B:110",
      "B:111",
      "B:112",
      "B:113",
      "B:114",
      "B:115",
      "B:116",
      "B:117",
      "B:118",
      "B:119",
      "B:12",
      "B:120",
      "B:121",
      "B:122",
      "B:123",
      "B:124",
      "B:125",
      "B:126",
      "B:127",
      "B:128",
      "B:129",
      "B:13",
      "B:130",
      "B:131",
      "B:132",
      "B:133",
      "B:134",
      "B:135",
      "B:136",
      "B:137",
      "B:138",
      "B:139",
      "B:14",
      "B:140",
      "B:141",
      "B:142",
      "B:143",
      "B:144",
      "B:145",
      "B:146",
      "B:147",
      "B:148",
      "B:149",
      "B:15",
      "B:150",
      "B:151",
      "B:152",
      "B:153",
      "B:154",
      "B:155",
      "B:156",
      "B:157",
      "B:158",
      "B:159",
      "B:16",
      "B:160",
      "B:161",
      "B:162",
      "B:163",
      "B:164",
      "B:165",
      "B:166",
      "B:167",
      "B:168",
      "B:169",
      "B:17",
      "B:170",
      "B:171",
      "B:172",
      "B:173",
      "B:174",
      "B:175",
      "B:176",
      "B:177",
      "B:178",
      "B:179",
      "B:18",
      "B:180",
      "B:181",
      "B:182",
      "B:183",
      "B:184",
      "B:185",
      "B:186",
      "B:187",
      "B:188",
      "B:189",
      "B:19",
      "B:190",
      "B:191",
      "B:192",
      "B:193",
      "B:194",
      "B:195",
      "B:196",
      "B:197",
      "B:198",
      "B:199",
      "B:2",
      "B:20",
      "B:200",
      "B:201",
      "B:202",
      "B:203",
      "B:204",
      "B:205",
      "B:206",
      "B:207",
      "B:208",
      "B:209",
      "B:21",
      "B:210",
      "B:211",
      "B:212",
      "B:213",
      "B:214",
      "B:215",
      "B:216",
      "B:217",
      "B:218",
      "B:219",
      "B:22",
      "B:220",
      "B:23",
      "B:24",
      "B:25",
      "B:26",
      "B:27",
      "B:28",
      "B:29",
      "B:3",
      "B:30",
      "B:31",
      "B:32",
      "B:33",
      "B:34",
      "B:35",
      "B:36",
      "B:37",
      "B:38",
      "B:39",
      "B:4",
      "B:40",
      "B:41",
      "B:42",
      "B:43",
      "B:44",
      "B:45",
      "B:46",
      "B:47",
      "B:48",
      "B:49",
      "B:5",
      "B:50",
      "B:51",
      "B:52",
      "B:53",
      "B:54",
      "B:55",
      "B:56",
      "B:57",
      "B:58",
      "B:59",
      "B:6",
      "B:60",
      "B:61",
      "B:62",
      "B:63",
      "B:64",
      "B:65",
      "B:66",
      "B:67",
      "B:68",
      "B:69",
      "B:7",
      "B:70",
      "B:71",
      "B:72",
      "B:73",
      "B:74",
      "B:75",
      "B:76",
      "B:77",
      "B:78",
      "B:79",
      "B:8",
      "B:80",
      "B:81",
      "B:82",
      "B:83",
      "B:84",
      "B:85",
      "B:86",
      "B:87",
      "B:88",
      "B:89",
      "B:9",
      "B:90",
      "B:91",
      "B:92",
      "B:93",
      "B:94",
      "B:95",
      "B:96",
      "B:97",
      "B:98",
      "B:99"
    ],
    "A:18": [
      "A:1",
      "A:10",
      "A:100",
      "A:101",
      "A:102",
      "A:103",
      "A:104",
      "A:105",
      "A:106",
      "A:107",
      "A:108",
      "A:109",
      "A:11",
      "A:110",
      "A:111",
      "A:112",
      "A:113",
      "A:114",
      "A:115",
      "A:116",
      "A:117",
      "A:118",
      "A:119",
      "A:12",
      "A:120",
      "A:121",
      "A:122",
      "A:123",
      "A:124",
      "A:125",
      "A:126",
      "A:127",
      "A:128",
      "A:129",
      "A:13",
      "A:130",
      "A:131",
      "A:132",
      "A:133",
      "A:134",
      "A:135",
      "A:136",
      "A:137",
      "A:138",
      "A:139",
      "A:14",
      "A:140",
      "A:141",
      "A:142",
      "A:143",
      "A:144",
      "A:145",
      "A:146",
      "A:147",
      "A:148",
      "A:149",
      "A:15",
      "A:150",
      "A:151",
      "A:152",
      "A:153",
      "A:154",
      "A:155",
      "A:156",
      "A:157",
      "A:158",
      "A:159",
      "A:16",
      "A:160",
      "A:161",
      "A:162",
      "A:163",
      "A:164",
      "A:165",
      "A:166",
      "A:167",
      "A:168",
      "A:169",
      "A:17",
      "A:170",
      "A:171",
      "A:172",
      "A:173",
      "A:174",
      "A:175",
      "A:176",
      "A:177",
      "A:178",
      "A:179",
      "A:180",
      "A:181",
      "A:182",
      "A:183",
      "A:184",
      "A:185",
      "A:186",
      "A:187",
      "A:188",
      "A:189",
      "A:19",
      "A:190",
      "A:191",
      "A:192",
      "A:193",
      "A:194",
      "A:195",
      "A:196",
      "A:197",
      "A:198",
      "A:199",
      "A:2",
      "A:20",
      "A:200",
      "A:201",
      "A:202",
      "A:203",
      "A:204",
      "A:205",
      "A:206",
      "A:207",
      "A:208",
      "A:209",
      "A:21",
      "A:210",
      "A:211",
      "A:212",
      "A:213",
      "A:214",
      "A:215",
      "A:22",
      "A:23",
      "A:24",
      "A:25",
      "A:26",
      "A:27",
      "A:28",
      "A:29",
      "A:3",
      "A:30",
      "A:31",
      "A:32",
      "A:33",
      "A:34",
      "A:35",
      "A:36",
      "A:37",
      "A:38",
      "A:39",
      "A:4",
      "A:40",
      "A:41",
      "A:42",
      "A:43",
      "A:44",
      "A:45",
      "A:46",
      "A:47",
      "A:48",
      "A:49",
      "A:5",
      "A:50",
      "A:51",
      "A:52",
      "A:53",
      "A:54",
      "A:55",
      "A:56",
      "A:57",
      "A:58",
      "A:59",
      "A:6",
      "A:60",
      "A:61",
      "A:62",
      "A:63",
      "A:64",
      "A:65",
      "A:66",
      "A:67",
      "A:68",
      "A:69",
      "A:7",
      "A:70",
      "A:71",
      "A:72",
      "A:73",
      "A:74",
      "A:75",
      "A:76",
      "A:77",
      "A:78",
      "A:79",
      "A:8",
      "A:80",
      "A:81",
      "A:82",
      "A:83",
      "A:84",
      "A:85",
      "A:86",
      "A:87",
      "A:88",
      "A:89",
      "A:9",
      "A:90",
      "A:91",
      "A:92",
      "A:93",
      "A:94",
      "A:95",
      "A:96",
      "A:97",
      "A:98",
      "A:99",
      "B:1",
      "B:10",
      "B:100",
      "B:101",
      "B:102",
      "B:103",
      "B:104",
      "B:105",
      "B:106",
      "B:107",
      "B:108",
      "B:109",
      "B:11",
      "B:110",
      "B:111",
      "B:112",
      "B:113",
      "B:114",
      "B:115",
      "B:116",
      "B:117",
      "B:118",
      "B:119",
      "B:12",
      "B:120",
      "B:121",
      "B:122",
      "B:123",
      "B:124",
      "B:125",
      "B:126",
      "B:127",
      "B:128",
      "B:129",
      "B:13",
      "B:130",
      "B:131",
      "B:132",
      "B:133",
      "B:134",
      "B:135",
      "B:136",
      "B:137",
      "B:138",
      "B:139",
      "B:14",
      "B:140",
      "B:141",
      "B:142",
      "B:143",
      "B:144",
      "B:145",
      "B:146",
      "B:147",
      "B:148",
      "B:149",
      "B:15",
      "B:150",
      "B:151",
      "B:152",
      "B:153",
      "B:154",
      "B:155",
      "B:156",
      "B:157",
      "B:158",
      "B:159",
      "B:16",
      "B:160",
      "B:161",
      "B:162",
      "B:163",
      "B:164",
      "B:165",
      "B:166",
      "B:167",
      "B:168",
      "B:169",
      "B:17",
      "B:170",
      "B:171",
      "B:172",
      "B:173",
      "B:174",
      "B:175",
      "B:176",
      "B:177",
      "B:178",
      "B:179",
      "B:18",
      "B:180",
      "B:181",
      "B:182",
      "B:183",
      "B:184",
      "B:185",
      "B:186",
      "B:187",
      "B:188",
      "B:189",
      "B:19",
      "B:190",
      "B:191",
      "B:192",
      "B:193",
      "B:194",
      "B:195",
      "B:196",
      "B:197",
      "B:198",
      "B:199",
      "B:2",
      "B:20",
      "B:200",
      "B:201",
      "B:202",
      "B:203",
      "B:204",
      "B:205",
      "B:206",
      "B:207",
      "B:208",
      "B:209",
      "B:21",
      "B:210",
      "B:211",
      "B:212",
      "B:213",
      "B:214",
      "B:215",
      "B:216",
      "B:217",
      "B:218",
      "B:219",
      "B:22",
      "B:220",
      "B:23",
      "B:24",
      "B:25",
      "B:26",
      "B:27",
      "B:28",
      "B:29",
      "B:3",
      "B:30",
      "B:31",
      "B:32",
      "B:33",
      "B:34",
      "B:35",
      "B:36",
      "B:37",
      "B:38",
      "B:39",
      "B:4",
      "B:40",
      "B:41",
      "B:42",
      "B:43",
      "B:44",
      "B:45",
      "B:46",
      "B:47",
      "B:48",
      "B:49",
      "B:5",
      "B:50",
      "B:51",
      "B:52",
      "B:53",
      "B:54",
      "B:55",
      "B:56",
      "B:57",
      "B:58",
      "B:59",
      "B:6",
      "B:60",
      "B:61",
      "B:62",
      "B:63",
      "B:64",
      "B:65",
      "B:66",
      "B:67",
      "B:68",
      "B:69",
      "B:7",
      "B:70",
      "B:71",
      "B:72",
      "B:73",
      "B:74",
      "B:75",
      "B:76",
      "B:77",
      "B:78",
      "B:79",
      "B:8",
      "B:80",
      "B:81",
      "B:82",
      "B:83",
      "B:84",
      "B:85",
      "B:86",
      "B:87",
      "B:88",
      "B:89",
      "B:9",
      "B:90",
      "B:91",
      "B:92",
      "B:93",
      "B:94",
      "B:95",
      "B:96",
      "B:97",
      "B:98",
      "B:99"
    ],
    "A:19": [
      "A:1",
      "A:10",
      "A:100",
      "A:101",
      "A:102",
      "A:103",
      "A:104",
      "A:105",
      "A:106",
      "A:107",
      "A:108",
      "A:109",
      "A:11",
      "A:110",
      "A:111",
      "A:112",
      "A:113",
      "A:114",
      "A:115",
      "A:116",
      "A:117",
      "A:118",
      "A:119",
      "A:12",
      "A:120",
      "A:121",
      "A:122",
      "A:123",
      "A:124",
      "A:125",
      "A:126",
      "A:127",
      "A:128",
      "A:129",
      "A:13",
      "A:130",
      "A:131",
      "A:132",
      "A:133",
      "A:134",
      "A:135",
      "A:136",
      "A:137",
      "A:138",
      "A:139",
      "A:14",
      "A:140",
      "A:141",
      "A:142",
      "A:143",
      "A:144",
      "A:145",
      "A:146",
      "A:147",
      "A:148",
      "A:149",
      "A:15",
      "A:150",
      "A:151",
      "A:152",
      "A:153",
      "A:154",
      "A:155",
      "A:156",
      "A:157",
      "A:158",
      "A:159",
      "A:16",
      "A:160",
      "A:161",
      "A:162",
      "A:163",
      "A:164",
      "A:165",
      "A:166",
      "A:167",
      "A:168",
      "A:169",
      "A:17",
      "A:170",
      "A:171",
      "A:172",
      "A:173",
      "A:174",
      "A:175",
      "A:176",
      "A:177",
      "A:178",
      "A:179",
      "A:18",
      "A:180",
      "A:181",
      "A:182",
      "A:183",
      "A:184",
      "A:185",
      "A:186",
      "A:187",
      "A:188",
      "A:189",
      "A:190",
      "A:191",
      "A:192",
      "A:193",
      "A:194",
      "A:195",
      "A:196",
      "A:197",
      "A:198",
      "A:199",
      "A:2",
      "A:20",
      "A:200",
      "A:201",
      "A:202",
      "A:203",
      "A:204",
      "A:205",
      "A:206",
      "A:207",
      "A:208",
      "A:209",
      "A:21",
      "A:210",
      "A:211",
      "A:212",
      "A:213",
      "A:214",
      "A:215",
      "A:22",
      "A:23",
      "A:24",
      "A:25",
      "A:26",
      "A:27",
      "A:28",
      "A:29",
      "A:3",
      "A:30",
      "A:31",
      "A:32",
      "A:33",
      "A:34",
      "A:35",
      "A:36",
      "A:37",
      "A:38",
      "A:39",
      "A:4",
      "A:40",
      "A:41",
      "A:42",
      "A:43",
      "A:44",
      "A:45",
      "A:46",
      "A:47",
      "A:48",
      "A:49",
      "A:5",
      "A:50",
      "A:51",
      "A:52",
      "A:53",
      "A:54",
      "A:55",
      "A:56",
      "A:57",
      "A:58",
      "A:59",
      "A:6",
      "A:60",
      "A:61",
      "A:62",
      "A:63",
      "A:64",
      "A:65",
      "A:66",
      "A:67",
      "A:68",
      "A:69",
      "A:7",
      "A:70",
      "A:71",
      "A:72",
      "A:73",
      "A:74",
      "A:75",
      "A:76",
      "A:77",
      "A:78",
      "A:79",
      "A:8",
      "A:80",
      "A:81",
      "A:82",
      "A:83",
      "A:84",
      "A:85",
      "A:86",
      "A:87",
      "A:88",
      "A:89",
      "A:9",
      "A:90",
      "A:91",
      "A:92",
      "A:93",
      "A:94",
      "A:95",
      "A:96",
      "A:97",
      "A:98",
      "A:99",
      "B:1",
      "B:10",
      "B:100",
      "B:101",
      "B:102",
      "B:103",
      "B:104",
      "B:105",
      "B:106",
      "B:107",
      "B:108",
      "B:109",
      "B:11",
      "B:110",
      "B:111",
      "B:112",
      "B:113",
      "B:114",
      "B:115",
      "B:116",
      "B:117",
      "B:118",
      "B:119",
      "B:12",
      "B:120",
      "B:121",
      "B:122",
      "B:123",
      "B:124",
      "B:125",
      "B:126",
      "B:127",
      "B:128",
      "B:129",
      "B:13",
      "B:130",
      "B:131",
      "B:132",
      "B:133",
      "B:134",
      "B:135",
      "B:136",
      "B:137",
      "B:138",
      "B:139",
      "B:14",
      "B:140",
      "B:141",
      "B:142",
      "B:143",
      "B:144",
      "B:145",
      "B:146",
      "B:147",
      "B:148",
      "B:149",
      "B:15",
      "B:150",
      "B:151",
      "B:152",
      "B:153",
      "B:154",
      "B:155",
      "B:156",
      "B:157",
      "B:158",
      "B:159",
      "B:16",
      "B:160",
      "B:161",
      "B:162",
      "B:163",
      "B:164",
      "B:165",
      "B:166",
      "B:167",
      "B:168",
      "B:169",
      "B:17",
      "B:170",
      "B:171",
      "B:172",
      "B:173",
      "B:174",
      "B:175",
      "B:176",
      "B:177",
      "B:178",
      "B:179",
      "B:18",
      "B:180",
      "B:181",
      "B:182",
      "B:183",
      "B:184",
      "B:185",
      "B:186",
      "B:187",
      "B:188",
      "B:189",
      "B:19",
      "B:190",
      "B:191",
      "B:192",
      "B:193",
      "B:194",
      "B:195",
      "B:196",
      "B:197",
      "B:198",
      "B:199",
      "B:2",
      "B:20",
      "B:200",
      "B:201",
      "B:202",
      "B:203",
      "B:204",
      "B:205",
      "B:206",
      "B:207",
      "B:208",
      "B:209",
      "B:21",
      "B:210",
      "B:211",
      "B:212",
      "B:213",
      "B:214",
      "B:215",
      "B:216",
      "B:217",
      "B:218",
      "B:219",
      "B:22",
      "B:220",
      "B:23",
      "B:24",
      "B:25",
      "B:26",
      "B:27",
      "B:28",
      "B:29",
      "B:3",
      "B:30",
      "B:31",
      "B:32",
      "B:33",
      "B:34",
      "B:35",
      "B:36",
      "B:37",
      "B:38",
      "B:39",
      "B:4",
      "B:40",
      "B:41",
      "B:42",
      "B:43",
      "B:44",
      "B:45",
      "B:46",
      "B:47",
      "B:48",
      "B:49",
      "B:5",
      "B:50",
      "B:51",
      "B:52",
      "B:53",
      "B:54",
      "B:55",
      "B:56",
      "B:57",
      "B:58",
      "B:59",
      "B:6",
      "B:60",
      "B:61",
      "B:62",
      "B:63",
      "B:64",
      "B:65",
      "B:66",
      "B:67",
      "B:68",
      "B:69",
      "B:7",
      "B:70",
      "B:71",
      "B:72",
      "B:73",
      "B:74",
      "B:75",
      "B:76",
      "B:77",
      "B:78",
      "B:79",
      "B:8",
      "B:80",
      "B:81",
      "B:82",
      "B:83",
      "B:84",
      "B:85",
      "B:86",
      "B:87",
      "B:88",
      "B:89",
      "B:9",
      "B:90",
      "B:91",
      "B:92",
      "B:93",
      "B:94",
      "B:95",
      "B:96",
      "B:97",
      "B:98",
      "B:99"
    ],
    "A:20": [
      "A:1",
      "A:10",
      "A:100",
      "A:101",
      "A:102",
      "A:103",
      "A:104",
      "A:105",
      "A:106",
      "A:107",
      "A:108",
      "A:109",
      "A:11",
      "A:110",
      "A:111",
      "A:112",
      "A:113",
      "A:114",
      "A:115",
      "A:116",
      "A:117",
      "A:118",
      "A:119",
      "A:12",
      "A:120",
      "A:121",
      "A:122",
      "A:123",
      "A:124",
      "A:125",
      "A:126",
      "A:127",
      "A:128",
      "A:129",
      "A:13",
      "A:130",
      "A:131",
      "A:132",
      "A:133",
      "A:134",
      "A:135",
      "A:136",
      "A:137",
      "A:138",
      "A:139",
      "A:14",
      "A:140",
      "A:141",
      "A:142",
      "A:143",
      "A:144",
      "A:145",
      "A:146",
      "A:147",
      "A:148",
      "A:149",
      "A:15",
      "A:150",
      "A:151",
      "A:152",
      "A:153",
      "A:154",
      "A:155",
      "A:156",
      "A:157",
      "A:158",
      "A:159",
      "A:16",
      "A:160",
      "A:161",
      "A:162",
      "A:163",
      "A:164",
      "A:165",
      "A:166",
      "A:167",
      "A:168",
      "A:169",
      "A:17",
      "A:170",
      "A:171",
      "A:172",
      "A:173",
      "A:174",
      "A:175",
      "A:176",
      "A:177",
      "A:178",
      "A:179",
      "A:18",
      "A:180",
      "A:181",
      "A:182",
      "A:183",
      "A:184",
      "A:185",
      "A:186",
      "A:187",
      "A:188",
      "A:189",
      "A:19",
      "A:190",
      "A:191",
      "A:192",
      "A:193",
      "A:194",
      "A:195",
      "A:196",
      "A:197",
      "A:198",
      "A:199",
      "A:2",
      "A:200",
      "A:201",
      "A:202",
      "A:203",
      "A:204",
      "A:205",
      "A:206",
      "A:207",
      "A:208",
      "A:209",
      "A:21",
      "A:210",
      "A:211",
      "A:212",
      "A:213",
      "A:214",
      "A:215",
      "A:22",
      "A:23",
      "A:24",
      "A:25",
      "A:26",
      "A:27",
      "A:28",
      "A:29",
      "A:3",
      "A:30",
      "A:31",
      "A:32",
      "A:33",
      "A:34",
      "A:35",
      "A:36",
      "A:37",
      "A:38",
      "A:39",
      "A:4",
      "A:40",
      "A:41",
      "A:42",
      "A:43",
      "A:44",
      "A:45",
      "A:46",
      "A:47",
      "A:48",
      "A:49",
      "A:5",
      "A:50",
      "A:51",
      "A:52",
      "A:53",
      "A:54",
      "A:55",
      "A:56",
      "A:57",
      "A:58",
      "A:59",
      "A:6",
      "A:60",
      "A:61",
      "A:62",
      "A:63",
      "A:64",
      "A:65",
      "A:66",
      "A:67",
      "A:68",
      "A:69",
      "A:7",
      "A:70",
      "A:71",
      "A:72",
      "A:73",
      "A:74",
      "A:75",
      "A:76",
      "A:77",
      "A:78",
      "A:79",
      "A:8",
      "A:80",
      "A:81",
      "A:82",
      "A:83",
      "A:84",
      "A:85",
      "A:86",
      "A:87",
      "A:88",
      "A:89",
      "A:9",
      "A:90",
      "A:91",
      "A:92",
      "A:93",
      "A:94",
      "A:95",
      "A:96",
      "A:97",
      "A:98",
      "A:99",
      "B:1",
      "B:10",
      "B:100",
      "B:101",
      "B:102",
      "B:103",
      "B:104",
      "B:105",
      "B:106",
      "B:107",
      "B:108",
      "B:109",
      "B:11",
      "B:110",
      "B:111",
      "B:112",
      "B:113",
      "B:114",
      "B:115",
      "B:116",
      "B:117",
      "B:118",
      "B:119",
      "B:12",
      "B:120",
      "B:121",
      "B:122",
      "B:123",
      "B:124",
      "B:125",
      "B:126",
      "B:127",
      "B:128",
      "B:129",
      "B:13",
      "B:130",
      "B:131",
      "B:132",
      "B:133",
      "B:134",
      "B:135",
      "B:136",
      "B:137",
      "B:138",
      "B:139",
      "B:14",
      "B:140",
      "B:141",
      "B:142",
      "B:143",
      "B:144",
      "B:145",
      "B:146",
      "B:147",
      "B:148",
      "B:149",
      "B:15",
      "B:150",
      "B:151",
      "B:152",
      "B:153",
      "B:154",
      "B:155",
      "B:156",
      "B:157",
      "B:158",
      "B:159",
      "B:16",
      "B:160",
      "B:161",
      "B:162",
      "B:163",
      "B:164",
      "B:165",
      "B:166",
      "B:167",
      "B:168",
      "B:169",
      "B:17",
      "B:170",
      "B:171",
      "B:172",
      "B:173",
      "B:174",
      "B:175",
      "B:176",
      "B:177",
      "B:178",
      "B:179",
      "B:18",
      "B:180",
      "B:181",
      "B:182",
      "B:183",
      "B:184",
      "B:185",
      "B:186",
      "B:187",
      "B:188",
      "B:189",
      "B:19",
      "B:190",
      "B:191",
      "B:192",
      "B:193",
      "B:194",
      "B:195",
      "B:196",
      "B:197",
      "B:198",
      "B:199",
      "B:2",
      "B:20",
      "B:200",
      "B:201",
      "B:202",
      "B:203",
      "B:204",
      "B:205",
      "B:206",
      "B:207",
      "B:208",
      "B:209",
      "B:21",
      "B:210",
      "B:211",
      "B:212",
      "B:213",
      "B:214",
      "B:215",
      "B:216",
      "B:217",
      "B:218",
      "B:219",
      "B:22",
      "B:220",
      "B:23",
      "B:24",
      "B:25",
      "B:26",
      "B:27",
      "B:28",
      "B:29",
      "B:3",
      "B:30",
      "B:31",
      "B:32",
      "B:33",
      "B:34",
      "B:35",
      "B:36",
      "B:37",
      "B:38",
      "B:39",
      "B:4",
      "B:40",
      "B:41",
      "B:42",
      "B:43",
      "B:44",
      "B:45",
      "B:46",
      "B:47",
      "B:48",
      "B:49",
      "B:5",
      "B:50",
      "B:51",
      "B:52",
      "B:53",
      "B:54",
      "B:55",
      "B:56",
      "B:57",
      "B:58",
      "B:59",
      "B:6",
      "B:60",
      "B:61",
      "B:62",
      "B:63",
      "B:64",
      "B:65",
      "B:66",
      "B:67",
      "B:68",
      "B:69",
      "B:7",
      "B:70",
      "B:71",
      "B:72",
      "B:73",
      "B:74",
      "B:75",
      "B:76",
      "B:77",
      "B:78",
      "B:79",
      "B:8",
      "B:80",
      "B:81",
      "B:82",
      "B:83",
      "B:84",
      "B:85",
      "B:86",
      "B:87",
      "B:88",
      "B:89",
      "B:9",
      "B:90",
      "B:91",
      "B:92",
      "B:93",
      "B:94",
      "B:95",
      "B:96",
      "B:97",
      "B:98",
      "B:99"
    ],
    "A:21": [
      "A:1",
      "A:10",
      "A:100",
      "A:101",
      "A:102",
      "A:103",
      "A:104",
      "A:105",
      "A:106",
      "A:107",
      "A:108",
      "A:109",
      "A:11",
      "A:110",
      "A:111",
      "A:112",
      "A:113",
      "A:114",
      "A:115",
      "A:116",
      "A:117",
      "A:118",
      "A:119",
      "A:12",
      "A:120",
      "A:121",
      "A:122",
      "A:123",
      "A:124",
      "A:125",
      "A:126",
      "A:127",
      "A:128",
      "A:129",
      "A:13",
      "A:130",
      "A:131",
      "A:132",
      "A:133",
      "A:134",
      "A:135",
      "A:136",
      "A:137",
      "A:138",
      "A:139",
      "A:14",
      "A:140",
      "A:141",
      "A:142",
      "A:143",
      "A:144",
      "A:145",
      "A:146",
      "A:147",
      "A:148",
      "A:149",
      "A:15",
      "A:150",
      "A:151",
      "A:152",
      "A:153",
      "A:154",
      "A:155",
      "A:156",
      "A:157",
      "A:158",
      "A:159",
      "A:16",
      "A:160",
      "A:161",
      "A:162",
      "A:163",
      "A:164",
      "A:165",
      "A:166",
      "A:167",
      "A:168",
      "A:169",
      "A:17",
      "A:170",
      "A:171",
      "A:172",
      "A:173",
      "A:174",
      "A:175",
      "A:176",
      "A:177",
      "A:178",
      "A:179",
      "A:18",
      "A:180",
      "A:181",
      "A:182",
      "A:183",
      "A:184",
      "A:185",
      "A:186",
      "A:187",
      "A:188",
      "A:189",
      "A:19",
      "A:190",
      "A:191",
      "A:192",
      "A:193",
      "A:194",
      "A:195",
      "A:196",
      "A:197",
      "A:198",
      "A:199",
      "A:2",
      "A:20",
      "A:200",
      "A:201",
      "A:202",
      "A:203",
      "A:204",
      "A:205",
      "A:206",
      "A:207",
      "A:208",
      "A:209",
      "A:210",
      "A:211",
      "A:212",
      "A:213",
      "A:214",
      "A:215",
      "A:22",
      "A:23",
      "A:24",
      "A:25",
      "A:26",
      "A:27",
      "A:28",
      "A:29",
      "A:3",
      "A:30",
      "A:31",
      "A:32",
      "A:33",
      "A:34",
      "A:35",
      "A:36",
      "A:37",
      "A:38",
      "A:39",
      "A:4",
      "A:40",
      "A:41",
      "A:42",
      "A:43",
      "A:44",
      "A:45",
      "A:46",
      "A:47",
      "A:48",
      "A:49",
      "A:5",
      "A:50",
      "A:51",
      "A:52",
      "A:53",
      "A:54",
      "A:55",
      "A:56",
      "A:57",
      "A:58",
      "A:59",
      "A:6",
      "A:60",
      "A:61",
      "A:62",
      "A:63",
      "A:64",
      "A:65",
      "A:66",
      "A:67",
      "A:68",
      "A:69",
      "A:7",
      "A:70",
      "A:71",
      "A:72",
      "A:73",
      "A:74",
      "A:75",
      "A:76",
      "A:77",
      "A:78",
      "A:79",
      "A:8",
      "A:80",
      "A:81",
      "A:82",
      "A:83",
      "A:84",
      "A:85",
      "A:86",
      "A:87",
      "A:88",
      "A:89",
      "A:9",
      "A:90",
      "A:91",
      "A:92",
      "A:93",
      "A:94",
      "A:95",
      "A:96",
      "A:97",
      "A:98",
      "A:99",
      "B:1",
      "B:10",
      "B:100",
      "B:101",
      "B:102",
      "B:103",
      "B:104",
      "B:105",
      "B:106",
      "B:107",
      "B:108",
      "B:109",
      "B:11",
      "B:110",
      "B:111",
      "B:112",
      "B:113",
      "B:114",
      "B:115",
      "B:116",
      "B:117",
      "B:118",
      "B:119",
      "B:12",
      "B:120",
      "B:121",
      "B:122",
      "B:123",
      "B:124",
      "B:125",
      "B:126",
      "B:127",
      "B:128",
      "B:129",
      "B:13",
      "B:130",
      "B:131",
      "B:132",
      "B:133",
      "B:134",
      "B:135",
      "B:136",
      "B:137",
      "B:138",
      "B:139",
      "B:14",
      "B:140",
      "B:141",
      "B:142",
      "B:143",
      "B:144",
      "B:145",
      "B:146",
      "B:147",
      "B:148",
      "B:149",
      "B:15",
      "B:150",
      "B:151",
      "B:152",
      "B:153",
      "B:154",
      "B:155",
      "B:156",
      "B:157",
      "B:158",
      "B:159",
      "B:16",
      "B:160",
      "B:161",
      "B:162",
      "B:163",
      "B:164",
      "B:165",
      "B:166",
      "B:167",
      "B:168",
      "B:169",
      "B:17",
      "B:170",
      "B:171",
      "B:172",
      "B:173",
      "B:174",
      "B:175",
      "B:176",
      "B:177",
      "B:178",
      "B:179",
      "B:18",
      "B:180",
      "B:181",
      "B:182",
      "B:183",
      "B:184",
      "B:185",
      "B:186",
      "B:187",
      "B:188",
      "B:189",
      "B:19",
      "B:190",
      "B:191",
      "B:192",
      "B:193",
      "B:194",
      "B:195",
      "B:196",
      "B:197",
      "B:198",
      "B:199",
      "B:2",
      "B:20",
      "B:200",
      "B:201",
      "B:202",
      "B:203",
      "B:204",
      "B:205",
      "B:206",
      "B:207",
      "B:208",
      "B:209",
      "B:21",
      "B:210",
      "B:211",
      "B:212",
      "B:213",
      "B:214",
      "B:215",
      "B:216",
      "B:217",
      "B:218",
      "B:219",
      "B:22",
      "B:220",
      "B:23",
      "B:24",
      "B:25",
      "B:26",
      "B:27",
      "B:28",
      "B:29",
      "B:3",
      "B:30",
      "B:31",
      "B:32",
      "B:33",
      "B:34",
      "B:35",
      "B:36",
      "B:37",
      "B:38",
      "B:39",
      "B:4",
      "B:40",
      "B:41",
      "B:42",
      "B:43",
      "B:44",
      "B:45",
      "B:46",
      "B:47",
      "B:48",
      "B:49",
      "B:5",
      "B:50",
      "B:51",
      "B:52",
      "B:53",
      "B:54",
      "B:55",
      "B:56",
      "B:57",
      "B:58",
      "B:59",
      "B:6",
      "B:60",
      "B:61",
      "B:62",
      "B:63",
      "B:64",
      "B:65",
      "B:66",
      "B:67",
      "B:68",
      "B:69",
      "B:7",
      "B:70",
      "B:71",
      "B:72",
      "B:73",
      "B:74",
      "B:75",
      "B:76",
      "B:77",
      "B:78",
      "B:79",
      "B:8",
      "B:80",
      "B:81",
      "B:82",
      "B:83",
      "B:84",
      "B:85",
      "B:86",
      "B:87",
      "B:88",
      "B:89",
      "B:9",
      "B:90",
      "B:91",
      "B:92",
      "B:93",
      "B:94",
      "B:95",
      "B:96",
      "B:97",
      "B:98",
      "B:99"
    ],
    "A:22": [
      "A:1",
      "A:10",
      "A:100",
      "A:101",
      "A:102",
      "A:103",
      "A:104",
      "A:105",
      "A:106",
      "A:107",
      "A:108",
      "A:109",
      "A:11",
      "A:110",
      "A:111",
      "A:112",
      "A:113",
      "A:114",
      "A:115",
      "A:116",
      "A:117",
      "A:118",
      "A:119",
      "A:12",
      "A:120",
      "A:121",
      "A:122",
      "A:123",
      "A:124",
      "A:125",
      "A:126",
      "A:127",
      "A:128",
      "A:129",
      "A:13",
      "A:130",
      "A:131",
      "A:132",
      "A:133",
      "A:134",
      "A:135",
      "A:136",
      "A:137",
      "A:138",
      "A:139",
      "A:14",
      "A:140",
      "A:141",
      "A:142",
      "A:143",
      "A:144",
      "A:145",
      "A:146",
      "A:147",
      "A:148",
      "A:149",
      "A:15",
      "A:150",
      "A:151",
      "A:152",
      "A:153",
      "A:154",
      "A:155",
      "A:156",
      "A:157",
      "A:158",
      "A:159",
      "A:16",
      "A:160",
      "A:161",
      "A:162",
      "A:163",
      "A:164",
      "A:165",
      "A:166",
      "A:167",
      "A:168",
      "A:169",
      "A:17",
      "A:170",
      "A:171",
      "A:172",
      "A:173",
      "A:174",
      "A:175",
      "A:176",
      "A:177",
      "A:178",
      "A:179",
      "A:18",
      "A:180",
      "A:181",
      "A:182",
      "A:183",
      "A:184",
      "A:185",
      "A:186",
      "A:187",
      "A:188",
      "A:189",
      "A:19",
      "A:190",
      "A:191",
      "A:192",
      "A:193",
      "A:194",
      "A:195",
      "A:196",
      "A:197",
      "A:198",
      "A:199",
      "A:2",
      "A:20",
      "A:200",
      "A:201",
      "A:202",
      "A:203",
      "A:204",
      "A:205",
      "A:206",
      "A:207",
      "A:208",
      "A:209",
      "A:21",
      "A:210",
      "A:211",
      "A:212",
      "A:213",
      "A:214",
      "A:215",
      "A:23",
      "A:24",
      "A:25",
      "A:26",
      "A:27",
      "A:28",
      "A:29",
      "A:3",
      "A:30",
      "A:31",
      "A:32",
      "A:33",
      "A:34",
      "A:35",
      "A:36",
      "A:37",
      "A:38",
      "A:39",
      "A:4",
      "A:40",
      "A:41",
      "A:42",
      "A:43",
      "A:44",
      "A:45",
      "A:46",
      "A:47",
      "A:48",
      "A:49",
      "A:5",
      "A:50",
      "A:51",
      "A:52",
      "A:53",
      "A:54",
      "A:55",
      "A:56",
      "A:57",
      "A:58",
      "A:59",
      "A:6",
      "A:60",
      "A:61",
      "A:62",
      "A:63",
      "A:64",
      "A:65",
      "A:66",
      "A:67",
      "A:68",
      "A:69",
      "A:7",
      "A:70",
      "A:71",
      "A:72",
      "A:73",
      "A:74",
      "A:75",
      "A:76",
      "A:77",
      "A:78",
      "A:79",
      "A:8",
      "A:80",
      "A:81",
      "A:82",
      "A:83",
      "A:84",
      "A:85",
      "A:86",
      "A:87",
      "A:88",
      "A:89",
      "A:9",
      "A:90",
      "A:91",
      "A:92",
      "A:93",
      "A:94",
      "A:95",
      "A:96",
      "A:97",
      "A:98",
      "A:99",
      "B:1",
      "B:10",
      "B:100",
      "B:101",
      "B:102",
      "B:103",
      "B:104",
      "B:105",
      "B:106",
      "B:107",
      "B:108",
      "B:109",
      "B:11",
      "B:110",
      "B:111",
      "B:112",
      "B:113",
      "B:114",
      "B:115",
      "B:116",
      "B:117",
      "B:118",
      "B:119",
      "B:12",
      "B:120",
      "B:121",
      "B:122",
      "B:123",
      "B:124",
      "B:125",
      "B:126",
      "B:127",
      "B:128",
      "B:129",
      "B:13",
      "B:130",
      "B:131",
      "B:132",
      "B:133",
      "B:134",
      "B:135",
      "B:136",
      "B:137",
      "B:138",
      "B:139",
      "B:14",
      "B:140",
      "B:141",
      "B:142",
      "B:143",
      "B:144",
      "B:145",
      "B:146",
      "B:147",
      "B:148",
      "B:149",
      "B:15",
      "B:150",
      "B:151",
      "B:152",
      "B:153",
      "B:154",
      "B:155",
      "B:156",
      "B:157",
      "B:158",
      "B:159",
      "B:16",
      "B:160",
      "B:161",
      "B:162",
      "B:163",
      "B:164",
      "B:165",
      "B:166",
      "B:167",
      "B:168",
      "B:169",
      "B:17",
      "B:170",
      "B:171",
      "B:172",
      "B:173",
      "B:174",
      "B:175",
      "B:176",
      "B:177",
      "B:178",
      "B:179",
      "B:18",
      "B:180",
      "B:181",
      "B:182",
      "B:183",
      "B:184",
      "B:185",
      "B:186",
      "B:187",
      "B:188",
      "B:189",
      "B:19",
      "B:190",
      "B:191",
      "B:192",
      "B:193",
      "B:194",
      "B:195",
      "B:196",
      "B:197",
      "B:198",
      "B:199",
      "B:2",
      "B:20",
      "B:200",
      "B:201",
      "B:202",
      "B:203",
      "B:204",
      "B:205",
      "B:206",
      "B:207",
      "B:208",
      "B:209",
      "B:21",
      "B:210",
      "B:211",
      "B:212",
      "B:213",
      "B:214",
      "B:215",
      "B:216",
      "B:217",
      "B:218",
      "B:219",
      "B:22",
      "B:220",
      "B:23",
      "B:24",
      "B:25",
      "B:26",
      "B:27",
      "B:28",
      "B:29",
      "B:3",
      "B:30",
      "B:31",
      "B:32",
      "B:33",
      "B:34",
      "B:35",
      "B:36",
      "B:37",
      "B:38",
      "B:39",
      "B:4",
      "B:40",
      "B:41",
      "B:42",
      "B:43",
      "B:44",
      "B:45",
      "B:46",
      "B:47",
      "B:48",
      "B:49",
      "B:5",
      "B:50",
      "B:51",
      "B:52",
      "B:53",
      "B:54",
      "B:55",
      "B:56",
      "B:57",
      "B:58",
      "B:59",
      "B:6",
      "B:60",
      "B:61",
      "B:62",
      "B:63",
      "B:64",
      "B:65",
      "B:66",
      "B:67",
      "B:68",
      "B:69",
      "B:7",
      "B:70",
      "B:71",
      "B:72",
      "B:73",
      "B:74",
      "B:75",
      "B:76",
      "B:77",
      "B:78",
      "B:79",
      "B:8",
      "B:80",
      "B:81",
      "B:82",
      "B:83",
      "B:84",
      "B:85",
      "B:86",
      "B:87",
      "B:88",
      "B:89",
      "B:9",
      "B:90",
      "B:91",
      "B:92",
      "B:93",
      "B:94",
      "B:95",
      "B:96",
      "B:97",
      "B:98",
      "B:99"
    ],
    "A:23": [
      "A:1",
      "A:10",
      "A:100",
      "A:101",
      "A:102",
      "A:103",
      "A:104",
      "A:105",
      "A:106",
      "A:107",
      "A:108",
      "A:109",
      "A:11",
      "A:110",
      "A:111",
      "A:112",
      "A:113",
      "A:114",
      "A:115",
      "A:116",
      "A:117",
      "A:118",
      "A:119",
      "A:12",
      "A:120",
      "A:121",
      "A:122",
      "A:123",
      "A:124",
      "A:125",
      "A:126",
      "A:127",
      "A:128",
      "A:129",
      "A:13",
      "A:130",
      "A:131",
      "A:132",
      "A:133",
      "A:134",
      "A:135",
      "A:136",
      "A:137",
      "A:138",
      "A:139",
      "A:14",
      "A:140",
      "A:141",
      "A:142",
      "A:143",
      "A:144",
      "A:145",
      "A:146",
      "A:147",
      "A:148",
      "A:149",
      "A:15",
      "A:150",
      "A:151",
      "A:152",
      "A:153",
      "A:154",
      "A:155",
      "A:156",
      "A:157",
      "A:158",
      "A:159",
      "A:16",
      "A:160",
      "A:161",
      "A:162",
      "A:163",
      "A:164",
      "A:165",
      "A:166",
      "A:167",
      "A:168",
      "A:169",
      "A:17",
      "A:170",
      "A:171",
      "A:172",
      "A:173",
      "A:174",
      "A:175",
      "A:176",
      "A:177",
      "A:178",
      "A:179",
      "A:18",
      "A:180",
      "A:181",
      "A:182",
      "A:183",
      "A:184",
      "A:185",
      "A:186",
      "A:187",
      "A:188",
      "A:189",
      "A:19",
      "A:190",
      "A:191",
      "A:192",
      "A:193",
      "A:194",
      "A:195",
      "A:196",
      "A:197",
      "A:198",
      "A:199",
      "A:2",
      "A:20",
      "A:200",
      "A:201",
      "A:202",
      "A:203",
      "A:204",
      "A:205",
      "A:206",
      "A:207",
      "A:208",
      "A:209",
      "A:21",
      "A:210",
      "A:211",
      "A:212",
      "A:213",
      "A:214",
      "A:215",
      "A:22",
      "A:24",
      "A:25",
      "A:26",
      "A:27",
      "A:28",
      "A:29",
      "A:3",
      "A:30",
      "A:31",
      "A:32",
      "A:33",
      "A:34",
      "A:35",
      "A:36",
      "A:37",
      "A:38",
      "A:39",
      "A:4",
      "A:40",
      "A:41",
      "A:42",
      "A:43",
      "A:44",
      "A:45",
      "A:46",
      "A:47",
      "A:48",
      "A:49",
      "A:5",
      "A:50",
      "A:51",
      "A:52",
      "A:53",
      "A:54",
      "A:55",
      "A:56",
      "A:57",
      "A:58",
      "A:59",
      "A:6",
      "A:60",
      "A:61",
      "A:62",
      "A:63",
      "A:64",
      "A:65",
      "A:66",
      "A:67",
      "A:68",
      "A:69",
      "A:7",
      "A:70",
      "A:71",
      "A:72",
      "A:73",
      "A:74",
      "A:75",
      "A:76",
      "A:77",
      "A:78",
      "A:79",
      "A:8",
      "A:80",
      "A:81",
      "A:82",
      "A:83",
      "A:84",
      "A:85",
      "A:86",
      "A:87",
      "A:88",
      "A:89",
      "A:9",
      "A:90",
      "A:91",
      "A:92",
      "A:93",
      "A:94",
      "A:95",
      "A:96",
      "A:97",
      "A:98",
      "A:99",
      "B:1",
      "B:10",
      "B:100",
      "B:101",
      "B:102",
      "B:103",
      "B:104",
      "B:105",
      "B:106",
      "B:107",
      "B:108",
      "B:109",
      "B:11",
      "B:110",
      "B:111",
      "B:112",
      "B:113",
      "B:114",
      "B:115",
      "B:116",
      "B:117",
      "B:118",
      "B:119",
      "B:12",
      "B:120",
      "B:121",
      "B:122",
      "B:123",
      "B:124",
      "B:125",
      "B:126",
      "B:127",
      "B:128",
      "B:129",
      "B:13",
      "B:130",
      "B:131",
      "B:132",
      "B:133",
      "B:134",
      "B:135",
      "B:136",
      "B:137",
      "B:138",
      "B:139",
      "B:14",
      "B:140",
      "B:141",
      "B:142",
      "B:143",
      "B:144",
      "B:145",
      "B:146",
      "B:147",
      "B:148",
      "B:149",
      "B:15",
      "B:150",
      "B:151",
      "B:152",
      "B:153",
      "B:154",
      "B:155",
      "B:156",
      "B:157",
      "B:158",
      "B:159",
      "B:16",
      "B:160",
      "B:161",
      "B:162",
      "B:163",
      "B:164",
      "B:165",
      "B:166",
      "B:167",
      "B:168",
      "B:169",
      "B:17",
      "B:170",
      "B:171",
      "B:172",
      "B:173",
      "B:174",
      "B:175",
      "B:176",
      "B:177",
      "B:178",
      "B:179",
      "B:18",
      "B:180",
      "B:181",
      "B:182",
      "B:183",
      "B:184",
      "B:185",
      "B:186",
      "B:187",
      "B:188",
      "B:189",
      "B:19",
      "B:190",
      "B:191",
      "B:192",
      "B:193",
      "B:194",
      "B:195",
      "B:196",
      "B:197",
      "B:198",
      "B:199",
      "B:2",
      "B:20",
      "B:200",
      "B:201",
      "B:202",
      "B:203",
      "B:204",
      "B:205",
      "B:206",
      "B:207",
      "B:208",
      "B:209",
      "B:21",
      "B:210",
      "B:211",
      "B:212",
      "B:213",
      "B:214",
      "B:215",
      "B:216",
      "B:217",
      "B:218",
      "B:219",
      "B:22",
      "B:220",
      "B:23",
      "B:24",
      "B:25",
      "B:26",
      "B:27",
      "B:28",
      "B:29",
      "B:3",
      "B:30",
      "B:31",
      "B:32",
      "B:33",
      "B:34",
      "B:35",
      "B:36",
      "B:37",
      "B:38",
      "B:39",
      "B:4",
      "B:40",
      "B:41",
      "B:42",
      "B:43",
      "B:44",
      "B:45",
      "B:46",
      "B:47",
      "B:48",
      "B:49",
      "B:5",
      "B:50",
      "B:51",
      "B:52",
      "B:53",
      "B:54",
      "B:55",
      "B:56",
      "B:57",
      "B:58",
      "B:59",
      "B:6",
      "B:60",
      "B:61",
      "B:62",
      "B:63",
      "B:64",
      "B:65",
      "B:66",
      "B:67",
      "B:68",
      "B:69",
      "B:7",
      "B:70",
      "B:71",
      "B:72",
      "B:73",
      "B:74",
      "B:75",
      "B:76",
      "B:77",
      "B:78",
      "B:79",
      "B:8",
      "B:80",
      "B:81",
      "B:82",
      "B:83",
      "B:84",
      "B:85",
      "B:86",
      "B:87",
      "B:88",
      "B:89",
      "B:9",
      "B:90",
      "B:91",
      "B:92",
      "B:93",
      "B:94",
      "B:95",
      "B:96",
      "B:97",
      "B:98",
      "B:99"
    ],
    "A:24": [
      "A:1",
      "A:10",
      "A:100",
      "A:101",
      "A:102",
      "A:103",
      "A:104",
      "A:105",
      "A:106",
      "A:107",
      "A:108",
      "A:109",
      "A:11",
      "A:110",
      "A:111",
      "A:112",
      "A:113",
      "A:114",
      "A:115",
      "A:116",
      "A:117",
      "A:118",
      "A:119",
      "A:12",
      "A:120",
      "A:121",
      "A:122",
      "A:123",
      "A:124",
      "A:125",
      "A:126",
      "A:127",
      "A:128",
      "A:129",
      "A:13",
      "A:130",
      "A:131",
      "A:132",
      "A:133",
      "A:134",
      "A:135",
      "A:136",
      "A:137",
      "A:138",
      "A:139",
      "A:14",
      "A:140",
      "A:141",
      "A:142",
      "A:143",
      "A:144",
      "A:145",
      "A:146",
      "A:147",
      "A:148",
      "A:149",
      "A:15",
      "A:150",
      "A:151",
      "A:152",
      "A:153",
      "A:154",
      "A:155",
      "A:156",
      "A:157",
      "A:158",
      "A:159",
      "A:16",
      "A:160",
      "A:161",
      "A:162",
      "A:163",
      "A:164",
      "A:165",
      "A:166",
      "A:167",
      "A:168",
      "A:169",
      "A:17",
      "A:170",
      "A:171",
      "A:172",
      "A:173",
      "A:174",
      "A:175",
      "A:176",
      "A:177",
      "A:178",
      "A:179",
      "A:18",
      "A:180",
      "A:181",
      "A:182",
      "A:183",
      "A:184",
      "A:185",
      "A:186",
      "A:187",
      "A:188",
      "A:189",
      "A:19",
      "A:190",
      "A:191",
      "A:192",
      "A:193",
      "A:194",
      "A:195",
      "A:196",
      "A:197",
      "A:198",
      "A:199",
      "A:2",
      "A:20",
      "A:200",
      "A:201",
      "A:202",
      "A:203",
      "A:204",
      "A:205",
      "A:206",
      "A:207",
      "A:208",
      "A:209",
      "A:21",
      "A:210",
      "A:211",
      "A:212",
      "A:213",
      "A:214",
      "A:215",
      "A:22",
      "A:23",
      "A:25",
      "A:26",
      "A:27",
      "A:28",
      "A:29",
      "A:3",
      "A:30",
      "A:31",
      "A:32",
      "A:33",
      "A:34",
      "A:35",
      "A:36",
      "A:37",
      "A:38",
      "A:39",
      "A:4",
      "A:40",
      "A:41",
      "A:42",
      "A:43",
      "A:44",
      "A:45",
      "A:46",
      "A:47",
      "A:48",
      "A:49",
      "A:5",
      "A:50",
      "A:51",
      "A:52",
      "A:53",
      "A:54",
      "A:55",
      "A:56",
      "A:57",
      "A:58",
      "A:59",
      "A:6",
      "A:60",
      "A:61",
      "A:62",
      "A:63",
      "A:64",
      "A:65",
      "A:66",
      "A:67",
      "A:68",
      "A:69",
      "A:7",
      "A:70",
      "A:71",
      "A:72",
      "A:73",
      "A:74",
      "A:75",
      "A:76",
      "A:77",
      "A:78",
      "A:79",
      "A:8",
      "A:80",
      "A:81",
      "A:82",
      "A:83",
      "A:84",
      "A:85",
      "A:86",
      "A:87",
      "A:88",
      "A:89",
      "A:9",
      "A:90",
      "A:91",
      "A:92",
      "A:93",
      "A:94",
      "A:95",
      "A:96",
      "A:97",
      "A:98",
      "A:99",
      "B:1",
      "B:10",
      "B:100",
      "B:101",
      "B:102",
      "B:103",
      "B:104",
      "B:105",
      "B:106",
      "B:107",
      "B:108",
      "B:109",
      "B:11",
      "B:110",
      "B:111",
      "B:112",
      "B:113",
      "B:114",
      "B:115",
      "B:116",
      "B:117",
      "B:118",
      "B:119",
      "B:12",
      "B:120",
      "B:121",
      "B:122",
      "B:123",
      "B:124",
      "B:125",
      "B:126",
      "B:127",
      "B:128",
      "B:129",
      "B:13",
      "B:130",
      "B:131",
      "B:132",
      "B:133",
      "B:134",
      "B:135",
      "B:136",
      "B:137",
      "B:138",
      "B:139",
      "B:14",
      "B:140",
      "B:141",
      "B:142",
      "B:143",
      "B:144",
      "B:145",
      "B:146",
      "B:147",
      "B:148",
      "B:149",
      "B:15",
      "B:150",
      "B:151",
      "B:152",
      "B:153",
      "B:154",
      "B:155",
      "B:156",
      "B:157",
      "B:158",
      "B:159",
      "B:16",
      "B:160",
      "B:161",
      "B:162",
      "B:163",
      "B:164",
      "B:165",
      "B:166",
      "B:167",
      "B:168",
      "B:169",
      "B:17",
      "B:170",
      "B:171",
      "B:172",
      "B:173",
      "B:174",
      "B:175",
      "B:176",
      "B:177",
      "B:178",
      "B:179",
      "B:18",
      "B:180",
      "B:181",
      "B:182",
      "B:183",
      "B:184",
      "B:185",
      "B:186",
      "B:187",
      "B:188",
      "B:189",
      "B:19",
      "B:190",
      "B:191",
      "B:192",
      "B:193",
      "B:194",
      "B:195",
      "B:196",
      "B:197",
      "B:198",
      "B:199",
      "B:2",
      "B:20",
      "B:200",
      "B:201",
      "B:202",
      "B:203",
      "B:204",
      "B:205",
      "B:206",
      "B:207",
      "B:208",
      "B:209",
      "B:21",
      "B:210",
      "B:211",
      "B:212",
      "B:213",
      "B:214",
      "B:215",
      "B:216",
      "B:217",
      "B:218",
      "B:219",
      "B:22",
      "B:220",
      "B:23",
      "B:24",
      "B:25",
      "B:26",
      "B:27",
      "B:28",
      "B:29",
      "B:3",
      "B:30",
      "B:31",
      "B:32",
      "B:33",
      "B:34",
      "B:35",
      "B:36",
      "B:37",
      "B:38",
      "B:39",
      "B:4",
      "B:40",
      "B:41",
      "B:42",
      "B:43",
      "B:44",
      "B:45",
      "B:46",
      "B:47",
      "B:48",
      "B:49",
      "B:5",
      "B:50",
      "B:51",
      "B:52",
      "B:53",
      "B:54",
      "B:55",
      "B:56",
      "B:57",
      "B:58",
      "B:59",
      "B:6",
      "B:60",
      "B:61",
      "B:62",
      "B:63",
      "B:64",
      "B:65",
      "B:66",
      "B:67",
      "B:68",
      "B:69",
      "B:7",
      "B:70",
      "B:71",
      "B:72",
      "B:73",
      "B:74",
      "B:75",
      "B:76",
      "B:77",
      "B:78",
      "B:79",
      "B:8",
      "B:80",
      "B:81",
      "B:82",
      "B:83",
      "B:84",
      "B:85",
      "B:86",
      "B:87",
      "B:88",
      "B:89",
      "B:9",
      "B:90",
      "B:91",
      "B:92",
      "B:93",
      "B:94",
      "B:95",
      "B:96",
      "B:97",
      "B:98",
      "B:99"
    ],
    "A:25": [
      "A:1",
      "A:10",
      "A:100",
      "A:101",
      "A:102",
      "A:103",
      "A:104",
      "A:105",
      "A:106",
      "A:107",
      "A:108",
      "A:109",
      "A:11",
      "A:110",
      "A:111",
      "A:112",
      "A:113",
      "A:114",
      "A:115",
      "A:116",
      "A:117",
      "A:118",
      "A:119",
      "A:12",
      "A:120",
      "A:121",
      "A:122",
      "A:123",
      "A:124",
      "A:125",
      "A:126",
      "A:127",
      "A:128",
      "A:129",
      "A:13",
      "A:130",
      "A:131",
      "A:132",
      "A:133",
      "A:134",
      "A:135",
      "A:136",
      "A:137",
      "A:138",
      "A:139",
      "A:14",
      "A:140",
      "A:141",
      "A:142",
      "A:143",
      "A:144",
      "A:145",
      "A:146",
      "A:147",
      "A:148",
      "A:149",
      "A:15",
      "A:150",
      "A:151",
      "A:152",
      "A:153",
      "A:154",
      "A:155",
      "A:156",
      "A:157",
      "A:158",
      "A:159",
      "A:16",
      "A:160",
      "A:161",
      "A:162",
      "A:163",
      "A:164",
      "A:165",
      "A:166",
      "A:167",
      "A:168",
      "A:169",
      "A:17",
      "A:170",
      "A:171",
      "A:172",
      "A:173",
      "A:174",
      "A:175",
      "A:176",
      "A:177",
      "A:178",
      "A:179",
      "A:18",
      "A:180",
      "A:181",
      "A:182",
      "A:183",
      "A:184",
      "A:185",
      "A:186",
      "A:187",
      "A:188",
      "A:189",
      "A:19",
      "A:190",
      "A:191",
      "A:192",
      "A:193",
      "A:194",
      "A:195",
      "A:196",
      "A:197",
      "A:198",
      "A:199",
      "A:2",
      "A:20",
      "A:200",
      "A:201",
      "A:202",
      "A:203",
      "A:204",
      "A:205",
      "A:206",
      "A:207",
      "A:208",
      "A:209",
      "A:21",
      "A:210",
      "A:211",
      "A:212",
      "A:213",
      "A:214",
      "A:215",
      "A:22",
      "A:23",
      "A:24",
      "A:26",
      "A:27",
      "A:28",
      "A:29",
      "A:3",
      "A:30",
      "A:31",
      "A:32",
      "A:33",
      "A:34",
      "A:35",
      "A:36",
      "A:37",
      "A:38",
      "A:39",
      "A:4",
      "A:40",
      "A:41",
      "A:42",
      "A:43",
      "A:44",
      "A:45",
      "A:46",
      "A:47",
      "A:48",
      "A:49",
      "A:5",
      "A:50",
      "A:51",
      "A:52",
      "A:53",
      "A:54",
      "A:55",
      "A:56",
      "A:57",
      "A:58",
      "A:59",
      "A:6",
      "A:60",
      "A:61",
      "A:62",
      "A:63",
      "A:64",
      "A:65",
      "A:66",
      "A:67",
      "A:68",
      "A:69",
      "A:7",
      "A:70",
      "A:71",
      "A:72",
      "A:73",
      "A:74",
      "A:75",
      "A:76",
      "A:77",
      "A:78",
      "A:79",
      "A:8",
      "A:80",
      "A:81",
      "A:82",
      "A:83",
      "A:84",
      "A:85",
      "A:86",
      "A:87",
      "A:88",
      "A:89",
      "A:9",
      "A:90",
      "A:91",
      "A:92",
      "A:93",
      "A:94",
      "A:95",
      "A:96",
      "A:97",
      "A:98",
      "A:99",
      "B:1",
      "B:10",
      "B:100",
      "B:101",
      "B:102",
      "B:103",
      "B:104",
      "B:105",
      "B:106",
      "B:107",
      "B:108",
      "B:109",
      "B:11",
      "B:110",
      "B:111",
      "B:112",
      "B:113",
      "B:114",
      "B:115",
      "B:116",
      "B:117",
      "B:118",
      "B:119",
      "B:12",
      "B:120",
      "B:121",
      "B:122",
      "B:123",
      "B:124",
      "B:125",
      "B:126",
      "B:127",
      "B:128",
      "B:129",
      "B:13",
      "B:130",
      "B:131",
      "B:132",
      "B:133",
      "B:134",
      "B:135",
      "B:136",
      "B:137",
      "B:138",
      "B:139",
      "B:14",
      "B:140",
      "B:141",
      "B:142",
      "B:143",
      "B:144",
      "B:145",
      "B:146",
      "B:147",
      "B:148",
      "B:149",
      "B:15",
      "B:150",
      "B:151",
      "B:152",
      "B:153",
      "B:154",
      "B:155",
      "B:156",
      "B:157",
      "B:158",
      "B:159",
      "B:16",
      "B:160",
      "B:161",
      "B:162",
      "B:163",
      "B:164",
      "B:165",
      "B:166",
      "B:167",
      "B:168",
      "B:169",
      "B:17",
      "B:170",
      "B:171",
      "B:172",
      "B:173",
      "B:174",
      "B:175",
      "B:176",
      "B:177",
      "B:178",
      "B:179",
      "B:18",
      "B:180",
      "B:181",
      "B:182",
      "B:183",
      "B:184",
      "B:185",
      "B:186",
      "B:187",
      "B:188",
      "B:189",
      "B:19",
      "B:190",
      "B:191",
      "B:192",
      "B:193",
      "B:194",
      "B:195",
      "B:196",
      "B:197",
      "B:198",
      "B:199",
      "B:2",
      "B:20",
      "B:200",
      "B:201",
      "B:202",
      "B:203",
      "B:204",
      "B:205",
      "B:206",
      "B:207",
      "B:208",
      "B:209",
      "B:21",
      "B:210",
      "B:211",
      "B:212",
      "B:213",
      "B:214",
      "B:215",
      "B:216",
      "B:217",
      "B:218",
      "B:219",
      "B:22",
      "B:220",
      "B:23",
      "B:24",
      "B:25",
      "B:26",
      "B:27",
      "B:28",
      "B:29",
      "B:3",
      "B:30",
      "B:31",
      "B:32",
      "B:33",
      "B:34",
      "B:35",
      "B:36",
      "B:37",
      "B:38",
      "B:39",
      "B:4",
      "B:40",
      "B:41",
      "B:42",
      "B:43",
      "B:44",
      "B:45",
      "B:46",
      "B:47",
      "B:48",
      "B:49",
      "B:5",
      "B:50",
      "B:51",
      "B:52",
      "B:53",
      "B:54",
      "B:55",
      "B:56",
      "B:57",
      "B:58",
      "B:59",
      "B:6",
      "B:60",
      "B:61",
      "B:62",
      "B:63",
      "B:64",
      "B:65",
      "B:66",
      "B:67",
      "B:68",
      "B:69",
      "B:7",
      "B:70",
      "B:71",
      "B:72",
      "B:73",
      "B:74",
      "B:75",
      "B:76",
      "B:77",
      "B:78",
      "B:79",
      "B:8",
      "B:80",
      "B:81",
      "B:82",
      "B:83",
      "B:84",
      "B:85",
      "B:86",
      "B:87",
      "B:88",
      "B:89",
      "B:9",
      "B:90",
      "B:91",
      "B:92",
      "B:93",
      "B:94",
      "B:95",
      "B:96",
      "B:97",
      "B:98",
      "B:99"
    ],
    "A:26": [
      "A:1",
      "A:10",
      "A:100",
      "A:101",
      "A:102",
      "A:103",
      "A:104",
      "A:105",
      "A:106",
      "A:107",
      "A:108",
      "A:109",
      "A:11",
      "A:110",
      "A:111",
      "A:112",
      "A:113",
      "A:114",
      "A:115",
      "A:116",
      "A:117",
      "A:118",
      "A:119",
      "A:12",
      "A:120",
      "A:121",
      "A:122",
      "A:123",
      "A:124",
      "A:125",
      "A:126",
      "A:127",
      "A:128",
      "A:129",
      "A:13",
      "A:130",
      "A:131",
      "A:132",
      "A:133",
      "A:134",
      "A:135",
      "A:136",
      "A:137",
      "A:138",
      "A:139",
      "A:14",
      "A:140",
      "A:141",
      "A:142",
      "A:143",
      "A:144",
      "A:145",
      "A:146",
      "A:147",
      "A:148",
      "A:149",
      "A:15",
      "A:150",
      "A:151",
      "A:152",
      "A:153",
      "A:154",
      "A:155",
      "A:156",
      "A:157",
      "A:158",
      "A:159",
      "A:16",
      "A:160",
      "A:161",
      "A:162",
      "A:163",
      "A:164",
      "A:165",
      "A:166",
      "A:167",
      "A:168",
      "A:169",
      "A:17",
      "A:170",
      "A:171",
      "A:172",
      "A:173",
      "A:174",
      "A:175",
      "A:176",
      "A:177",
      "A:178",
      "A:179",
      "A:18",
      "A:180",
      "A:181",
      "A:182",
      "A:183",
      "A:184",
      "A:185",
      "A:186",
      "A:187",
      "A:188",
      "A:189",
      "A:19",
      "A:190",
      "A:191",
      "A:192",
      "A:193",
      "A:194",
      "A:195",
      "A:196",
      "A:197",
      "A:198",
      "A:199",
      "A:2",
      "A:20",
      "A:200",
      "A:201",
      "A:202",
      "A:203",
      "A:204",
      "A:205",
      "A:206",
      "A:207",
      "A:208",
      "A:209",
      "A:21",
      "A:210",
      "A:211",
      "A:212",
      "A:213",
      "A:214",
      "A:215",
      "A:22",
      "A:23",
      "A:24",
      "A:25",
      "A:27",
      "A:28",
      "A:29",
      "A:3",
      "A:30",
      "A:31",
      "A:32",
      "A:33",
      "A:34",
      "A:35",
      "A:36",
      "A:37",
      "A:38",
      "A:39",
      "A:4",
      "A:40",
      "A:41",
      "A:42",
      "A:43",
      "A:44",
      "A:45",
      "A:46",
      "A:47",
      "A:48",
      "A:49",
      "A:5",
      "A:50",
      "A:51",
      "A:52",
      "A:53",
      "A:54",
      "A:55",
      "A:56",
      "A:57",
      "A:58",
      "A:59",
      "A:6",
      "A:60",
      "A:61",
      "A:62",
      "A:63",
      "A:64",
      "A:65",
      "A:66",
      "A:67",
      "A:68",
      "A:69",
      "A:7",
      "A:70",
      "A:71",
      "A:72",
      "A:73",
      "A:74",
      "A:75",
      "A:76",
      "A:77",
      "A:78",
      "A:79",
      "A:8",
      "A:80",
      "A:81",
      "A:82",
      "A:83",
      "A:84",
      "A:85",
      "A:86",
      "A:87",
      "A:88",
      "A:89",
      "A:9",
      "A:90",
      "A:91",
      "A:92",
      "A:93",
      "A:94",
      "A:95",
      "A:96",
      "A:97",
      "A:98",
      "A:99",
      "B:1",
      "B:10",
      "B:100",
      "B:101",
      "B:102",
      "B:103",
      "B:104",
      "B:105",
      "B:106",
      "B:107",
      "B:108",
      "B:109",
      "B:11",
      "B:110",
      "B:111",
      "B:112",
      "B:113",
      "B:114",
      "B:115",
      "B:116",
      "B:117",
      "B:118",
      "B:119",
      "B:12",
      "B:120",
      "B:121",
      "B:122",
      "B:123",
      "B:124",
      "B:125",
      "B:126",
      "B:127",
      "B:128",
      "B:129",
      "B:13",
      "B:130",
      "B:131",
      "B:132",
      "B:133",
      "B:134",
      "B:135",
      "B:136",
      "B:137",
      "B:138",
      "B:139",
      "B:14",
      "B:140",
      "B:141",
      "B:142",
      "B:143",
      "B:144",
      "B:145",
      "B:146",
      "B:147",
      "B:148",
      "B:149",
      "B:15",
      "B:150",
      "B:151",
      "B:152",
      "B:153",
      "B:154",
      "B:155",
      "B:156",
      "B:157",
      "B:158",
      "B:159",
      "B:16",
      "B:160",
      "B:161",
      "B:162",
      "B:163",
      "B:164",
      "B:165",
      "B:166",
      "B:167",
      "B:168",
      "B:169",
      "B:17",
      "B:170",
      "B:171",
      "B:172",
      "B:173",
      "B:174",
      "B:175",
      "B:176",
      "B:177",
      "B:178",
      "B:179",
      "B:18",
      "B:180",
      "B:181",
      "B:182",
      "B:183",
      "B:184",
      "B:185",
      "B:186",
      "B:187",
      "B:188",
      "B:189",
      "B:19",
      "B:190",
      "B:191",
      "B:192",
      "B:193",
      "B:194",
      "B:195",
      "B:196",
      "B:197",
      "B:198",
      "B:199",
      "B:2",
      "B:20",
      "B:200",
      "B:201",
      "B:202",
      "B:203",
      "B:204",
      "B:205",
      "B:206",
      "B:207",
      "B:208",
      "B:209",
      "B:21",
      "B:210",
      "B:211",
      "B:212",
      "B:213",
      "B:214",
      "B:215",
      "B:216",
      "B:217",
      "B:218",
      "B:219",
      "B:22",
      "B:220",
      "B:23",
      "B:24",
      "B:25",
      "B:26",
      "B:27",
      "B:28",
      "B:29",
      "B:3",
      "B:30",
      "B:31",
      "B:32",
      "B:33",
      "B:34",
      "B:35",
      "B:36",
      "B:37",
      "B:38",
      "B:39",
      "B:4",
      "B:40",
      "B:41",
      "B:42",
      "B:43",
      "B:44",
      "B:45",
      "B:46",
      "B:47",
      "B:48",
      "B:49",
      "B:5",
      "B:50",
      "B:51",
      "B:52",
      "B:53",
      "B:54",
      "B:55",
      "B:56",
      "B:57",
      "B:58",
      "B:59",
      "B:6",
      "B:60",
      "B:61",
      "B:62",
      "B:63",
      "B:64",
      "B:65",
      "B:66",
      "B:67",
      "B:68",
      "B:69",
      "B:7",
      "B:70",
      "B:71",
      "B:72",
      "B:73",
      "B:74",
      "B:75",
      "B:76",
      "B:77",
      "B:78",
      "B:79",
      "B:8",
      "B:80",
      "B:81",
      "B:82",
      "B:83",
      "B:84",
      "B:85",
      "B:86",
      "B:87",
      "B:88",
      "B:89",
      "B:9",
      "B:90",
      "B:91",
      "B:92",
      "B:93",
      "B:94",
      "B:95",
      "B:96",
      "B:97",
      "B:98",
      "B:99"
    ],
    "A:27": [
      "A:1",
      "A:10",
      "A:100",
      "A:101",
      "A:102",
      "A:103",
      "A:104",
      "A:105",
      "A:106",
      "A:107",
      "A:108",
      "A:109",
      "A:11",
      "A:110",
      "A:111",
      "A:112",
      "A:113",
      "A:114",
      "A:115",
      "A:116",
      "A:117",
      "A:118",
      "A:119",
      "A:12",
      "A:120",
      "A:121",
      "A:122",
      "A:123",
      "A:124",
      "A:125",
      "A:126",
      "A:127",
      "A:128",
      "A:129",
      "A:13",
      "A:130",
      "A:131",
      "A:132",
      "A:133",
      "A:134",
      "A:135",
      "A:136",
      "A:137",
      "A:138",
      "A:139",
      "A:14",
      "A:140",
      "A:141",
      "A:142",
      "A:143",
      "A:144",
      "A:145",
      "A:146",
      "A:147",
      "A:148",
      "A:149",
      "A:15",
      "A:150",
      "A:151",
      "A:152",
      "A:153",
      "A:154",
      "A:155",
      "A:156",
      "A:157",
      "A:158",
      "A:159",
      "A:16",
      "A:160",
      "A:161",
      "A:162",
      "A:163",
      "A:164",
      "A:165",
      "A:166",
      "A:167",
      "A:168",
      "A:169",
      "A:17",
      "A:170",
      "A:171",
      "A:172",
      "A:173",
      "A:174",
      "A:175",
      "A:176",
      "A:177",
      "A:178",
      "A:179",
      "A:18",
      "A:180",
      "A:181",
      "A:182",
      "A:183",
      "A:184",
      "A:185",
      "A:186",
      "A:187",
      "A:188",
      "A:189",
      "A:19",
      "A:190",
      "A:191",
      "A:192",
      "A:193",
      "A:194",
      "A:195",
      "A:196",
      "A:197",
      "A:198",
      "A:199",
      "A:2",
      "A:20",
      "A:200",
      "A:201",
      "A:202",
      "A:203",
      "A:204",
      "A:205",
      "A:206",
      "A:207",
      "A:208",
      "A:209",
      "A:21",
      "A:210",
      "A:211",
      "A:212",
      "A:213",
      "A:214",
      "A:215",
      "A:22",
      "A:23",
      "A:24",
      "A:25",
      "A:26",
      "A:28",
      "A:29",
      "A:3",
      "A:30",
      "A:31",
      "A:32",
      "A:33",
      "A:34",
      "A:35",
      "A:36",
      "A:37",
      "A:38",
      "A:39",
      "A:4",
      "A:40",
      "A:41",
      "A:42",
      "A:43",
      "A:44",
      "A:45",
      "A:46",
      "A:47",
      "A:48",
      "A:49",
      "A:5",
      "A:50",
      "A:51",
      "A:52",
      "A:53",
      "A:54",
      "A:55",
      "A:56",
      "A:57",
      "A:58",
      "A:59",
      "A:6",
      "A:60",
      "A:61",
      "A:62",
      "A:63",
      "A:64",
      "A:65",
      "A:66",
      "A:67",
      "A:68",
      "A:69",
      "A:7",
      "A:70",
      "A:71",
      "A:72",
      "A:73",
      "A:74",
      "A:75",
      "A:76",
      "A:77",
      "A:78",
      "A:79",
      "A:8",
      "A:80",
      "A:81",
      "A:82",
      "A:83",
      "A:84",
      "A:85",
      "A:86",
      "A:87",
      "A:88",
      "A:89",
      "A:9",
      "A:90",
      "A:91",
      "A:92",
      "A:93",
      "A:94",
      "A:95",
      "A:96",
      "A:97",
      "A:98",
      "A:99",
```
