## Supplementary material for "Localized Reactivity on Proteins as Riemannian Manifolds: A Quantum-Inspired Geometric Model for Deterministic, Metal-Aware Reactive-Site Prediction": code bundle: result_bound_labels_unbound_features.json

```
{
  "case": "DB55_3EO1_R",
  "AUROC_mean": 0.9357647750458209,
  "AUROC_std": 0.017608289180320688,
  "fold_AUROCs": [
    0.9603174603174605,
    0.9526748971193416,
    0.9197530864197531,
    0.9294117647058824,
    0.9166666666666667
  ],
  "AUPRC_mean": 0.42050707577023366,
  "AUPRC_std": 0.08813040225967755,
  "fold_AUPRCs": [
    0.4,
    0.4586339586339586,
    0.37167919799498744,
    0.5666666666666667,
    0.3055555555555556
  ],
  "policyP_info": {
    "K_target": 5,
    "K_min": 2,
    "min_valid_folds": 2,
    "n_pos_groups": 20,
    "K_used": 5,
    "n_total_folds": 5,
    "n_valid_folds": 5,
    "n_skipped_train_single_class": 0,
    "n_skipped_test_single_class": 0,
    "reason": "OK"
  },
  "n_pos": 20,
  "n_neg": 415,
  "unbound_positive_residue_ids": [
    "A:33",
    "A:92",
    "A:93",
    "A:94",
    "A:95",
    "B:30",
    "B:31",
    "B:32",
    "B:33",
    "B:52",
    "B:54",
    "B:55",
    "B:74",
    "B:75",
    "B:77",
    "B:100",
    "B:101",
    "B:102",
    "B:103",
    "B:104"
  ],
  "unbound_positive_residue_ids_path": "/content/benchmark_workdir/DB55_3EO1_R/unbound_positive_residue_ids.json",
  "bound_positive_residue_ids_used": [
    "A:33",
    "A:92",
    "A:93",
    "A:94",
    "A:95",
    "B:100",
    "B:101",
    "B:102",
    "B:103",
    "B:104",
    "B:30",
    "B:31",
    "B:32",
    "B:33",
    "B:52",
    "B:54",
    "B:55",
    "B:74",
    "B:75",
    "B:77"
  ],
  "bound_interface_report": {
    "cutoff_angstrom": 5.0,
    "coarse_margin_angstrom": 4.0,
    "scheme": "closest-heavy",
    "protein_only": true,
    "target_bound_chains": [
      "A",
      "B"
    ],
    "n_target_res": 431,
    "n_other_res": 224,
    "n_candidate_pairs": 72,
    "n_interface_target_res": 20,
    "backend_kdtree": "scipy.cKDTree",
    "auto_interface_labels": true
  },
  "mapping": {
    "n_bound_labels": 20,
    "n_mapped": 20,
    "n_dropped": 0,
    "mapped_examples": [
      {
        "bound": "A:33",
        "unbound": "A:33",
        "idx": 32
      },
      {
        "bound": "A:92",
        "unbound": "A:92",
        "idx": 91
      },
      {
        "bound": "A:93",
        "unbound": "A:93",
        "idx": 92
      },
      {
        "bound": "A:94",
        "unbound": "A:94",
        "idx": 93
      },
      {
        "bound": "A:95",
        "unbound": "A:95",
        "idx": 94
      },
      {
        "bound": "B:100",
        "unbound": "B:100",
        "idx": 314
      },
      {
        "bound": "B:101",
        "unbound": "B:101",
        "idx": 315
      },
      {
        "bound": "B:102",
        "unbound": "B:102",
        "idx": 316
      },
      {
        "bound": "B:103",
        "unbound": "B:103",
        "idx": 317
      },
      {
        "bound": "B:104",
        "unbound": "B:104",
        "idx": 318
      },
      {
        "bound": "B:30",
        "unbound": "B:30",
        "idx": 244
      },
      {
        "bound": "B:31",
        "unbound": "B:31",
        "idx": 245
      },
      {
        "bound": "B:32",
        "unbound": "B:32",
        "idx": 246
      },
      {
        "bound": "B:33",
        "unbound": "B:33",
        "idx": 247
      },
      {
        "bound": "B:52",
        "unbound": "B:52",
        "idx": 266
      },
      {
        "bound": "B:54",
        "unbound": "B:54",
        "idx": 268
      },
      {
        "bound": "B:55",
        "unbound": "B:55",
        "idx": 269
      },
      {
        "bound": "B:74",
        "unbound": "B:74",
        "idx": 288
      },
      {
        "bound": "B:75",
        "unbound": "B:75",
        "idx": 289
      },
      {
        "bound": "B:77",
        "unbound": "B:77",
        "idx": 291
      }
    ],
    "dropped_examples": []
  },
  "mapping_extra": {
    "bound_to_unbound_chain_map": {
      "A": "A",
      "B": "B"
    },
    "chain_assignment": {
      "forced_hints": [],
      "unmatched_bound_chains": [
        "C",
        "F"
      ],
      "unmatched_unbound_chains": [],
      "ambiguity": [],
      "pair_details_top": {
        "C": [
          {
            "unbound": "A",
            "identity": 0.08035714285714286,
            "coverage": 1.0,
            "weight": 0.08035714285714286
          },
          {
            "unbound": "B",
            "identity": 0.07142857142857142,
            "coverage": 1.0,
            "weight": 0.07142857142857142
          }
        ],
        "F": [
          {
            "unbound": "A",
            "identity": 0.08035714285714286,
            "coverage": 1.0,
            "weight": 0.08035714285714286
          },
          {
            "unbound": "B",
            "identity": 0.07142857142857142,
            "coverage": 1.0,
            "weight": 0.07142857142857142
          }
        ],
        "A": [
          {
            "unbound": "A",
            "identity": 1.0,
            "coverage": 1.0,
            "weight": 1.0
          },
          {
            "unbound": "B",
            "identity": 0.10328638497652583,
            "coverage": 0.9906976744186047,
            "weight": 0.10232558139534885
          }
        ],
        "B": [
          {
            "unbound": "B",
            "identity": 0.9953703703703703,
            "coverage": 1.0,
            "weight": 0.9953703703703703
          },
          {
            "unbound": "A",
            "identity": 0.14354066985645933,
            "coverage": 0.9720930232558139,
            "weight": 0.13953488372093023
          }
        ]
      }
    },
    "dropped_chains_low_quality": [],
    "n_bound_chains_total": 4,
    "n_unbound_chains_total": 2
  },
  "symmetry": {
    "symmetry_groups": {
      "A": 0,
      "B": 1
    },
    "symmetry_policy": {
      "min_identity": 0.95,
      "min_coverage": 0.9
    },
    "collapse_only_within_symmetry_groups": true
  },
  "solvent": {
    "solvent_filter_applied": true,
    "source": "meta.json",
    "n_total": 435,
    "n_removed": 0,
    "n_unknown_resname": 0,
    "n_retained": 435,
    "solvent_codes": [
      "WAT",
      "HOH",
      "DOD",
      "TIP3"
    ]
  },
  "unbound_out_dir": "/content/benchmark_workdir/DB55_3EO1_R/out_unbound",
  "unbound_structure": "/content/benchmark_workdir/_dataset_unpacked/3EO1_r_u.pdb",
  "bound_structure": "/content/benchmark_workdir/_dataset_unpacked/3EO1_bound_complex.pdb"
}
```
