## Supplementary material for "Localized Reactivity on Proteins as Riemannian Manifolds: A Quantum-Inspired Geometric Model for Deterministic, Metal-Aware Reactive-Site Prediction": code bundle: unbound_positive_residue_ids.json

```
{
  "unbound_positive_residue_ids": [
    "A:33",
    "A:92",
    "A:93",
    "A:94",
    "A:95",
    "B:30",
    "B:31",
    "B:32",
    "B:33",
    "B:52",
    "B:54",
    "B:55",
    "B:74",
    "B:75",
    "B:77",
    "B:100",
    "B:101",
    "B:102",
    "B:103",
    "B:104"
  ]
}
```
