## Supplementary material for "Localized Reactivity on Proteins as Riemannian Manifolds: A Quantum-Inspired Geometric Model for Deterministic, Metal-Aware Reactive-Site Prediction": code bundle: result_bound_labels_unbound_features.json

```
{
  "case": "DB55_3EOA_L",
  "AUROC_mean": 0.8815147271029625,
  "AUROC_std": 0.12723524732396624,
  "fold_AUROCs": [
    0.942857142857143,
    0.9338235294117646,
    0.9142857142857144,
    0.6313131313131313,
    0.9852941176470588
  ],
  "AUPRC_mean": 0.43629629629629624,
  "AUPRC_std": 0.20457255781969966,
  "fold_AUPRCs": [
    0.3333333333333333,
    0.3666666666666667,
    0.25,
    0.39814814814814814,
    0.8333333333333333
  ],
  "policyP_info": {
    "K_target": 5,
    "K_min": 2,
    "min_valid_folds": 2,
    "n_pos_groups": 9,
    "K_used": 5,
    "n_total_folds": 5,
    "n_valid_folds": 5,
    "n_skipped_train_single_class": 0,
    "n_skipped_test_single_class": 0,
    "reason": "OK"
  },
  "n_pos": 9,
  "n_neg": 171,
  "unbound_positive_residue_ids": [
    "A:144",
    "A:191",
    "A:193",
    "A:194",
    "A:197",
    "A:198",
    "A:199",
    "A:200",
    "A:201"
  ],
  "unbound_positive_residue_ids_path": "/content/benchmark_workdir/DB55_3EOA_L/unbound_positive_residue_ids.json",
  "bound_positive_residue_ids_used": [
    "I:144",
    "I:191",
    "I:193",
    "I:194",
    "I:197",
    "I:198",
    "I:199",
    "I:200",
    "I:201"
  ],
  "bound_interface_report": {
    "cutoff_angstrom": 5.0,
    "coarse_margin_angstrom": 4.0,
    "scheme": "closest-heavy",
    "protein_only": true,
    "target_bound_chains": [
      "I"
    ],
    "n_target_res": 179,
    "n_other_res": 429,
    "n_candidate_pairs": 42,
    "n_interface_target_res": 9,
    "backend_kdtree": "scipy.cKDTree",
    "auto_interface_labels": true
  },
  "mapping": {
    "n_bound_labels": 9,
    "n_mapped": 9,
    "n_dropped": 0,
    "mapped_examples": [
      {
        "bound": "I:144",
        "unbound": "A:144",
        "idx": 16
      },
      {
        "bound": "I:191",
        "unbound": "A:191",
        "idx": 63
      },
      {
        "bound": "I:193",
        "unbound": "A:193",
        "idx": 65
      },
      {
        "bound": "I:194",
        "unbound": "A:194",
        "idx": 66
      },
      {
        "bound": "I:197",
        "unbound": "A:197",
        "idx": 69
      },
      {
        "bound": "I:198",
        "unbound": "A:198",
        "idx": 70
      },
      {
        "bound": "I:199",
        "unbound": "A:199",
        "idx": 71
      },
      {
        "bound": "I:200",
        "unbound": "A:200",
        "idx": 72
      },
      {
        "bound": "I:201",
        "unbound": "A:201",
        "idx": 73
      }
    ],
    "dropped_examples": []
  },
  "mapping_extra": {
    "bound_to_unbound_chain_map": {
      "I": "A"
    },
    "chain_assignment": {
      "forced_hints": [],
      "unmatched_bound_chains": [
        "L",
        "H"
      ],
      "unmatched_unbound_chains": [],
      "ambiguity": [],
      "pair_details_top": {
        "I": [
          {
            "unbound": "A",
            "identity": 0.994413407821229,
            "coverage": 1.0,
            "weight": 0.994413407821229
          }
        ],
        "L": [
          {
            "unbound": "A",
            "identity": 0.06622516556291391,
            "coverage": 0.8388888888888889,
            "weight": 0.05555555555555556
          }
        ],
        "H": [
          {
            "unbound": "A",
            "identity": 0.13157894736842105,
            "coverage": 0.4222222222222222,
            "weight": 0.05555555555555555
          }
        ]
      }
    },
    "dropped_chains_low_quality": [],
    "n_bound_chains_total": 3,
    "n_unbound_chains_total": 1
  },
  "symmetry": {
    "symmetry_groups": {
      "A": 0
    },
    "symmetry_policy": {
      "min_identity": 0.95,
      "min_coverage": 0.9
    },
    "collapse_only_within_symmetry_groups": true
  },
  "solvent": {
    "solvent_filter_applied": true,
    "source": "meta.json",
    "n_total": 180,
    "n_removed": 0,
    "n_unknown_resname": 0,
    "n_retained": 180,
    "solvent_codes": [
      "WAT",
      "HOH",
      "DOD",
      "TIP3"
    ]
  },
  "unbound_out_dir": "/content/benchmark_workdir/DB55_3EOA_L/out_unbound",
  "unbound_structure": "/content/benchmark_workdir/_dataset_unpacked/3EOA_l_u.pdb",
  "bound_structure": "/content/benchmark_workdir/_dataset_unpacked/3EOA_bound_complex.pdb"
}
```
