## Supplementary material for "Localized Reactivity on Proteins as Riemannian Manifolds: A Quantum-Inspired Geometric Model for Deterministic, Metal-Aware Reactive-Site Prediction": code bundle: meta.json (part 1 of 4)

```
{
  "pdb": "3EOA_r_u.pdb",
  "radius": 4.7,
  "residues": [
    {
      "id": "L:1",
      "chain": "L",
      "resseq": 1,
      "icode": "",
      "resname": "ASP",
      "hetflag": " ",
      "sasa": 0.5380818247795105,
      "atoms": [
        {
          "atom_index": 0,
          "name": "N",
          "element": "N",
          "coord": [
            1.5996999740600586,
            0.5230000019073486,
            -1.5707999467849731
          ]
        },
        {
          "atom_index": 1,
          "name": "CA",
          "element": "C",
          "coord": [
            1.7161999940872192,
            0.43540000915527344,
            -1.5677000284194946
          ]
        },
        {
          "atom_index": 2,
          "name": "C",
          "element": "C",
          "coord": [
            1.6747000217437744,
            0.2888000011444092,
            -1.559399962425232
          ]
        },
        {
          "atom_index": 3,
          "name": "O",
          "element": "O",
          "coord": [
            1.5652999877929688,
            0.25690001249313354,
            -1.5130000114440918
          ]
        },
        {
          "atom_index": 4,
          "name": "CB",
          "element": "C",
          "coord": [
            1.8071000576019287,
            0.47099998593330383,
            -1.4499000310897827
          ]
        },
        {
          "atom_index": 5,
          "name": "CG",
          "element": "C",
          "coord": [
            1.8490999937057495,
            0.616599977016449,
            -1.450700044631958
          ]
        },
        {
          "atom_index": 6,
          "name": "OD1",
          "element": "O",
          "coord": [
            1.812999963760376,
            0.6886000037193298,
            -1.5462000370025635
          ]
        },
        {
          "atom_index": 7,
          "name": "OD2",
          "element": "O",
          "coord": [
            1.9184999465942383,
            0.6592000126838684,
            -1.3559000492095947
          ]
        }
      ]
    },
    {
      "id": "L:2",
      "chain": "L",
      "resseq": 2,
      "icode": "",
      "resname": "ILE",
      "hetflag": " ",
      "sasa": 0.0,
      "atoms": [
        {
          "atom_index": 8,
          "name": "N",
          "element": "N",
          "coord": [
            1.7627999782562256,
            0.2003999948501587,
            -1.604699969291687
          ]
        },
        {
          "atom_index": 9,
          "name": "CA",
          "element": "C",
          "coord": [
            1.7450000047683716,
            0.057100001722574234,
            -1.5841000080108643
          ]
        },
        {
          "atom_index": 10,
          "name": "C",
          "element": "C",
          "coord": [
            1.7996000051498413,
            0.013700000010430813,
            -1.4485000371932983
          ]
        },
        {
          "atom_index": 11,
          "name": "O",
          "element": "O",
          "coord": [
            1.9149999618530273,
            0.040800001472234726,
            -1.4154000282287598
          ]
        },
        {
          "atom_index": 12,
          "name": "CB",
          "element": "C",
          "coord": [
            1.8141000270843506,
            -0.024800000712275505,
            -1.6948000192642212
          ]
        },
        {
          "atom_index": 13,
          "name": "CG1",
          "element": "C",
          "coord": [
            1.7591999769210815,
            0.0142000000923872,
            -1.8321000337600708
          ]
        },
        {
          "atom_index": 14,
          "name": "CG2",
          "element": "C",
          "coord": [
            1.795799970626831,
            -0.1738000065088272,
            -1.6698999404907227
          ]
        },
        {
          "atom_index": 15,
          "name": "CD1",
          "element": "C",
          "coord": [
            1.6196000576019287,
            -0.037700001150369644,
            -1.8590999841690063
          ]
        }
      ]
    },
    {
      "id": "L:3",
      "chain": "L",
      "resseq": 3,
      "icode": "",
      "resname": "GLN",
      "hetflag": " ",
      "sasa": 1.5646988153457642,
      "atoms": [
        {
          "atom_index": 16,
          "name": "N",
          "element": "N",
          "coord": [
            1.7158000469207764,
            -0.053700000047683716,
            -1.3703999519348145
          ]
        },
        {
          "atom_index": 17,
          "name": "CA",
          "element": "C",
          "coord": [
            1.7604999542236328,
            -0.11760000139474869,
            -1.2470999956130981
          ]
        },
        {
          "atom_index": 18,
          "name": "C",
          "element": "C",
          "coord": [
            1.7944999933242798,
            -0.26440000534057617,
            -1.270300030708313
          ]
        },
        {
          "atom_index": 19,
          "name": "O",
          "element": "O",
          "coord": [
            1.711300015449524,
            -0.3416000008583069,
            -1.3180999755859375
          ]
        },
        {
          "atom_index": 20,
          "name": "CB",
          "element": "C",
          "coord": [
            1.6536999940872192,
            -0.10480000078678131,
            -1.1383999586105347
          ]
        },
        {
          "atom_index": 21,
          "name": "CG",
          "element": "C",
          "coord": [
            1.645900011062622,
            0.03310000151395798,
            -1.0748000144958496
          ]
        },
        {
          "atom_index": 22,
          "name": "CD",
          "element": "C",
          "coord": [
            1.5823999643325806,
            0.13590000569820404,
            -1.1663999557495117
          ]
        },
        {
          "atom_index": 23,
          "name": "OE1",
          "element": "O",
          "coord": [
            1.4743000268936157,
            0.11389999836683273,
            -1.2208000421524048
          ]
        },
        {
          "atom_index": 24,
          "name": "NE2",
          "element": "N",
          "coord": [
            1.6497000455856323,
            0.24899999797344208,
            -1.183899998664856
          ]
        }
      ]
    },
    {
      "id": "L:4",
      "chain": "L",
      "resseq": 4,
      "icode": "",
      "resname": "MET",
      "hetflag": " ",
      "sasa": 0.0,
      "atoms": [
        {
          "atom_index": 25,
          "name": "N",
          "element": "N",
          "coord": [
            1.917199969291687,
            -0.30230000615119934,
            -1.2359999418258667
          ]
        },
        {
          "atom_index": 26,
          "name": "CA",
          "element": "C",
          "coord": [
            1.9617999792099,
            -0.44029998779296875,
            -1.2516000270843506
          ]
        },
        {
          "atom_index": 27,
          "name": "C",
          "element": "C",
          "coord": [
            1.9531999826431274,
            -0.5162000060081482,
            -1.1195000410079956
          ]
        },
        {
          "atom_index": 28,
          "name": "O",
          "element": "O",
          "coord": [
            2.0148000717163086,
            -0.4772999882698059,
            -1.020300030708313
          ]
        },
        {
          "atom_index": 29,
          "name": "CB",
          "element": "C",
          "coord": [
            2.1050000190734863,
            -0.44449999928474426,
            -1.305400013923645
          ]
        },
        {
          "atom_index": 30,
          "name": "CG",
          "element": "C",
          "coord": [
            2.1224000453948975,
            -0.37779998779296875,
            -1.4408999681472778
          ]
        },
        {
          "atom_index": 31,
          "name": "SD",
          "element": "S",
          "coord": [
            2.0134999752044678,
            -0.44690001010894775,
            -1.5669000148773193
          ]
        },
        {
          "atom_index": 32,
          "name": "CE",
          "element": "C",
          "coord": [
            2.060699939727783,
            -0.6195999979972839,
            -1.561400055885315
          ]
        }
      ]
    },
    {
      "id": "L:5",
      "chain": "L",
      "resseq": 5,
      "icode": "",
      "resname": "THR",
      "hetflag": " ",
      "sasa": 0.8359596133232117,
      "atoms": [
        {
          "atom_index": 33,
          "name": "N",
          "element": "N",
          "coord": [
            1.8762999773025513,
            -0.6245999932289124,
            -1.1190999746322632
          ]
        },
        {
          "atom_index": 34,
          "name": "CA",
          "element": "C",
          "coord": [
            1.861299991607666,
            -0.7074000239372253,
            -1.000100016593933
          ]
        },
        {
          "atom_index": 35,
          "name": "C",
          "element": "C",
          "coord": [
            1.940600037574768,
            -0.8370000123977661,
            -1.0126999616622925
          ]
        },
        {
          "atom_index": 36,
          "name": "O",
          "element": "O",
          "coord": [
            1.910599946975708,
            -0.9212999939918518,
            -1.0972000360488892
          ]
        },
        {
          "atom_index": 37,
          "name": "CB",
          "element": "C",
          "coord": [
            1.7134000062942505,
            -0.741100013256073,
            -0.9731000065803528
          ]
        },
        {
          "atom_index": 38,
          "name": "OG1",
          "element": "O",
          "coord": [
            1.6374000310897827,
            -0.6200000047683716,
            -0.9638000130653381
          ]
        },
        {
          "atom_index": 39,
          "name": "CG2",
          "element": "C",
          "coord": [
            1.6994999647140503,
            -0.8194000124931335,
            -0.8434000015258789
          ]
        }
      ]
    },
    {
      "id": "L:6",
      "chain": "L",
      "resseq": 6,
      "icode": "",
      "resname": "GLN",
      "hetflag": " ",
      "sasa": 0.0,
      "atoms": [
        {
          "atom_index": 40,
          "name": "N",
          "element": "N",
          "coord": [
            2.041800022125244,
            -0.8522999882698059,
            -0.9279000163078308
          ]
        },
        {
          "atom_index": 41,
          "name": "CA",
          "element": "C",
          "coord": [
            2.1303000450134277,
            -0.9672999978065491,
            -0.9347000122070312
          ]
        },
        {
          "atom_index": 42,
          "name": "C",
          "element": "C",
          "coord": [
            2.099600076675415,
            -1.067199945449829,
            -0.8227999806404114
          ]
        },
        {
          "atom_index": 43,
          "name": "O",
          "element": "O",
          "coord": [
            2.077199935913086,
            -1.0277999639511108,
            -0.7078999876976013
          ]
        },
        {
          "atom_index": 44,
          "name": "CB",
          "element": "C",
          "coord": [
            2.275399923324585,
            -0.9193000197410583,
            -0.9279999732971191
          ]
        },
        {
          "atom_index": 45,
          "name": "CG",
          "element": "C",
          "coord": [
            2.3770999908447266,
            -1.023800015449524,
            -0.965499997138977
          ]
        },
        {
          "atom_index": 46,
          "name": "CD",
          "element": "C",
          "coord": [
            2.5153000354766846,
            -0.9660999774932861,
            -0.9943000078201294
          ]
        },
        {
          "atom_index": 47,
          "name": "OE1",
          "element": "O",
          "coord": [
            2.5311999320983887,
            -0.8468000292778015,
            -1.0242999792099
          ]
        },
        {
          "atom_index": 48,
          "name": "NE2",
          "element": "N",
          "coord": [
            2.6159000396728516,
            -1.0514999628067017,
            -0.98580002784729
          ]
        }
      ]
    },
    {
      "id": "L:7",
      "chain": "L",
      "resseq": 7,
      "icode": "",
      "resname": "SER",
      "hetflag": " ",
      "sasa": 0.6408956050872803,
      "atoms": [
        {
          "atom_index": 49,
          "name": "N",
          "element": "N",
          "coord": [
            2.0966999530792236,
            -1.1962000131607056,
            -0.8565000295639038
          ]
        },
        {
          "atom_index": 50,
          "name": "CA",
          "element": "C",
          "coord": [
            2.082900047302246,
            -1.3015999794006348,
            -0.7548999786376953
          ]
        },
        {
          "atom_index": 51,
          "name": "C",
          "element": "C",
          "coord": [
            2.173099994659424,
            -1.4220000505447388,
            -0.7850000262260437
          ]
        },
        {
          "atom_index": 52,
          "name": "O",
          "element": "O",
          "coord": [
            2.203200101852417,
            -1.4486000537872314,
            -0.9017000198364258
          ]
        },
        {
          "atom_index": 53,
          "name": "CB",
          "element": "C",
          "coord": [
            1.936900019645691,
            -1.3459999561309814,
            -0.7402999997138977
          ]
        },
        {
          "atom_index": 54,
          "name": "OG",
          "element": "O",
          "coord": [
            1.8835999965667725,
            -1.38510000705719,
            -0.8651999831199646
          ]
        }
      ]
    },
    {
      "id": "L:8",
      "chain": "L",
      "resseq": 8,
      "icode": "",
      "resname": "PRO",
      "hetflag": " ",
      "sasa": 0.12906184792518616,
      "atoms": [
        {
          "atom_index": 55,
          "name": "N",
          "element": "N",
          "coord": [
            2.2197000980377197,
            -1.4926999807357788,
            -0.6797999739646912
          ]
        },
        {
          "atom_index": 56,
          "name": "CA",
          "element": "C",
          "coord": [
            2.198199987411499,
            -1.4611999988555908,
            -0.5379999876022339
          ]
        },
        {
          "atom_index": 57,
          "name": "C",
          "element": "C",
          "coord": [
            2.294800043106079,
            -1.3518999814987183,
            -0.4952999949455261
          ]
        },
        {
          "atom_index": 58,
          "name": "O",
          "element": "O",
          "coord": [
            2.3887999057769775,
            -1.3224999904632568,
            -0.5685999989509583
          ]
        },
        {
          "atom_index": 59,
          "name": "CB",
          "element": "C",
          "coord": [
            2.2369000911712646,
            -1.5913000106811523,
            -0.4677000045776367
          ]
        },
        {
          "atom_index": 60,
          "name": "CG",
          "element": "C",
          "coord": [
            2.3417000770568848,
            -1.6509000062942505,
            -0.5565000176429749
          ]
        },
        {
          "atom_index": 61,
          "name": "CD",
          "element": "C",
          "coord": [
            2.3048999309539795,
            -1.6124000549316406,
            -0.6970999836921692
          ]
        }
      ]
    },
    {
      "id": "L:9",
      "chain": "L",
      "resseq": 9,
      "icode": "",
      "resname": "SER",
      "hetflag": " ",
      "sasa": 0.18917915225028992,
      "atoms": [
        {
          "atom_index": 62,
          "name": "N",
          "element": "N",
          "coord": [
            2.2734999656677246,
            -1.2928999662399292,
            -0.3779999911785126
          ]
        },
        {
          "atom_index": 63,
          "name": "CA",
          "element": "C",
          "coord": [
            2.369800090789795,
            -1.1959999799728394,
            -0.3255000114440918
          ]
        },
        {
          "atom_index": 64,
          "name": "C",
          "element": "C",
          "coord": [
            2.5007998943328857,
            -1.26419997215271,
            -0.2883000075817108
          ]
        },
        {
          "atom_index": 65,
          "name": "O",
          "element": "O",
          "coord": [
            2.609100103378296,
            -1.2070000171661377,
            -0.3043999969959259
          ]
        },
        {
          "atom_index": 66,
          "name": "CB",
          "element": "C",
          "coord": [
            2.3122000694274902,
            -1.1229000091552734,
            -0.2046000063419342
          ]
        },
        {
          "atom_index": 67,
          "name": "OG",
          "element": "O",
          "coord": [
            2.204900026321411,
            -1.0405999422073364,
            -0.24539999663829803
          ]
        }
      ]
    },
    {
      "id": "L:10",
      "chain": "L",
      "resseq": 10,
      "icode": "",
      "resname": "SER",
      "hetflag": " ",
      "sasa": 0.0,
      "atoms": [
        {
          "atom_index": 68,
          "name": "N",
          "element": "N",
          "coord": [
            2.4885001182556152,
            -1.3873000144958496,
            -0.23970000445842743
          ]
        },
        {
          "atom_index": 69,
          "name": "CA",
          "element": "C",
          "coord": [
            2.601099967956543,
            -1.466599941253662,
            -0.19210000336170197
          ]
        },
        {
          "atom_index": 70,
          "name": "C",
          "element": "C",
          "coord": [
            2.5769999027252197,
            -1.6139999628067017,
            -0.22349999845027924
          ]
        },
        {
          "atom_index": 71,
          "name": "O",
          "element": "O",
          "coord": [
            2.462899923324585,
            -1.6618000268936157,
            -0.22300000488758087
          ]
        },
        {
          "atom_index": 72,
          "name": "CB",
          "element": "C",
          "coord": [
            2.6198999881744385,
            -1.4485000371932983,
            -0.04089999943971634
          ]
        },
        {
          "atom_index": 73,
          "name": "OG",
          "element": "O",
          "coord": [
            2.6623001098632812,
            -1.31659996509552,
            -0.010700000450015068
          ]
        }
      ]
    },
    {
      "id": "L:11",
      "chain": "L",
      "resseq": 11,
      "icode": "",
      "resname": "LEU",
      "hetflag": " ",
      "sasa": 0.0,
      "atoms": [
        {
          "atom_index": 74,
          "name": "N",
          "element": "N",
          "coord": [
            2.685499906539917,
            -1.6854000091552734,
            -0.25
          ]
        },
        {
          "atom_index": 75,
          "name": "CA",
          "element": "C",
          "coord": [
            2.6791000366210938,
            -1.8287999629974365,
            -0.27570000290870667
          ]
        },
        {
          "atom_index": 76,
          "name": "C",
          "element": "C",
          "coord": [
            2.80649995803833,
            -1.8948999643325806,
            -0.22550000250339508
          ]
        },
        {
          "atom_index": 77,
          "name": "O",
          "element": "O",
          "coord": [
            2.9179000854492188,
            -1.8493000268936157,
            -0.2556000053882599
          ]
        },
        {
          "atom_index": 78,
          "name": "CB",
          "element": "C",
          "coord": [
            2.6600000858306885,
            -1.8573999404907227,
            -0.42579999566078186
          ]
        },
        {
          "atom_index": 79,
          "name": "CG",
          "element": "C",
          "coord": [
            2.672300100326538,
            -2.002500057220459,
            -0.47440001368522644
          ]
        },
        {
          "atom_index": 80,
          "name": "CD1",
          "element": "C",
          "coord": [
            2.549999952316284,
            -2.0861001014709473,
            -0.43549999594688416
          ]
        },
        {
          "atom_index": 81,
          "name": "CD2",
          "element": "C",
          "coord": [
            2.695199966430664,
            -2.008500099182129,
            -0.6252999901771545
          ]
        }
      ]
    },
    {
      "id": "L:12",
      "chain": "L",
      "resseq": 12,
      "icode": "",
      "resname": "SER",
      "hetflag": " ",
      "sasa": 0.0,
      "atoms": [
        {
          "atom_index": 82,
          "name": "N",
          "element": "N",
          "coord": [
            2.789299964904785,
            -2.0016000270843506,
            -0.14830000698566437
          ]
        },
        {
          "atom_index": 83,
          "name": "CA",
          "element": "C",
          "coord": [
            2.901400089263916,
            -2.0836000442504883,
            -0.10599999874830246
          ]
        },
        {
          "atom_index": 84,
          "name": "C",
          "element": "C",
          "coord": [
            2.9005000591278076,
            -2.2109999656677246,
            -0.18719999492168427
          ]
        },
        {
          "atom_index": 85,
          "name": "O",
          "element": "O",
          "coord": [
            2.8053998947143555,
            -2.288599967956543,
            -0.181099995970726
          ]
        },
        {
          "atom_index": 86,
          "name": "CB",
          "element": "C",
          "coord": [
            2.893199920654297,
            -2.1150999069213867,
            0.0430000014603138
          ]
        },
        {
          "atom_index": 87,
          "name": "OG",
          "element": "O",
          "coord": [
            2.909600019454956,
            -1.996899962425232,
            0.11919999867677689
          ]
        }
      ]
    },
    {
      "id": "L:13",
      "chain": "L",
      "resseq": 13,
      "icode": "",
      "resname": "ALA",
      "hetflag": " ",
      "sasa": 0.0,
      "atoms": [
        {
          "atom_index": 88,
          "name": "N",
          "element": "N",
          "coord": [
            3.006700038909912,
            -2.2311999797821045,
            -0.26420000195503235
          ]
        },
        {
          "atom_index": 89,
          "name": "CA",
          "element": "C",
          "coord": [
            3.016700029373169,
            -2.3459999561309814,
            -0.3522999882698059
          ]
        },
        {
          "atom_index": 90,
          "name": "C",
          "element": "C",
          "coord": [
            3.151700019836426,
            -2.413800001144409,
            -0.3386000096797943
          ]
        },
        {
          "atom_index": 91,
          "name": "O",
          "element": "O",
          "coord": [
            3.2439000606536865,
            -2.3608999252319336,
            -0.2757999897003174
          ]
        },
        {
          "atom_index": 92,
          "name": "CB",
          "element": "C",
          "coord": [
            2.9914000034332275,
            -2.304500102996826,
            -0.4975999891757965
          ]
        }
      ]
    },
    {
      "id": "L:14",
      "chain": "L",
      "resseq": 14,
      "icode": "",
      "resname": "SER",
      "hetflag": " ",
      "sasa": 0.0,
      "atoms": [
        {
          "atom_index": 93,
          "name": "N",
          "element": "N",
          "coord": [
            3.161400079727173,
            -2.5315001010894775,
            -0.39899998903274536
          ]
        },
        {
          "atom_index": 94,
          "name": "CA",
          "element": "C",
          "coord": [
            3.281899929046631,
            -2.6119000911712646,
            -0.39719998836517334
          ]
        },
        {
          "atom_index": 95,
          "name": "C",
          "element": "C",
          "coord": [
            3.345599889755249,
            -2.6135001182556152,
            -0.5353999733924866
          ]
        },
        {
          "atom_index": 96,
          "name": "O",
          "element": "O",
          "coord": [
            3.2760000228881836,
            -2.6029000282287598,
            -0.6366000175476074
          ]
        },
        {
          "atom_index": 97,
          "name": "CB",
          "element": "C",
          "coord": [
            3.2476000785827637,
            -2.7546000480651855,
            -0.3546999990940094
          ]
        },
        {
          "atom_index": 98,
          "name": "OG",
          "element": "O",
          "coord": [
            3.1793999671936035,
            -2.7548999786376953,
            -0.23019999265670776
          ]
        }
      ]
    },
    {
      "id": "L:15",
      "chain": "L",
      "resseq": 15,
      "icode": "",
      "resname": "VAL",
      "hetflag": " ",
      "sasa": 1.9138596057891846,
      "atoms": [
        {
          "atom_index": 99,
          "name": "N",
          "element": "N",
          "coord": [
            3.4779000282287598,
            -2.6266000270843506,
            -0.5386999845504761
          ]
        },
        {
          "atom_index": 100,
          "name": "CA",
          "element": "C",
          "coord": [
            3.5501999855041504,
            -2.649399995803833,
            -0.6636999845504761
          ]
        },
        {
          "atom_index": 101,
          "name": "C",
          "element": "C",
          "coord": [
            3.4807000160217285,
            -2.7629001140594482,
            -0.7404000163078308
          ]
        },
        {
          "atom_index": 102,
          "name": "O",
          "element": "O",
          "coord": [
            3.447499990463257,
            -2.8664000034332275,
            -0.6819999814033508
          ]
        },
        {
          "atom_index": 103,
          "name": "CB",
          "element": "C",
          "coord": [
            3.699199914932251,
            -2.6823999881744385,
            -0.6359999775886536
          ]
        },
        {
          "atom_index": 104,
          "name": "CG1",
          "element": "C",
          "coord": [
            3.7725000381469727,
            -2.724600076675415,
            -0.763700008392334
          ]
        },
        {
          "atom_index": 105,
          "name": "CG2",
          "element": "C",
          "coord": [
            3.7690999507904053,
            -2.562700033187866,
            -0.5705000162124634
          ]
        }
      ]
    },
    {
      "id": "L:16",
      "chain": "L",
      "resseq": 16,
      "icode": "",
      "resname": "GLY",
      "hetflag": " ",
      "sasa": 1.4247283935546875,
      "atoms": [
        {
          "atom_index": 106,
          "name": "N",
          "element": "N",
          "coord": [
            3.4549999237060547,
            -2.7411999702453613,
            -0.8693000078201294
          ]
        },
        {
          "atom_index": 107,
          "name": "CA",
          "element": "C",
          "coord": [
            3.388200044631958,
            -2.841399908065796,
            -0.9527000188827515
          ]
        },
        {
          "atom_index": 108,
          "name": "C",
          "element": "C",
          "coord": [
            3.238600015640259,
            -2.821899890899658,
            -0.9714000225067139
          ]
        },
        {
          "atom_index": 109,
          "name": "O",
          "element": "O",
          "coord": [
            3.178999900817871,
            -2.88319993019104,
            -1.0606000423431396
          ]
        }
      ]
    },
    {
      "id": "L:17",
      "chain": "L",
      "resseq": 17,
      "icode": "",
      "resname": "ASP",
      "hetflag": " ",
      "sasa": 0.5990673303604126,
      "atoms": [
        {
          "atom_index": 110,
          "name": "N",
          "element": "N",
          "coord": [
            3.1772000789642334,
            -2.7367000579833984,
            -0.888700008392334
          ]
        },
        {
          "atom_index": 111,
          "name": "CA",
          "element": "C",
          "coord": [
            3.033799886703491,
            -2.708199977874756,
            -0.900600016117096
          ]
        },
        {
          "atom_index": 112,
          "name": "C",
          "element": "C",
          "coord": [
            3.0034000873565674,
            -2.6305999755859375,
            -1.027899980545044
          ]
        },
        {
          "atom_index": 113,
          "name": "O",
          "element": "O",
          "coord": [
            3.0868000984191895,
            -2.5527000427246094,
            -1.075700044631958
          ]
        },
        {
          "atom_index": 114,
          "name": "CB",
          "element": "C",
          "coord": [
            2.9814999103546143,
            -2.627000093460083,
            -0.7810999751091003
          ]
        },
        {
          "atom_index": 115,
          "name": "CG",
          "element": "C",
          "coord": [
            2.978100061416626,
            -2.706700086593628,
            -0.6510999798774719
          ]
        },
        {
          "atom_index": 116,
          "name": "OD1",
          "element": "O",
          "coord": [
            3.011399984359741,
            -2.8273000717163086,
            -0.6509000062942505
          ]
        },
        {
          "atom_index": 117,
          "name": "OD2",
          "element": "O",
          "coord": [
            2.9414000511169434,
            -2.6468000411987305,
            -0.5479999780654907
          ]
        }
      ]
    },
    {
      "id": "L:18",
      "chain": "L",
      "resseq": 18,
      "icode": "",
      "resname": "ARG",
      "hetflag": " ",
      "sasa": 5.484004974365234,
      "atoms": [
        {
          "atom_index": 118,
          "name": "N",
          "element": "N",
          "coord": [
            2.8833000659942627,
            -2.6524999141693115,
            -1.0815000534057617
          ]
        },
        {
          "atom_index": 119,
          "name": "CA",
          "element": "C",
          "coord": [
            2.8245999813079834,
            -2.561500072479248,
            -1.1793999671936035
          ]
        },
        {
          "atom_index": 120,
          "name": "C",
          "element": "C",
          "coord": [
            2.7629001140594482,
            -2.4449000358581543,
            -1.1029000282287598
          ]
        },
        {
          "atom_index": 121,
          "name": "O",
          "element": "O",
          "coord": [
            2.6786999702453613,
            -2.464900016784668,
            -1.014299988746643
          ]
        },
        {
          "atom_index": 122,
          "name": "CB",
          "element": "C",
          "coord": [
            2.717600107192993,
            -2.6317999362945557,
            -1.263700008392334
          ]
        },
        {
          "atom_index": 123,
          "name": "CG",
          "element": "C",
          "coord": [
            2.6315999031066895,
            -2.537600040435791,
            -1.3482999801635742
          ]
        },
        {
          "atom_index": 124,
          "name": "CD",
          "element": "C",
          "coord": [
            2.5129001140594482,
            -2.6101999282836914,
            -1.4110000133514404
          ]
        },
        {
          "atom_index": 125,
          "name": "NE",
          "element": "N",
          "coord": [
            2.4502999782562256,
            -2.533799886703491,
            -1.5192999839782715
          ]
        },
        {
          "atom_index": 126,
          "name": "CZ",
          "element": "C",
          "coord": [
            2.496500015258789,
            -2.527600049972534,
            -1.6439000368118286
          ]
        },
        {
          "atom_index": 127,
          "name": "NH1",
          "element": "N",
          "coord": [
            2.4321000576019287,
            -2.4556000232696533,
            -1.735200047492981
          ]
        },
        {
          "atom_index": 128,
          "name": "NH2",
          "element": "N",
          "coord": [
            2.607100009918213,
            -2.5922999382019043,
            -1.6779999732971191
          ]
        }
      ]
    },
    {
      "id": "L:19",
      "chain": "L",
      "resseq": 19,
      "icode": "",
      "resname": "VAL",
      "hetflag": " ",
      "sasa": 0.0,
      "atoms": [
        {
          "atom_index": 129,
          "name": "N",
          "element": "N",
          "coord": [
            2.805500030517578,
            -2.323499917984009,
            -1.1363999843597412
          ]
        },
        {
          "atom_index": 130,
          "name": "CA",
          "element": "C",
          "coord": [
            2.753499984741211,
            -2.202899932861328,
            -1.0719000101089478
          ]
        },
        {
          "atom_index": 131,
          "name": "C",
          "element": "C",
          "coord": [
            2.6700000762939453,
            -2.1214001178741455,
            -1.1710000038146973
          ]
        },
        {
          "atom_index": 132,
          "name": "O",
          "element": "O",
          "coord": [
            2.713200092315674,
            -2.0957999229431152,
            -1.2835999727249146
          ]
        },
        {
          "atom_index": 133,
          "name": "CB",
          "element": "C",
          "coord": [
            2.868799924850464,
            -2.117000102996826,
            -1.0125999450683594
          ]
        },
        {
          "atom_index": 134,
          "name": "CG1",
          "element": "C",
          "coord": [
            2.8194000720977783,
            -1.978700041770935,
            -0.9704999923706055
          ]
        },
        {
          "atom_index": 135,
          "name": "CG2",
          "element": "C",
          "coord": [
            2.933799982070923,
            -2.190200090408325,
            -0.8955000042915344
          ]
        }
      ]
    },
    {
      "id": "L:20",
      "chain": "L",
      "resseq": 20,
      "icode": "",
      "resname": "THR",
      "hetflag": " ",
      "sasa": 0.45171648263931274,
      "atoms": [
        {
          "atom_index": 136,
          "name": "N",
          "element": "N",
          "coord": [
            2.551100015640259,
            -2.081199884414673,
            -1.1266000270843506
          ]
        },
        {
          "atom_index": 137,
          "name": "CA",
          "element": "C",
          "coord": [
            2.4570000171661377,
            -2.0028998851776123,
            -1.205399990081787
          ]
        },
        {
          "atom_index": 138,
          "name": "C",
          "element": "C",
          "coord": [
            2.426800012588501,
            -1.8708000183105469,
            -1.1335999965667725
          ]
        },
        {
          "atom_index": 139,
          "name": "O",
          "element": "O",
          "coord": [
            2.3773000240325928,
            -1.8695000410079956,
            -1.0210000276565552
          ]
        },
        {
          "atom_index": 140,
          "name": "CB",
          "element": "C",
          "coord": [
            2.3268001079559326,
            -2.0843000411987305,
            -1.2307000160217285
          ]
        },
        {
          "atom_index": 141,
          "name": "OG1",
          "element": "O",
          "coord": [
            2.3568999767303467,
            -2.196000099182129,
            -1.315500020980835
          ]
        },
        {
          "atom_index": 142,
          "name": "CG2",
          "element": "C",
          "coord": [
            2.2184998989105225,
            -1.9993000030517578,
            -1.2967000007629395
          ]
        }
      ]
    },
    {
      "id": "L:21",
      "chain": "L",
      "resseq": 21,
      "icode": "",
      "resname": "ILE",
      "hetflag": " ",
      "sasa": 0.0,
      "atoms": [
        {
          "atom_index": 143,
          "name": "N",
          "element": "N",
          "coord": [
            2.460099935531616,
            -1.76010000705719,
            -1.1993000507354736
          ]
        },
        {
          "atom_index": 144,
          "name": "CA",
          "element": "C",
          "coord": [
            2.4358999729156494,
            -1.6267000436782837,
            -1.145300030708313
          ]
        },
        {
          "atom_index": 145,
          "name": "C",
          "element": "C",
          "coord": [
            2.3399999141693115,
            -1.5544999837875366,
            -1.2391999959945679
          ]
        },
        {
          "atom_index": 146,
          "name": "O",
          "element": "O",
          "coord": [
            2.361999988555908,
            -1.55239999294281,
            -1.3602999448776245
          ]
        },
        {
          "atom_index": 147,
          "name": "CB",
          "element": "C",
          "coord": [
            2.5678000450134277,
            -1.5471999645233154,
            -1.1311999559402466
          ]
        },
        {
          "atom_index": 148,
          "name": "CG1",
          "element": "C",
          "coord": [
            2.6575000286102295,
            -1.6124000549316406,
            -1.0245000123977661
          ]
        },
        {
          "atom_index": 149,
          "name": "CG2",
          "element": "C",
          "coord": [
            2.539599895477295,
            -1.3990000486373901,
            -1.0973000526428223
          ]
        },
        {
          "atom_index": 150,
          "name": "CD1",
          "element": "C",
          "coord": [
            2.803299903869629,
            -1.5643999576568604,
            -1.0262000560760498
          ]
        }
      ]
    },
    {
      "id": "L:22",
      "chain": "L",
      "resseq": 22,
      "icode": "",
      "resname": "THR",
      "hetflag": " ",
      "sasa": 0.12906184792518616,
      "atoms": [
        {
          "atom_index": 151,
          "name": "N",
          "element": "N",
          "coord": [
            2.2348999977111816,
            -1.4948999881744385,
            -1.18340003490448
          ]
        },
        {
          "atom_index": 152,
          "name": "CA",
          "element": "C",
          "coord": [
            2.131999969482422,
            -1.430999994277954,
            -1.2651000022888184
          ]
        },
        {
          "atom_index": 153,
          "name": "C",
          "element": "C",
          "coord": [
            2.127500057220459,
            -1.2792999744415283,
            -1.2486000061035156
          ]
        },
        {
          "atom_index": 154,
          "name": "O",
          "element": "O",
          "coord": [
            2.1586999893188477,
            -1.2254999876022339,
            -1.1414999961853027
          ]
        },
        {
          "atom_index": 155,
          "name": "CB",
          "element": "C",
          "coord": [
            1.9903000593185425,
            -1.4905999898910522,
            -1.2409000396728516
          ]
        },
        {
          "atom_index": 156,
          "name": "OG1",
          "element": "O",
          "coord": [
            1.9469000101089478,
            -1.461400032043457,
            -1.1079000234603882
          ]
        },
        {
          "atom_index": 157,
          "name": "CG2",
          "element": "C",
          "coord": [
            1.9901000261306763,
            -1.6409000158309937,
            -1.261299967765808
          ]
        }
      ]
    },
    {
      "id": "L:23",
      "chain": "L",
      "resseq": 23,
      "icode": "",
      "resname": "CYS",
      "hetflag": " ",
      "sasa": 0.0,
      "atoms": [
        {
          "atom_index": 158,
          "name": "N",
          "element": "N",
          "coord": [
            2.0906999111175537,
            -1.2125999927520752,
            -1.3573999404907227
          ]
        },
        {
          "atom_index": 159,
          "name": "CA",
          "element": "C",
          "coord": [
            2.063999891281128,
            -1.0693999528884888,
            -1.358199954032898
          ]
        },
        {
          "atom_index": 160,
          "name": "C",
          "element": "C",
          "coord": [
            1.936400055885315,
            -1.0394999980926514,
            -1.4330999851226807
          ]
        },
        {
          "atom_index": 161,
          "name": "O",
          "element": "O",
          "coord": [
            1.9153000116348267,
            -1.0853999853134155,
            -1.545699954032898
          ]
        },
        {
          "atom_index": 162,
          "name": "CB",
          "element": "C",
          "coord": [
            2.1812000274658203,
            -0.9900000095367432,
            -1.417099952697754
          ]
        },
        {
          "atom_index": 163,
          "name": "SG",
          "element": "S",
          "coord": [
            2.2878000736236572,
            -0.9325000047683716,
            -1.2868000268936157
          ]
        }
      ]
    },
    {
      "id": "L:24",
      "chain": "L",
      "resseq": 24,
      "icode": "",
      "resname": "ARG",
      "hetflag": " ",
      "sasa": 5.127603530883789,
      "atoms": [
        {
          "atom_index": 164,
          "name": "N",
          "element": "N",
          "coord": [
            1.8502000570297241,
            -0.963100016117096,
            -1.3675999641418457
          ]
        },
        {
          "atom_index": 165,
          "name": "CA",
          "element": "C",
          "coord": [
            1.7246999740600586,
            -0.9229999780654907,
            -1.4256999492645264
          ]
        },
        {
          "atom_index": 166,
          "name": "C",
          "element": "C",
          "coord": [
            1.7239999771118164,
            -0.7714999914169312,
            -1.444000005722046
          ]
        },
        {
          "atom_index": 167,
          "name": "O",
          "element": "O",
          "coord": [
            1.7624000310897827,
            -0.6973000168800354,
            -1.3530999422073364
          ]
        },
        {
          "atom_index": 168,
          "name": "CB",
          "element": "C",
          "coord": [
            1.6096999645233154,
            -0.9700999855995178,
            -1.3360999822616577
          ]
        },
        {
          "atom_index": 169,
          "name": "CG",
          "element": "C",
          "coord": [
            1.4991999864578247,
            -0.8690000176429749,
            -1.3194999694824219
          ]
        },
        {
          "atom_index": 170,
          "name": "CD",
          "element": "C",
          "coord": [
            1.3873000144958496,
            -0.8930000066757202,
            -1.4160000085830688
          ]
        },
        {
          "atom_index": 171,
          "name": "NE",
          "element": "N",
          "coord": [
            1.2691999673843384,
            -0.9391999840736389,
            -1.3443000316619873
          ]
        },
        {
          "atom_index": 172,
          "name": "CZ",
          "element": "C",
          "coord": [
            1.1647000312805176,
            -0.9975000023841858,
            -1.4018000364303589
          ]
        },
        {
          "atom_index": 173,
          "name": "NH1",
          "element": "N",
          "coord": [
            1.1634000539779663,
            -1.0191999673843384,
            -1.5332000255584717
          ]
        },
        {
          "atom_index": 174,
          "name": "NH2",
          "element": "N",
          "coord": [
            1.0616999864578247,
            -1.0348000526428223,
            -1.326799988746643
          ]
        }
      ]
    },
    {
      "id": "L:25",
      "chain": "L",
      "resseq": 25,
      "icode": "",
      "resname": "ALA",
      "hetflag": " ",
      "sasa": 0.0,
      "atoms": [
        {
          "atom_index": 175,
          "name": "N",
          "element": "N",
          "coord": [
            1.6823999881744385,
            -0.7267000079154968,
            -1.5621000528335571
          ]
        },
        {
          "atom_index": 176,
          "name": "CA",
          "element": "C",
          "coord": [
            1.6708999872207642,
            -0.5843999981880188,
            -1.5916999578475952
          ]
        },
        {
          "atom_index": 177,
          "name": "C",
          "element": "C",
          "coord": [
            1.527500033378601,
            -0.5371999740600586,
            -1.5688999891281128
          ]
        },
        {
          "atom_index": 178,
          "name": "O",
          "element": "O",
          "coord": [
            1.4326000213623047,
            -0.6111000180244446,
            -1.5958000421524048
          ]
        },
        {
          "atom_index": 179,
          "name": "CB",
          "element": "C",
          "coord": [
            1.7138999700546265,
            -0.5568000078201294,
            -1.7347999811172485
          ]
        }
      ]
    },
    {
      "id": "L:26",
      "chain": "L",
      "resseq": 26,
      "icode": "",
      "resname": "SER",
      "hetflag": " ",
      "sasa": 0.0,
      "atoms": [
        {
          "atom_index": 180,
          "name": "N",
          "element": "N",
          "coord": [
            1.5128999948501587,
            -0.414000004529953,
            -1.5200999975204468
          ]
        },
        {
          "atom_index": 181,
          "name": "CA",
          "element": "C",
          "coord": [
            1.381500005722046,
            -0.35499998927116394,
            -1.489300012588501
          ]
        },
        {
          "atom_index": 182,
          "name": "C",
          "element": "C",
          "coord": [
            1.2943999767303467,
            -0.3361999988555908,
            -1.613800048828125
          ]
        },
        {
          "atom_index": 183,
          "name": "O",
          "element": "O",
          "coord": [
            1.1714999675750732,
            -0.34599998593330383,
            -1.6067999601364136
          ]
        },
        {
          "atom_index": 184,
          "name": "CB",
          "element": "C",
          "coord": [
            1.398800015449524,
            -0.22210000455379486,
            -1.4143999814987183
          ]
        },
        {
          "atom_index": 185,
          "name": "OG",
          "element": "O",
          "coord": [
            1.4780999422073364,
            -0.1316000074148178,
            -1.489300012588501
          ]
        }
      ]
    },
    {
      "id": "L:27",
      "chain": "L",
      "resseq": 27,
      "icode": "",
      "resname": "LYS",
      "hetflag": " ",
      "sasa": 7.459920883178711,
      "atoms": [
        {
          "atom_index": 186,
          "name": "N",
          "element": "N",
          "coord": [
            1.3594000339508057,
            -0.30730000138282776,
            -1.7265000343322754
          ]
        },
        {
          "atom_index": 187,
          "name": "CA",
          "element": "C",
          "coord": [
            1.2979999780654907,
            -0.3093000054359436,
            -1.8590999841690063
          ]
        },
        {
          "atom_index": 188,
          "name": "C",
          "element": "C",
          "coord": [
            1.3976999521255493,
            -0.37389999628067017,
            -1.954800009727478
          ]
        },
        {
          "atom_index": 189,
          "name": "O",
          "element": "O",
          "coord": [
            1.5135999917984009,
            -0.3944999873638153,
            -1.9184000492095947
          ]
        },
        {
          "atom_index": 190,
          "name": "CB",
          "element": "C",
          "coord": [
            1.2628999948501587,
            -0.16779999434947968,
            -1.906000018119812
          ]
        },
        {
          "atom_index": 191,
          "name": "CG",
          "element": "C",
          "coord": [
            1.1437000036239624,
            -0.1054999977350235,
            -1.8353999853134155
          ]
        },
        {
          "atom_index": 192,
          "name": "CD",
          "element": "C",
          "coord": [
            1.0307999849319458,
            -0.20260000228881836,
            -1.8044999837875366
          ]
        },
        {
          "atom_index": 193,
          "name": "CE",
          "element": "C",
          "coord": [
            0.9007999897003174,
            -0.1273999959230423,
            -1.8077000379562378
          ]
        },
        {
          "atom_index": 194,
          "name": "NZ",
          "element": "N",
          "coord": [
            0.8507999777793884,
            -0.10279999673366547,
            -1.6698999404907227
          ]
        }
      ]
    },
    {
      "id": "L:28",
      "chain": "L",
      "resseq": 28,
      "icode": "",
      "resname": "THR",
      "hetflag": " ",
      "sasa": 2.4521751403808594,
      "atoms": [
        {
          "atom_index": 195,
          "name": "N",
          "element": "N",
          "coord": [
            1.354200005531311,
            -0.4049000144004822,
            -2.0768001079559326
          ]
        },
        {
          "atom_index": 196,
          "name": "CA",
          "element": "C",
          "coord": [
            1.4413000345230103,
            -0.4729999899864197,
            -2.1726999282836914
          ]
        },
        {
          "atom_index": 197,
          "name": "C",
          "element": "C",
          "coord": [
            1.5728000402450562,
            -0.39800000190734863,
            -2.1956000328063965
          ]
        },
        {
          "atom_index": 198,
          "name": "O",
          "element": "O",
          "coord": [
            1.575700044631958,
            -0.27459999918937683,
            -2.2014999389648438
          ]
        },
        {
          "atom_index": 199,
          "name": "CB",
          "element": "C",
          "coord": [
            1.3724000453948975,
            -0.4984000027179718,
            -2.3089001178741455
          ]
        },
        {
          "atom_index": 200,
          "name": "OG1",
          "element": "O",
          "coord": [
            1.4625999927520752,
            -0.5698999762535095,
            -2.3945000171661377
          ]
        },
        {
          "atom_index": 201,
          "name": "CG2",
          "element": "C",
          "coord": [
            1.3310999870300293,
            -0.3666999936103821,
            -2.3763999938964844
          ]
        }
      ]
    },
    {
      "id": "L:29",
      "chain": "L",
      "resseq": 29,
      "icode": "",
      "resname": "ILE",
      "hetflag": " ",
      "sasa": 0.0,
      "atoms": [
        {
          "atom_index": 202,
          "name": "N",
          "element": "N",
          "coord": [
            1.6806999444961548,
            -0.474700003862381,
            -2.2053000926971436
          ]
        },
        {
          "atom_index": 203,
          "name": "CA",
          "element": "C",
          "coord": [
            1.8121999502182007,
            -0.42239999771118164,
            -2.2430999279022217
          ]
        },
        {
          "atom_index": 204,
          "name": "C",
          "element": "C",
          "coord": [
            1.86080002784729,
            -0.4936999976634979,
            -2.3703999519348145
          ]
        },
        {
          "atom_index": 205,
          "name": "O",
          "element": "O",
          "coord": [
            1.9809999465942383,
            -0.4984000027179718,
            -2.3991000652313232
          ]
        },
        {
          "atom_index": 206,
          "name": "CB",
          "element": "C",
          "coord": [
            1.9158999919891357,
            -0.43320000171661377,
            -2.126300096511841
          ]
        },
        {
          "atom_index": 207,
          "name": "CG1",
          "element": "C",
          "coord": [
            1.9297000169754028,
            -0.578000009059906,
            -2.077699899673462
          ]
        },
        {
          "atom_index": 208,
          "name": "CG2",
          "element": "C",
          "coord": [
            1.8776999711990356,
            -0.3379000127315521,
            -2.010699987411499
          ]
        },
        {
          "atom_index": 209,
          "name": "CD1",
          "element": "C",
          "coord": [
            2.0425000190734863,
            -0.6003000140190125,
            -1.9765000343322754
          ]
        }
      ]
    },
    {
      "id": "L:30",
      "chain": "L",
      "resseq": 30,
      "icode": "",
      "resname": "SER",
      "hetflag": " ",
      "sasa": 0.9774256348609924,
      "atoms": [
        {
          "atom_index": 210,
          "name": "N",
          "element": "N",
          "coord": [
            1.7660000324249268,
            -0.5480999946594238,
            -2.4470999240875244
          ]
        },
        {
          "atom_index": 211,
          "name": "CA",
          "element": "C",
          "coord": [
            1.797700047492981,
            -0.6247000098228455,
            -2.5683999061584473
          ]
        },
        {
          "atom_index": 212,
          "name": "C",
          "element": "C",
          "coord": [
            1.8973000049591064,
            -0.7373999953269958,
            -2.5352001190185547
          ]
        },
        {
          "atom_index": 213,
          "name": "O",
          "element": "O",
          "coord": [
            1.8765000104904175,
            -0.8120999932289124,
            -2.4398000240325928
          ]
        },
        {
          "atom_index": 214,
          "name": "CB",
          "element": "C",
          "coord": [
            1.8489999771118164,
            -0.5313000082969666,
            -2.679500102996826
          ]
        },
        {
          "atom_index": 215,
          "name": "OG",
          "element": "O",
          "coord": [
            1.875,
            -0.6017000079154968,
            -2.7995998859405518
          ]
        }
      ]
    },
    {
      "id": "L:31",
      "chain": "L",
      "resseq": 31,
      "icode": "",
      "resname": "LYS",
      "hetflag": " ",
      "sasa": 2.8170166015625,
      "atoms": [
        {
          "atom_index": 216,
          "name": "N",
          "element": "N",
          "coord": [
            2.0058999061584473,
            -0.7483999729156494,
            -2.6105000972747803
          ]
        },
        {
          "atom_index": 217,
          "name": "CA",
          "element": "C",
          "coord": [
            2.1061999797821045,
            -0.8511999845504761,
            -2.5813000202178955
          ]
        },
        {
          "atom_index": 218,
          "name": "C",
          "element": "C",
          "coord": [
            2.226900100708008,
            -0.7979000210762024,
            -2.5020999908447266
          ]
        },
        {
          "atom_index": 219,
          "name": "O",
          "element": "O",
          "coord": [
            2.3192999362945557,
            -0.873199999332428,
            -2.470900058746338
          ]
        },
        {
          "atom_index": 220,
          "name": "CB",
          "element": "C",
          "coord": [
            2.151900053024292,
            -0.9211999773979187,
            -2.7100000381469727
          ]
        },
        {
          "atom_index": 221,
          "name": "CG",
          "element": "C",
          "coord": [
            2.2335000038146973,
            -0.8359000086784363,
            -2.8057000637054443
          ]
        },
        {
          "atom_index": 222,
          "name": "CD",
          "element": "C",
          "coord": [
            2.2962000370025635,
            -0.9225000143051147,
            -2.913599967956543
          ]
        },
        {
          "atom_index": 223,
          "name": "CE",
          "element": "C",
          "coord": [
            2.363300085067749,
            -0.8366000056266785,
            -3.018399953842163
          ]
        },
        {
          "atom_index": 224,
          "name": "NZ",
          "element": "N",
          "coord": [
            2.4268999099731445,
            -0.9193999767303467,
            -3.124300003051758
          ]
        }
      ]
    },
    {
      "id": "L:32",
      "chain": "L",
      "resseq": 32,
      "icode": "",
      "resname": "TYR",
      "hetflag": " ",
      "sasa": 1.0404853820800781,
      "atoms": [
        {
          "atom_index": 225,
          "name": "N",
          "element": "N",
          "coord": [
            2.223900079727173,
            -0.6690999865531921,
            -2.4681999683380127
          ]
        },
        {
          "atom_index": 226,
          "name": "CA",
          "element": "C",
          "coord": [
            2.3443000316619873,
            -0.6008999943733215,
            -2.4207000732421875
          ]
        },
        {
          "atom_index": 227,
          "name": "C",
          "element": "C",
          "coord": [
            2.3635001182556152,
            -0.6003999710083008,
            -2.26990008354187
          ]
        },
        {
          "atom_index": 228,
          "name": "O",
          "element": "O",
          "coord": [
            2.327199935913086,
            -0.5048999786376953,
            -2.1995999813079834
          ]
        },
        {
          "atom_index": 229,
          "name": "CB",
          "element": "C",
          "coord": [
            2.353800058364868,
            -0.4602000117301941,
            -2.4809999465942383
          ]
        },
        {
          "atom_index": 230,
          "name": "CG",
          "element": "C",
          "coord": [
            2.3471999168395996,
            -0.46059998869895935,
            -2.631700038909912
          ]
        },
        {
          "atom_index": 231,
          "name": "CD1",
          "element": "C",
          "coord": [
            2.2386999130249023,
            -0.4043999910354614,
            -2.698499917984009
          ]
        },
        {
          "atom_index": 232,
          "name": "CD2",
          "element": "C",
          "coord": [
            2.447999954223633,
            -0.519599974155426,
            -2.7079999446868896
          ]
        },
        {
          "atom_index": 233,
          "name": "CE1",
          "element": "C",
          "coord": [
            2.2314000129699707,
            -0.4049000144004822,
            -2.8373000621795654
          ]
        },
        {
          "atom_index": 234,
          "name": "CE2",
          "element": "C",
          "coord": [
            2.4416000843048096,
            -0.5210000276565552,
            -2.8471999168395996
          ]
        },
        {
          "atom_index": 235,
          "name": "CZ",
          "element": "C",
          "coord": [
            2.3324999809265137,
            -0.46299999952316284,
            -2.910799980163574
          ]
        },
        {
          "atom_index": 236,
          "name": "OH",
          "element": "O",
          "coord": [
            2.32450008392334,
            -0.46299999952316284,
            -3.04830002784729
          ]
        }
      ]
    },
    {
      "id": "L:33",
      "chain": "L",
      "resseq": 33,
      "icode": "",
      "resname": "LEU",
      "hetflag": " ",
      "sasa": 0.0,
      "atoms": [
        {
          "atom_index": 237,
          "name": "N",
          "element": "N",
          "coord": [
            2.4240000247955322,
            -0.7088000178337097,
            -2.2223000526428223
          ]
        },
        {
          "atom_index": 238,
          "name": "CA",
          "element": "C",
          "coord": [
            2.4630000591278076,
            -0.7224000096321106,
            -2.082900047302246
          ]
        },
        {
          "atom_index": 239,
          "name": "C",
          "element": "C",
          "coord": [
            2.6075000762939453,
            -0.7709000110626221,
            -2.0715999603271484
          ]
        },
        {
          "atom_index": 240,
          "name": "O",
          "element": "O",
          "coord": [
            2.648400068283081,
            -0.8676000237464905,
            -2.1379001140594482
          ]
        },
        {
          "atom_index": 241,
          "name": "CB",
          "element": "C",
          "coord": [
            2.368499994277954,
            -0.8169000148773193,
            -2.0081000328063965
          ]
        },
        {
          "atom_index": 242,
          "name": "CG",
          "element": "C",
          "coord": [
            2.3956000804901123,
            -0.824400007724762,
            -1.8567999601364136
          ]
        },
        {
          "atom_index": 243,
          "name": "CD1",
          "element": "C",
          "coord": [
            2.3438000679016113,
            -0.6991999745368958,
            -1.7867000102996826
          ]
        },
        {
          "atom_index": 244,
          "name": "CD2",
          "element": "C",
          "coord": [
            2.336899995803833,
            -0.949999988079071,
            -1.794600009918213
          ]
        }
      ]
    },
    {
      "id": "L:34",
      "chain": "L",
      "resseq": 34,
      "icode": "",
      "resname": "ALA",
      "hetflag": " ",
      "sasa": 0.0,
      "atoms": [
        {
          "atom_index": 245,
          "name": "N",
          "element": "N",
          "coord": [
            2.6840999126434326,
            -0.7024000287055969,
            -1.986799955368042
          ]
        },
        {
          "atom_index": 246,
          "name": "CA",
          "element": "C",
          "coord": [
            2.8232998847961426,
            -0.7379999756813049,
            -1.9615000486373901
          ]
        },
        {
          "atom_index": 247,
          "name": "C",
          "element": "C",
          "coord": [
            2.8405001163482666,
            -0.796999990940094,
            -1.8220000267028809
          ]
        },
        {
          "atom_index": 248,
          "name": "O",
          "element": "O",
          "coord": [
            2.762399911880493,
            -0.7678999900817871,
            -1.7309000492095947
          ]
        },
        {
          "atom_index": 249,
          "name": "CB",
          "element": "C",
          "coord": [
            2.9140000343322754,
            -0.6150000095367432,
            -1.9794000387191772
          ]
        }
      ]
    },
    {
      "id": "L:35",
      "chain": "L",
      "resseq": 35,
      "icode": "",
      "resname": "TRP",
      "hetflag": " ",
      "sasa": 0.0,
      "atoms": [
        {
          "atom_index": 250,
          "name": "N",
          "element": "N",
          "coord": [
            2.9426000118255615,
            -0.8805999755859375,
            -1.8065999746322632
          ]
        },
        {
          "atom_index": 251,
          "name": "CA",
          "element": "C",
          "coord": [
            2.974900007247925,
            -0.9416999816894531,
            -1.6782000064849854
          ]
        },
        {
          "atom_index": 252,
          "name": "C",
          "element": "C",
          "coord": [
            3.1205999851226807,
            -0.9154999852180481,
            -1.642300009727478
          ]
        },
        {
          "atom_index": 253,
          "name": "O",
          "element": "O",
          "coord": [
            3.2095999717712402,
            -0.9257000088691711,
            -1.728700041770935
          ]
        },
        {
          "atom_index": 254,
          "name": "CB",
          "element": "C",
          "coord": [
            2.9502999782562256,
            -1.0927000045776367,
            -1.6821000576019287
          ]
        },
        {
          "atom_index": 255,
          "name": "CG",
          "element": "C",
          "coord": [
            2.805999994277954,
            -1.1330000162124634,
            -1.6907000541687012
          ]
        },
        {
          "atom_index": 256,
          "name": "CD1",
          "element": "C",
          "coord": [
            2.735599994659424,
            -1.1646000146865845,
            -1.8037999868392944
          ]
        },
        {
          "atom_index": 257,
          "name": "CD2",
          "element": "C",
          "coord": [
            2.7147998809814453,
            -1.148300051689148,
            -1.5809999704360962
          ]
        },
        {
          "atom_index": 258,
          "name": "NE1",
          "element": "N",
          "coord": [
            2.6061999797821045,
            -1.1985000371932983,
            -1.771299958229065
          ]
        },
        {
          "atom_index": 259,
          "name": "CE2",
          "element": "C",
          "coord": [
            2.5906999111175537,
            -1.1888999938964844,
            -1.6353000402450562
          ]
        },
        {
          "atom_index": 260,
          "name": "CE3",
          "element": "C",
          "coord": [
            2.726099967956543,
            -1.1319999694824219,
            -1.4421000480651855
          ]
        },
        {
          "atom_index": 261,
          "name": "CZ2",
          "element": "C",
          "coord": [
            2.4786999225616455,
            -1.2131999731063843,
            -1.5556999444961548
          ]
        },
        {
          "atom_index": 262,
          "name": "CZ3",
          "element": "C",
          "coord": [
            2.6138999462127686,
            -1.156000018119812,
            -1.3626999855041504
          ]
        },
        {
          "atom_index": 263,
          "name": "CH2",
          "element": "C",
          "coord": [
            2.4921000003814697,
            -1.1962000131607056,
            -1.420199990272522
          ]
        }
      ]
    },
    {
      "id": "L:36",
      "chain": "L",
      "resseq": 36,
      "icode": "",
      "resname": "TYR",
      "hetflag": " ",
      "sasa": 0.0,
      "atoms": [
        {
          "atom_index": 264,
          "name": "N",
          "element": "N",
          "coord": [
            3.1438000202178955,
            -0.883899986743927,
            -1.5146000385284424
          ]
        },
        {
          "atom_index": 265,
          "name": "CA",
          "element": "C",
          "coord": [
            3.277100086212158,
            -0.8579999804496765,
            -1.461300015449524
          ]
        },
        {
          "atom_index": 266,
          "name": "C",
          "element": "C",
          "coord": [
            3.305000066757202,
            -0.945900022983551,
            -1.340000033378601
          ]
        },
        {
          "atom_index": 267,
          "name": "O",
          "element": "O",
          "coord": [
            3.213099956512451,
            -0.9822999835014343,
            -1.2660000324249268
          ]
        },
        {
          "atom_index": 268,
          "name": "CB",
          "element": "C",
          "coord": [
            3.291300058364868,
            -0.7117999792098999,
            -1.417799949645996
          ]
        },
        {
          "atom_index": 269,
          "name": "CG",
          "element": "C",
          "coord": [
            3.261899948120117,
            -0.6132000088691711,
            -1.5266000032424927
          ]
        },
        {
          "atom_index": 270,
          "name": "CD1",
          "element": "C",
          "coord": [
            3.1328999996185303,
            -0.5652999877929688,
            -1.5455000400543213
          ]
        },
        {
          "atom_index": 271,
          "name": "CD2",
          "element": "C",
          "coord": [
            3.3629000186920166,
            -0.5684000253677368,
            -1.6116000413894653
          ]
        },
        {
          "atom_index": 272,
          "name": "CE1",
          "element": "C",
          "coord": [
            3.1038999557495117,
            -0.4745999872684479,
            -1.6468000411987305
          ]
        },
        {
          "atom_index": 273,
          "name": "CE2",
          "element": "C",
          "coord": [
            3.3352999687194824,
            -0.4779999852180481,
            -1.7137999534606934
          ]
        },
        {
          "atom_index": 274,
          "name": "CZ",
          "element": "C",
          "coord": [
            3.2058000564575195,
            -0.43160000443458557,
            -1.7308000326156616
          ]
        },
        {
          "atom_index": 275,
          "name": "OH",
          "element": "O",
          "coord": [
            3.1774001121520996,
            -0.34209999442100525,
            -1.8307000398635864
          ]
        }
      ]
    },
    {
      "id": "L:37",
      "chain": "L",
      "resseq": 37,
      "icode": "",
      "resname": "GLN",
      "hetflag": " ",
      "sasa": 0.0,
      "atoms": [
        {
          "atom_index": 276,
          "name": "N",
          "element": "N",
          "coord": [
            3.4321999549865723,
            -0.9785000085830688,
            -1.3215999603271484
          ]
        },
        {
          "atom_index": 277,
          "name": "CA",
          "element": "C",
          "coord": [
            3.481300115585327,
            -1.048200011253357,
            -1.2036999464035034
          ]
        },
        {
          "atom_index": 278,
          "name": "C",
          "element": "C",
          "coord": [
            3.5690999031066895,
            -0.9506000280380249,
            -1.1256999969482422
          ]
        },
        {
          "atom_index": 279,
          "name": "O",
          "element": "O",
          "coord": [
            3.6519999504089355,
            -0.8809000253677368,
            -1.1845999956130981
          ]
        },
        {
          "atom_index": 280,
          "name": "CB",
          "element": "C",
          "coord": [
            3.5645999908447266,
            -1.1691999435424805,
            -1.2466000318527222
          ]
        },
        {
          "atom_index": 281,
          "name": "CG",
          "element": "C",
          "coord": [
            3.6303000450134277,
            -1.2457000017166138,
            -1.1325000524520874
          ]
        },
        {
          "atom_index": 282,
          "name": "CD",
          "element": "C",
          "coord": [
            3.733799934387207,
            -1.344499945640564,
            -1.1820000410079956
          ]
        },
        {
          "atom_index": 283,
          "name": "OE1",
          "element": "O",
          "coord": [
            3.8396999835968018,
            -1.305799961090088,
            -1.2317999601364136
          ]
        },
        {
          "atom_index": 284,
          "name": "NE2",
          "element": "N",
          "coord": [
            3.7032999992370605,
            -1.4730000495910645,
            -1.169600009918213
          ]
        }
      ]
    },
    {
      "id": "L:38",
      "chain": "L",
      "resseq": 38,
      "icode": "",
      "resname": "GLN",
      "hetflag": " ",
      "sasa": 0.0,
      "atoms": [
        {
          "atom_index": 285,
          "name": "N",
          "element": "N",
          "coord": [
            3.552000045776367,
            -0.9476000070571899,
            -0.9937000274658203
          ]
        },
        {
          "atom_index": 286,
          "name": "CA",
          "element": "C",
          "coord": [
            3.634500026702881,
            -0.8637999892234802,
            -0.9077000021934509
          ]
        },
        {
          "atom_index": 287,
          "name": "C",
          "element": "C",
          "coord": [
            3.684799909591675,
            -0.9386000037193298,
            -0.7839000225067139
          ]
        },
        {
          "atom_index": 288,
          "name": "O",
          "element": "O",
          "coord": [
            3.6080000400543213,
            -1.0046000480651855,
            -0.7128999829292297
          ]
        },
        {
          "atom_index": 289,
          "name": "CB",
          "element": "C",
          "coord": [
            3.5589001178741455,
            -0.7382000088691711,
            -0.8659999966621399
          ]
        },
        {
          "atom_index": 290,
          "name": "CG",
          "element": "C",
          "coord": [
            3.6463000774383545,
            -0.6360999941825867,
            -0.7904999852180481
          ]
        },
        {
          "atom_index": 291,
          "name": "CD",
          "element": "C",
          "coord": [
            3.5690999031066895,
            -0.5123999714851379,
            -0.7504000067710876
          ]
        },
        {
          "atom_index": 292,
          "name": "OE1",
          "element": "O",
          "coord": [
            3.4512999057769775,
            -0.5202999711036682,
            -0.7148000001907349
          ]
        },
        {
          "atom_index": 293,
          "name": "NE2",
          "element": "N",
          "coord": [
            3.634700059890747,
            -0.396699994802475,
            -0.756600022315979
          ]
        }
      ]
    },
    {
      "id": "L:39",
      "chain": "L",
      "resseq": 39,
      "icode": "",
      "resname": "LYS",
      "hetflag": " ",
      "sasa": 0.0,
      "atoms": [
        {
          "atom_index": 294,
          "name": "N",
          "element": "N",
          "coord": [
            3.815000057220459,
            -0.9269999861717224,
            -0.7609000205993652
          ]
        },
        {
          "atom_index": 295,
          "name": "CA",
          "element": "C",
          "coord": [
            3.8810999393463135,
            -0.9836999773979187,
            -0.6442000269889832
          ]
        },
        {
          "atom_index": 296,
          "name": "C",
          "element": "C",
          "coord": [
            3.917099952697754,
            -0.8708000183105469,
            -0.5472999811172485
          ]
        },
        {
          "atom_index": 297,
          "name": "O",
          "element": "O",
          "coord": [
            3.938999891281128,
            -0.7573000192642212,
            -0.5910000205039978
          ]
        },
        {
          "atom_index": 298,
          "name": "CB",
          "element": "C",
          "coord": [
            4.004199981689453,
            -1.063099980354309,
            -0.6881999969482422
          ]
        },
        {
          "atom_index": 299,
          "name": "CG",
          "element": "C",
          "coord": [
            3.9660000801086426,
            -1.1893999576568604,
            -0.7653999924659729
          ]
        },
        {
          "atom_index": 300,
          "name": "CD",
          "element": "C",
          "coord": [
            4.085999965667725,
            -1.263700008392334,
            -0.8179000020027161
          ]
        },
        {
          "atom_index": 301,
          "name": "CE",
          "element": "C",
          "coord": [
            4.040200233459473,
            -1.375599980354309,
            -0.9103999733924866
          ]
        },
        {
          "atom_index": 302,
          "name": "NZ",
          "element": "N",
          "coord": [
            4.145999908447266,
            -1.4773000478744507,
            -0.9340000152587891
          ]
        }
      ]
    },
    {
      "id": "L:40",
      "chain": "L",
      "resseq": 40,
      "icode": "",
      "resname": "PRO",
      "hetflag": " ",
      "sasa": 0.0,
      "atoms": [
        {
          "atom_index": 303,
          "name": "N",
          "element": "N",
          "coord": [
            3.9210000038146973,
            -0.900600016117096,
            -0.4154999852180481
          ]
        },
        {
          "atom_index": 304,
          "name": "CA",
          "element": "C",
          "coord": [
            3.9351999759674072,
            -0.7946000099182129,
            -0.3151000142097473
          ]
        },
        {
          "atom_index": 305,
          "name": "C",
          "element": "C",
          "coord": [
            4.056000232696533,
            -0.7049999833106995,
            -0.34040001034736633
          ]
        },
        {
          "atom_index": 306,
          "name": "O",
          "element": "O",
          "coord": [
            4.166100025177002,
            -0.7538999915122986,
            -0.36910000443458557
          ]
        },
        {
          "atom_index": 307,
          "name": "CB",
          "element": "C",
          "coord": [
            3.951200008392334,
            -0.8722000122070312,
            -0.18369999527931213
          ]
        },
        {
          "atom_index": 308,
          "name": "CG",
          "element": "C",
          "coord": [
            3.8821001052856445,
            -1.0017999410629272,
            -0.20890000462532043
          ]
        },
        {
          "atom_index": 309,
          "name": "CD",
          "element": "C",
          "coord": [
            3.912100076675415,
            -1.0339000225067139,
            -0.35280001163482666
          ]
        }
      ]
    },
    {
      "id": "L:41",
      "chain": "L",
      "resseq": 41,
      "icode": "",
      "resname": "GLY",
      "hetflag": " ",
      "sasa": 0.0,
      "atoms": [
        {
          "atom_index": 310,
          "name": "N",
          "element": "N",
          "coord": [
            4.032800197601318,
            -0.5741999745368958,
            -0.33379998803138733
          ]
        },
        {
          "atom_index": 311,
          "name": "CA",
          "element": "C",
          "coord": [
            4.137800216674805,
            -0.4747999906539917,
            -0.3540000021457672
          ]
        },
        {
          "atom_index": 312,
          "name": "C",
          "element": "C",
          "coord": [
            4.181000232696533,
            -0.4546999931335449,
            -0.498199999332428
          ]
        },
        {
          "atom_index": 313,
          "name": "O",
          "element": "O",
          "coord": [
            4.271999835968018,
            -0.3765999972820282,
            -0.5248000025749207
          ]
        }
      ]
    },
    {
      "id": "L:42",
      "chain": "L",
      "resseq": 42,
      "icode": "",
      "resname": "LYS",
      "hetflag": " ",
      "sasa": 1.2660748958587646,
      "atoms": [
        {
          "atom_index": 314,
          "name": "N",
          "element": "N",
          "coord": [
            4.115900039672852,
            -0.5249999761581421,
            -0.590399980545044
          ]
        },
        {
          "atom_index": 315,
          "name": "CA",
          "element": "C",
          "coord": [
            4.149400234222412,
            -0.5153999924659729,
            -0.7318999767303467
          ]
        },
        {
          "atom_index": 316,
          "name": "C",
          "element": "C",
          "coord": [
            4.035799980163574,
            -0.45190000534057617,
            -0.8113999962806702
          ]
        },
        {
          "atom_index": 317,
          "name": "O",
          "element": "O",
          "coord": [
            3.9214999675750732,
            -0.44780001044273376,
            -0.7656999826431274
          ]
        },
        {
          "atom_index": 318,
          "name": "CB",
          "element": "C",
          "coord": [
            4.182499885559082,
            -0.6535999774932861,
            -0.7886999845504761
          ]
        },
        {
          "atom_index": 319,
          "name": "CG",
          "element": "C",
          "coord": [
            4.278200149536133,
            -0.7346000075340271,
            -0.7028999924659729
          ]
        },
        {
          "atom_index": 320,
          "name": "CD",
          "element": "C",
          "coord": [
            4.421000003814697,
            -0.6843000054359436,
            -0.7168999910354614
          ]
        },
        {
          "atom_index": 321,
          "name": "CE",
          "element": "C",
          "coord": [
            4.514400005340576,
            -0.7555999755859375,
            -0.6204000115394592
          ]
        },
        {
          "atom_index": 322,
          "name": "NZ",
          "element": "N",
          "coord": [
            4.653299808502197,
            -0.7023000121116638,
            -0.628000020980835
          ]
        }
      ]
    },
    {
      "id": "L:43",
      "chain": "L",
      "resseq": 43,
      "icode": "",
      "resname": "ALA",
      "hetflag": " ",
      "sasa": 0.0,
      "atoms": [
        {
          "atom_index": 323,
          "name": "N",
          "element": "N",
          "coord": [
            4.06790018081665,
            -0.4025000035762787,
            -0.9304999709129333
          ]
        },
        {
          "atom_index": 324,
          "name": "CA",
          "element": "C",
          "coord": [
            3.966399908065796,
            -0.35420000553131104,
            -1.023300051689148
          ]
        },
        {
          "atom_index": 325,
          "name": "C",
          "element": "C",
          "coord": [
            3.888400077819824,
            -0.4699000120162964,
            -1.0849000215530396
          ]
        },
        {
          "atom_index": 326,
          "name": "O",
          "element": "O",
          "coord": [
            3.936300039291382,
            -0.5831000208854675,
            -1.0887000560760498
          ]
        },
        {
          "atom_index": 327,
          "name": "CB",
          "element": "C",
          "coord": [
            4.030200004577637,
            -0.26910001039505005,
            -1.132099986076355
          ]
        }
      ]
    },
    {
      "id": "L:44",
      "chain": "L",
      "resseq": 44,
      "icode": "",
      "resname": "PRO",
      "hetflag": " ",
      "sasa": 0.0,
      "atoms": [
        {
          "atom_index": 328,
          "name": "N",
          "element": "N",
          "coord": [
            3.7679998874664307,
            -0.4404999911785126,
            -1.1327999830245972
          ]
        },
        {
          "atom_index": 329,
          "name": "CA",
          "element": "C",
          "coord": [
            3.688199996948242,
            -0.5390999913215637,
            -1.2064000368118286
          ]
        },
        {
          "atom_index": 330,
          "name": "C",
          "element": "C",
          "coord": [
            3.756200075149536,
            -0.5814999938011169,
            -1.3361999988555908
          ]
        },
        {
          "atom_index": 331,
          "name": "O",
          "element": "O",
          "coord": [
            3.8183000087738037,
            -0.49889999628067017,
            -1.402999997138977
          ]
        },
        {
          "atom_index": 332,
          "name": "CB",
          "element": "C",
          "coord": [
            3.5590999126434326,
            -0.46299999952316284,
            -1.2372000217437744
          ]
        },
        {
          "atom_index": 333,
          "name": "CG",
          "element": "C",
          "coord": [
            3.547800064086914,
            -0.36329999566078186,
            -1.1273000240325928
          ]
        },
        {
          "atom_index": 334,
          "name": "CD",
          "element": "C",
          "coord": [
            3.6886000633239746,
            -0.32260000705718994,
            -1.0943000316619873
          ]
        }
      ]
    },
    {
      "id": "L:45",
      "chain": "L",
      "resseq": 45,
      "icode": "",
      "resname": "LYS",
      "hetflag": " ",
      "sasa": 0.0,
      "atoms": [
        {
          "atom_index": 335,
          "name": "N",
          "element": "N",
          "coord": [
            3.74429988861084,
            -0.7092000246047974,
            -1.3708000183105469
          ]
        },
        {
          "atom_index": 336,
          "name": "CA",
          "element": "C",
          "coord": [
            3.788100004196167,
            -0.7577999830245972,
            -1.5010000467300415
          ]
        },
        {
          "atom_index": 337,
          "name": "C",
          "element": "C",
          "coord": [
            3.6695001125335693,
            -0.7993999719619751,
            -1.5871000289916992
          ]
        },
        {
          "atom_index": 338,
          "name": "O",
          "element": "O",
          "coord": [
            3.5780999660491943,
            -0.8671000003814697,
            -1.5400999784469604
          ]
        },
        {
          "atom_index": 339,
          "name": "CB",
          "element": "C",
          "coord": [
            3.884999990463257,
            -0.8751000165939331,
            -1.4846999645233154
          ]
        },
        {
          "atom_index": 340,
          "name": "CG",
          "element": "C",
          "coord": [
            4.014400005340576,
            -0.8393999934196472,
            -1.4134999513626099
          ]
        },
        {
          "atom_index": 341,
          "name": "CD",
          "element": "C",
          "coord": [
            4.110199928283691,
            -0.9573000073432922,
            -1.4105000495910645
          ]
        },
        {
          "atom_index": 342,
          "name": "CE",
          "element": "C",
          "coord": [
            4.1880998611450195,
            -0.961899995803833,
            -1.2799999713897705
          ]
        },
        {
          "atom_index": 343,
          "name": "NZ",
          "element": "N",
          "coord": [
            4.2210001945495605,
            -1.1015000343322754,
            -1.23989999294281
          ]
        }
      ]
    },
    {
      "id": "L:46",
      "chain": "L",
      "resseq": 46,
      "icode": "",
      "resname": "LEU",
      "hetflag": " ",
      "sasa": 0.0,
      "atoms": [
        {
          "atom_index": 344,
          "name": "N",
          "element": "N",
          "coord": [
            3.671600103378296,
            -0.7584999799728394,
            -1.7136000394821167
          ]
        },
        {
          "atom_index": 345,
          "name": "CA",
          "element": "C",
          "coord": [
            3.565700054168701,
            -0.7939000129699707,
            -1.8072999715805054
          ]
        },
        {
          "atom_index": 346,
          "name": "C",
          "element": "C",
          "coord": [
            3.572000026702881,
            -0.9416999816894531,
            -1.8444000482559204
          ]
        },
        {
          "atom_index": 347,
          "name": "O",
          "element": "O",
          "coord": [
            3.6779000759124756,
            -0.9933000206947327,
            -1.8803000450134277
          ]
        },
        {
          "atom_index": 348,
          "name": "CB",
          "element": "C",
          "coord": [
            3.5745999813079834,
            -0.7075999975204468,
            -1.93340003490448
          ]
        },
        {
          "atom_index": 349,
          "name": "CG",
          "element": "C",
          "coord": [
            3.4779000282287598,
            -0.7427999973297119,
            -2.0464999675750732
          ]
        },
        {
          "atom_index": 350,
          "name": "CD1",
          "element": "C",
          "coord": [
            3.335599899291992,
            -0.703499972820282,
            -2.0097999572753906
          ]
        },
        {
          "atom_index": 351,
          "name": "CD2",
          "element": "C",
          "coord": [
            3.5204999446868896,
            -0.6761000156402588,
            -2.1763999462127686
          ]
        }
      ]
    },
    {
      "id": "L:47",
      "chain": "L",
      "resseq": 47,
      "icode": "",
      "resname": "LEU",
      "hetflag": " ",
      "sasa": 0.0,
      "atoms": [
        {
          "atom_index": 352,
          "name": "N",
          "element": "N",
          "coord": [
            3.457900047302246,
            -1.0092999935150146,
            -1.8356000185012817
          ]
        },
        {
          "atom_index": 353,
          "name": "CA",
          "element": "C",
          "coord": [
            3.4474000930786133,
            -1.1480000019073486,
            -1.8794000148773193
          ]
        },
        {
          "atom_index": 354,
          "name": "C",
          "element": "C",
          "coord": [
            3.367500066757202,
            -1.159000039100647,
            -2.0088000297546387
          ]
        },
        {
          "atom_index": 355,
          "name": "O",
          "element": "O",
          "coord": [
            3.4142000675201416,
            -1.2163000106811523,
            -2.1071999073028564
          ]
        },
        {
          "atom_index": 356,
          "name": "CB",
          "element": "C",
          "coord": [
            3.3833000659942627,
            -1.2339999675750732,
            -1.770400047302246
          ]
        },
        {
          "atom_index": 357,
          "name": "CG",
          "element": "C",
          "coord": [
            3.4519999027252197,
            -1.232699990272522,
            -1.6337000131607056
          ]
        },
        {
          "atom_index": 358,
          "name": "CD1",
          "element": "C",
          "coord": [
            3.3647000789642334,
            -1.3000999689102173,
            -1.5290000438690186
          ]
        },
        {
          "atom_index": 359,
          "name": "CD2",
          "element": "C",
          "coord": [
            3.588399887084961,
            -1.2996000051498413,
            -1.6416000127792358
          ]
        }
      ]
    },
    {
      "id": "L:48",
      "chain": "L",
      "resseq": 48,
      "icode": "",
      "resname": "ILE",
      "hetflag": " ",
      "sasa": 0.0,
      "atoms": [
        {
          "atom_index": 360,
          "name": "N",
          "element": "N",
          "coord": [
            3.2465999126434326,
            -1.103700041770935,
            -2.007999897003174
          ]
        },
        {
          "atom_index": 361,
          "name": "CA",
          "element": "C",
          "coord": [
            3.1507999897003174,
            -1.1262999773025513,
            -2.116499900817871
          ]
        },
        {
          "atom_index": 362,
          "name": "C",
          "element": "C",
          "coord": [
            3.080899953842163,
            -0.9950000047683716,
            -2.1500000953674316
          ]
        },
        {
          "atom_index": 363,
          "name": "O",
          "element": "O",
          "coord": [
            3.0559000968933105,
            -0.9126999974250793,
            -2.061800003051758
          ]
        },
        {
          "atom_index": 364,
          "name": "CB",
          "element": "C",
          "coord": [
            3.0452001094818115,
            -1.23580002784729,
            -2.0771000385284424
          ]
        },
        {
          "atom_index": 365,
          "name": "CG1",
          "element": "C",
          "coord": [
            3.1106998920440674,
            -1.375100016593933,
            -2.0738000869750977
          ]
        },
        {
          "atom_index": 366,
          "name": "CG2",
          "element": "C",
          "coord": [
            2.9200000762939453,
            -1.2339999675750732,
            -2.1703999042510986
          ]
        },
        {
          "atom_index": 367,
          "name": "CD1",
          "element": "C",
          "coord": [
            3.01990008354187,
            -1.4860999584197998,
            -2.0227999687194824
          ]
        }
      ]
    },
    {
      "id": "L:49",
      "chain": "L",
      "resseq": 49,
      "icode": "",
      "resname": "TYR",
      "hetflag": " ",
      "sasa": 0.0,
      "atoms": [
        {
          "atom_index": 368,
          "name": "N",
          "element": "N",
          "coord": [
            3.051100015640259,
            -0.9746999740600586,
            -2.2780001163482666
          ]
        },
        {
          "atom_index": 369,
          "name": "CA",
          "element": "C",
          "coord": [
            2.9674999713897705,
            -0.8616999983787537,
            -2.3194000720977783
          ]
        },
        {
          "atom_index": 370,
          "name": "C",
          "element": "C",
          "coord": [
            2.8610999584198,
            -0.90829998254776,
            -2.419100046157837
          ]
        },
        {
          "atom_index": 371,
          "name": "O",
          "element": "O",
          "coord": [
            2.868799924850464,
            -1.020400047302246,
            -2.471299886703491
          ]
        },
        {
          "atom_index": 372,
          "name": "CB",
          "element": "C",
          "coord": [
            3.0525999069213867,
            -0.7483000159263611,
            -2.3780999183654785
          ]
        },
        {
          "atom_index": 373,
          "name": "CG",
          "element": "C",
          "coord": [
            3.1380999088287354,
            -0.7906000018119812,
            -2.4953999519348145
          ]
        },
        {
          "atom_index": 374,
          "name": "CD1",
          "element": "C",
          "coord": [
            3.2681000232696533,
            -0.838699996471405,
            -2.4756999015808105
          ]
        },
        {
          "atom_index": 375,
          "name": "CD2",
          "element": "C",
          "coord": [
            3.0885000228881836,
            -0.7842000126838684,
            -2.626300096511841
          ]
        },
        {
          "atom_index": 376,
          "name": "CE1",
          "element": "C",
          "coord": [
            3.347100019454956,
            -0.878000020980835,
            -2.583699941635132
          ]
        },
        {
          "atom_index": 377,
          "name": "CE2",
          "element": "C",
          "coord": [
            3.1665000915527344,
            -0.8235999941825867,
            -2.7342000007629395
          ]
        },
        {
          "atom_index": 378,
          "name": "CZ",
          "element": "C",
          "coord": [
            3.2952001094818115,
            -0.8708000183105469,
            -2.712399959564209
          ]
        },
        {
          "atom_index": 379,
          "name": "OH",
          "element": "O",
          "coord": [
            3.371299982070923,
            -0.9093999862670898,
            -2.820199966430664
          ]
        }
      ]
    },
    {
      "id": "L:50",
      "chain": "L",
      "resseq": 50,
      "icode": "",
      "resname": "SER",
      "hetflag": " ",
      "sasa": 0.0,
      "atoms": [
        {
          "atom_index": 380,
          "name": "N",
          "element": "N",
          "coord": [
            2.762500047683716,
            -0.8223999738693237,
            -2.4449000358581543
          ]
        },
        {
          "atom_index": 381,
          "name": "CA",
          "element": "C",
          "coord": [
            2.6496999263763428,
            -0.8553000092506409,
            -2.5332999229431152
          ]
        },
        {
          "atom_index": 382,
          "name": "C",
          "element": "C",
          "coord": [
            2.584700107574463,
            -0.9894999861717224,
            -2.4948999881744385
          ]
        },
        {
          "atom_index": 383,
          "name": "O",
          "element": "O",
          "coord": [
            2.545099973678589,
            -1.068600058555603,
            -2.5813000202178955
          ]
        },
        {
          "atom_index": 384,
          "name": "CB",
          "element": "C",
          "coord": [
            2.694000005722046,
            -0.855400025844574,
            -2.6802000999450684
          ]
        },
        {
          "atom_index": 385,
          "name": "OG",
          "element": "O",
          "coord": [
            2.7455999851226807,
            -0.729200005531311,
            -2.717900037765503
          ]
        }
      ]
    },
    {
      "id": "L:51",
      "chain": "L",
      "resseq": 51,
      "icode": "",
      "resname": "GLY",
      "hetflag": " ",
      "sasa": 0.0,
      "atoms": [
        {
          "atom_index": 386,
          "name": "N",
          "element": "N",
          "coord": [
            2.575200080871582,
            -1.0140999555587769,
            -2.3645999431610107
          ]
        },
        {
          "atom_index": 387,
          "name": "CA",
          "element": "C",
          "coord": [
            2.5055999755859375,
            -1.131700038909912,
            -2.311500072479248
          ]
        },
        {
          "atom_index": 388,
          "name": "C",
          "element": "C",
          "coord": [
            2.5855000019073486,
            -1.260699987411499,
            -2.311300039291382
          ]
        },
        {
          "atom_index": 389,
          "name": "O",
          "element": "O",
          "coord": [
            2.5840001106262207,
            -1.3339999914169312,
            -2.2118000984191895
          ]
        }
      ]
    },
    {
      "id": "L:52",
      "chain": "L",
      "resseq": 52,
      "icode": "",
      "resname": "SER",
      "hetflag": " ",
      "sasa": 1.0404853820800781,
      "atoms": [
        {
          "atom_index": 390,
          "name": "N",
          "element": "N",
          "coord": [
            2.656599998474121,
            -1.2877000570297241,
            -2.421099901199341
          ]
        },
        {
          "atom_index": 391,
          "name": "CA",
          "element": "C",
          "coord": [
            2.717099905014038,
            -1.419600009918213,
            -2.4439001083374023
          ]
        },
        {
          "atom_index": 392,
          "name": "C",
          "element": "C",
          "coord": [
            2.8580000400543213,
            -1.419800043106079,
            -2.5058000087738037
          ]
        },
        {
          "atom_index": 393,
          "name": "O",
          "element": "O",
          "coord": [
            2.9182000160217285,
            -1.5267000198364258,
            -2.521399974822998
          ]
        },
        {
          "atom_index": 394,
          "name": "CB",
          "element": "C",
          "coord": [
            2.623300075531006,
            -1.5045000314712524,
            -2.5311999320983887
          ]
        },
        {
          "atom_index": 395,
          "name": "OG",
          "element": "O",
          "coord": [
            2.615499973297119,
            -1.4514000415802002,
            -2.6624999046325684
          ]
        }
      ]
    },
    {
      "id": "L:53",
      "chain": "L",
      "resseq": 53,
      "icode": "",
      "resname": "THR",
      "hetflag": " ",
      "sasa": 0.41797980666160583,
      "atoms": [
        {
          "atom_index": 396,
          "name": "N",
          "element": "N",
          "coord": [
            2.9103000164031982,
            -1.3028000593185425,
            -2.541800022125244
          ]
        },
        {
          "atom_index": 397,
          "name": "CA",
          "element": "C",
          "coord": [
            3.0420000553131104,
            -1.2970000505447388,
            -2.6070001125335693
          ]
        },
        {
          "atom_index": 398,
          "name": "C",
          "element": "C",
          "coord": [
            3.1556999683380127,
            -1.287600040435791,
            -2.50600004196167
          ]
        },
        {
          "atom_index": 399,
          "name": "O",
          "element": "O",
          "coord": [
            3.165299892425537,
            -1.1900999546051025,
            -2.4321999549865723
          ]
        },
        {
          "atom_index": 400,
          "name": "CB",
          "element": "C",
          "coord": [
            3.051300048828125,
            -1.1806000471115112,
            -2.7088000774383545
          ]
        },
        {
          "atom_index": 401,
          "name": "OG1",
          "element": "O",
          "coord": [
            2.94350004196167,
            -1.1908999681472778,
            -2.802500009536743
          ]
        },
        {
          "atom_index": 402,
          "name": "CG2",
          "element": "C",
          "coord": [
            3.1858999729156494,
            -1.184499979019165,
            -2.7844998836517334
          ]
        }
      ]
    },
    {
      "id": "L:54",
      "chain": "L",
      "resseq": 54,
      "icode": "",
      "resname": "LEU",
      "hetflag": " ",
      "sasa": 0.0,
      "atoms": [
        {
          "atom_index": 403,
          "name": "N",
          "element": "N",
          "coord": [
            3.2416000366210938,
            -1.389299988746643,
            -2.5037999153137207
          ]
        },
        {
          "atom_index": 404,
          "name": "CA",
          "element": "C",
          "coord": [
            3.3610000610351562,
            -1.3877999782562256,
            -2.418299913406372
          ]
        },
        {
          "atom_index": 405,
          "name": "C",
          "element": "C",
          "coord": [
            3.4672000408172607,
            -1.2914999723434448,
            -2.4707000255584717
          ]
        },
        {
          "atom_index": 406,
          "name": "O",
          "element": "O",
          "coord": [
            3.498699903488159,
            -1.2905000448226929,
            -2.5897998809814453
          ]
        },
        {
          "atom_index": 407,
          "name": "CB",
          "element": "C",
          "coord": [
            3.4219000339508057,
            -1.5282000303268433,
            -2.406399965286255
          ]
        },
        {
          "atom_index": 408,
          "name": "CG",
          "element": "C",
          "coord": [
            3.372499942779541,
            -1.6188000440597534,
            -2.293100118637085
          ]
        },
        {
          "atom_index": 409,
          "name": "CD1",
          "element": "C",
          "coord": [
            3.228300094604492,
            -1.6640000343322754,
            -2.3155999183654785
          ]
        },
        {
          "atom_index": 410,
          "name": "CD2",
          "element": "C",
          "coord": [
            3.4642999172210693,
            -1.7395999431610107,
            -2.2781999111175537
          ]
        }
      ]
    },
    {
      "id": "L:55",
      "chain": "L",
      "resseq": 55,
      "icode": "",
      "resname": "GLN",
      "hetflag": " ",
      "sasa": 0.0,
      "atoms": [
        {
          "atom_index": 411,
          "name": "N",
          "element": "N",
          "coord": [
            3.5220000743865967,
            -1.2108999490737915,
            -2.380199909210205
          ]
        },
        {
          "atom_index": 412,
          "name": "CA",
          "element": "C",
          "coord": [
            3.640500068664551,
            -1.131100058555603,
            -2.40910005569458
          ]
        },
        {
          "atom_index": 413,
          "name": "C",
          "element": "C",
          "coord": [
            3.7576000690460205,
            -1.226699948310852,
            -2.43530011177063
          ]
        },
        {
          "atom_index": 414,
          "name": "O",
          "element": "O",
          "coord": [
            3.7709999084472656,
            -1.327299952507019,
            -2.365999937057495
          ]
        },
        {
          "atom_index": 415,
          "name": "CB",
          "element": "C",
          "coord": [
            3.671099901199341,
            -1.0391000509262085,
            -2.290299892425537
          ]
        },
        {
          "atom_index": 416,
          "name": "CG",
          "element": "C",
          "coord": [
            3.791599988937378,
            -0.9466000199317932,
            -2.3096001148223877
          ]
        },
        {
          "atom_index": 417,
          "name": "CD",
          "element": "C",
          "coord": [
            3.765399932861328,
            -0.8305000066757202,
            -2.4049999713897705
          ]
        },
        {
          "atom_index": 418,
          "name": "OE1",
          "element": "O",
          "coord": [
            3.669600009918213,
            -0.8309000134468079,
            -2.482599973678589
          ]
        },
        {
          "atom_index": 419,
          "name": "NE2",
          "element": "N",
          "coord": [
            3.852400064468384,
            -0.7304999828338623,
            -2.399899959564209
          ]
        }
      ]
    },
    {
      "id": "L:56",
      "chain": "L",
      "resseq": 56,
      "icode": "",
      "resname": "SER",
      "hetflag": " ",
      "sasa": 3.2791051864624023,
      "atoms": [
        {
          "atom_index": 420,
          "name": "N",
          "element": "N",
          "coord": [
            3.8399999141693115,
            -1.1979000568389893,
            -2.5362000465393066
          ]
        },
        {
          "atom_index": 421,
          "name": "CA",
          "element": "C",
          "coord": [
            3.9560000896453857,
            -1.2828999757766724,
            -2.565500020980835
          ]
        },
        {
          "atom_index": 422,
          "name": "C",
          "element": "C",
          "coord": [
            4.0395002365112305,
            -1.3032000064849854,
            -2.439300060272217
          ]
        },
        {
          "atom_index": 423,
          "name": "O",
          "element": "O",
          "coord": [
            4.070700168609619,
            -1.2069000005722046,
            -2.368799924850464
          ]
        },
        {
          "atom_index": 424,
          "name": "CB",
          "element": "C",
          "coord": [
            4.042900085449219,
            -1.2235000133514404,
            -2.6765999794006348
          ]
        },
        {
          "atom_index": 425,
          "name": "OG",
          "element": "O",
          "coord": [
            4.148799896240234,
            -1.3128999471664429,
            -2.7114999294281006
          ]
        }
      ]
    },
    {
      "id": "L:57",
      "chain": "L",
      "resseq": 57,
      "icode": "",
      "resname": "GLY",
      "hetflag": " ",
      "sasa": 0.543363630771637,
      "atoms": [
        {
          "atom_index": 426,
          "name": "N",
          "element": "N",
          "coord": [
            4.07390022277832,
            -1.4286999702453613,
            -2.4117000102996826
          ]
        },
        {
          "atom_index": 427,
          "name": "CA",
          "element": "C",
          "coord": [
            4.154600143432617,
            -1.4636000394821167,
            -2.2955000400543213
          ]
        },
        {
          "atom_index": 428,
          "name": "C",
          "element": "C",
          "coord": [
            4.074399948120117,
            -1.5219000577926636,
            -2.1803998947143555
          ]
        },
        {
          "atom_index": 429,
          "name": "O",
          "element": "O",
          "coord": [
            4.1305999755859375,
            -1.5877000093460083,
            -2.0924999713897705
          ]
        }
      ]
    },
    {
      "id": "L:58",
      "chain": "L",
      "resseq": 58,
      "icode": "",
      "resname": "VAL",
      "hetflag": " ",
      "sasa": 0.0,
      "atoms": [
        {
          "atom_index": 430,
          "name": "N",
          "element": "N",
          "coord": [
            3.9433999061584473,
            -1.4976999759674072,
            -2.1802000999450684
          ]
        },
        {
          "atom_index": 431,
          "name": "CA",
          "element": "C",
          "coord": [
            3.856100082397461,
            -1.5503000020980835,
            -2.074700117111206
          ]
        },
        {
          "atom_index": 432,
          "name": "C",
          "element": "C",
          "coord": [
            3.8366000652313232,
            -1.7010999917984009,
            -2.094899892807007
          ]
        },
        {
          "atom_index": 433,
          "name": "O",
          "element": "O",
          "coord": [
            3.8010001182556152,
            -1.7450000047683716,
            -2.205199956893921
          ]
        },
        {
          "atom_index": 434,
          "name": "CB",
          "element": "C",
          "coord": [
            3.719099998474121,
            -1.4763000011444092,
            -2.0703001022338867
          ]
        },
        {
          "atom_index": 435,
          "name": "CG1",
          "element": "C",
          "coord": [
            3.620800018310547,
            -1.5462000370025635,
            -1.9752999544143677
          ]
        },
        {
          "atom_index": 436,
          "name": "CG2",
          "element": "C",
          "coord": [
            3.7383999824523926,
            -1.3307000398635864,
            -2.0297999382019043
          ]
        }
      ]
    },
    {
      "id": "L:59",
      "chain": "L",
      "resseq": 59,
      "icode": "",
      "resname": "PRO",
      "hetflag": " ",
      "sasa": 0.0,
      "atoms": [
        {
          "atom_index": 437,
          "name": "N",
          "element": "N",
          "coord": [
            3.8619000911712646,
            -1.780900001525879,
            -1.9890999794006348
          ]
        },
        {
          "atom_index": 438,
          "name": "CA",
          "element": "C",
          "coord": [
            3.84879994392395,
            -1.9263999462127686,
            -1.9987000226974487
          ]
        },
        {
          "atom_index": 439,
          "name": "C",
          "element": "C",
          "coord": [
            3.7095999717712402,
            -1.9711999893188477,
            -2.0418999195098877
          ]
        },
        {
          "atom_index": 440,
          "name": "O",
          "element": "O",
          "coord": [
            3.609499931335449,
            -1.9062000513076782,
            -2.0088999271392822
          ]
        },
        {
          "atom_index": 441,
          "name": "CB",
          "element": "C",
          "coord": [
            3.878999948501587,
            -1.9744000434875488,
            -1.8559000492095947
          ]
        },
        {
          "atom_index": 442,
          "name": "CG",
          "element": "C",
          "coord": [
            3.960599899291992,
            -1.8653000593185425,
            -1.7950999736785889
          ]
        },
        {
          "atom_index": 443,
          "name": "CD",
          "element": "C",
          "coord": [
            3.9059998989105225,
            -1.738800048828125,
            -1.8544000387191772
          ]
        }
      ]
    },
    {
      "id": "L:60",
      "chain": "L",
      "resseq": 60,
      "icode": "",
      "resname": "SER",
      "hetflag": " ",
      "sasa": 5.05370569229126,
      "atoms": [
        {
          "atom_index": 444,
          "name": "N",
          "element": "N",
          "coord": [
            3.705199956893921,
            -2.0820999145507812,
            -2.1154000759124756
          ]
        },
        {
          "atom_index": 445,
          "name": "CA",
          "element": "C",
          "coord": [
            3.5817999839782715,
            -2.1345999240875244,
            -2.174099922180176
          ]
        },
        {
          "atom_index": 446,
          "name": "C",
          "element": "C",
          "coord": [
            3.478300094604492,
            -2.18530011177063,
            -2.0729000568389893
          ]
        },
        {
          "atom_index": 447,
          "name": "O",
          "element": "O",
          "coord": [
            3.362299919128418,
            -2.204400062561035,
            -2.1078999042510986
          ]
        },
        {
          "atom_index": 448,
          "name": "CB",
          "element": "C",
          "coord": [
            3.614799976348877,
            -2.2451999187469482,
            -2.2751998901367188
          ]
        },
        {
          "atom_index": 449,
          "name": "OG",
          "element": "O",
          "coord": [
            3.670599937438965,
            -2.3578999042510986,
            -2.2091000080108643
          ]
        }
      ]
    },
    {
      "id": "L:61",
      "chain": "L",
      "resseq": 61,
      "icode": "",
      "resname": "ARG",
      "hetflag": " ",
      "sasa": 0.0,
      "atoms": [
        {
          "atom_index": 450,
          "name": "N",
          "element": "N",
          "coord": [
            3.5192999839782715,
            -2.206700086593628,
            -1.9479999542236328
          ]
        },
        {
          "atom_index": 451,
          "name": "CA",
          "element": "C",
          "coord": [
            3.4235000610351562,
            -2.2458999156951904,
            -1.8443000316619873
          ]
        },
        {
          "atom_index": 452,
          "name": "C",
          "element": "C",
          "coord": [
            3.322999954223633,
            -2.134200096130371,
            -1.8101999759674072
          ]
        },
        {
          "atom_index": 453,
          "name": "O",
          "element": "O",
          "coord": [
            3.217900037765503,
            -2.1614999771118164,
            -1.753100037574768
          ]
        },
        {
          "atom_index": 454,
          "name": "CB",
          "element": "C",
          "coord": [
            3.4941999912261963,
            -2.2960000038146973,
            -1.7182999849319458
          ]
        },
        {
          "atom_index": 455,
          "name": "CG",
          "element": "C",
          "coord": [
            3.568700075149536,
            -2.1891000270843506,
            -1.6405999660491943
          ]
        },
        {
          "atom_index": 456,
          "name": "CD",
          "element": "C",
          "coord": [
            3.6312999725341797,
            -2.248800039291382,
            -1.5160000324249268
          ]
        },
        {
          "atom_index": 457,
          "name": "NE",
          "element": "N",
          "coord": [
            3.716900110244751,
            -2.1535000801086426,
            -1.4466999769210815
          ]
        },
        {
          "atom_index": 458,
          "name": "CZ",
          "element": "C",
          "coord": [
            3.8424999713897705,
            -2.125200033187866,
            -1.4803999662399292
          ]
        },
        {
          "atom_index": 459,
          "name": "NH1",
          "element": "N",
          "coord": [
            3.9112000465393066,
            -2.0369999408721924,
            -1.4093999862670898
          ]
        },
        {
          "atom_index": 460,
          "name": "NH2",
          "element": "N",
          "coord": [
            3.8996999263763428,
            -2.184799909591675,
            -1.5849000215530396
          ]
        }
      ]
    },
    {
      "id": "L:62",
      "chain": "L",
      "resseq": 62,
      "icode": "",
      "resname": "PHE",
      "hetflag": " ",
      "sasa": 0.0,
      "atoms": [
        {
          "atom_index": 461,
          "name": "N",
          "element": "N",
          "coord": [
            3.3564999103546143,
            -2.009399890899658,
            -1.8437999486923218
          ]
        },
        {
          "atom_index": 462,
          "name": "CA",
          "element": "C",
          "coord": [
            3.261699914932251,
            -1.8981000185012817,
            -1.830299973487854
          ]
        },
        {
          "atom_index": 463,
          "name": "C",
          "element": "C",
          "coord": [
            3.1754000186920166,
            -1.889299988746643,
            -1.955199956893921
          ]
        },
        {
          "atom_index": 464,
          "name": "O",
          "element": "O",
          "coord": [
            3.227099895477295,
            -1.8944000005722046,
            -2.0680999755859375
          ]
        },
        {
          "atom_index": 465,
          "name": "CB",
          "element": "C",
          "coord": [
            3.333699941635132,
            -1.7639000415802002,
            -1.8069000244140625
          ]
        },
        {
          "atom_index": 466,
          "name": "CG",
          "element": "C",
          "coord": [
            3.410399913787842,
            -1.757599949836731,
            -1.6775000095367432
          ]
        },
        {
          "atom_index": 467,
          "name": "CD1",
          "element": "C",
          "coord": [
            3.545599937438965,
            -1.792099952697754,
            -1.6735999584197998
          ]
        },
        {
          "atom_index": 468,
          "name": "CD2",
          "element": "C",
          "coord": [
            3.3478000164031982,
            -1.7173000574111938,
            -1.5592999458312988
          ]
        },
        {
          "atom_index": 469,
          "name": "CE1",
          "element": "C",
          "coord": [
            3.617300033569336,
            -1.787500023841858,
            -1.5543999671936035
          ]
        },
        {
          "atom_index": 470,
          "name": "CE2",
          "element": "C",
          "coord": [
            3.419300079345703,
            -1.7122999429702759,
            -1.4385000467300415
          ]
        },
        {
          "atom_index": 471,
          "name": "CZ",
          "element": "C",
          "coord": [
            3.5539000034332275,
            -1.7473000288009644,
            -1.436400055885315
          ]
        }
      ]
    },
    {
      "id": "L:63",
      "chain": "L",
      "resseq": 63,
      "icode": "",
      "resname": "SER",
      "hetflag": " ",
      "sasa": 0.09679638594388962,
      "atoms": [
        {
          "atom_index": 472,
          "name": "N",
          "element": "N",
          "coord": [
            3.044600009918213,
            -1.8767999410629272,
            -1.9349000453948975
          ]
        },
        {
          "atom_index": 473,
          "name": "CA",
          "element": "C",
          "coord": [
            2.9498000144958496,
            -1.8562999963760376,
            -2.044100046157837
          ]
        },
        {
          "atom_index": 474,
          "name": "C",
          "element": "C",
          "coord": [
            2.8334999084472656,
            -1.7668999433517456,
            -1.9987000226974487
          ]
        },
        {
          "atom_index": 475,
          "name": "O",
          "element": "O",
          "coord": [
            2.806299924850464,
            -1.7527999877929688,
            -1.878499984741211
          ]
        },
        {
          "atom_index": 476,
          "name": "CB",
          "element": "C",
          "coord": [
            2.8987998962402344,
            -1.9908000230789185,
            -2.0998001098632812
          ]
        },
        {
          "atom_index": 477,
          "name": "OG",
          "element": "O",
          "coord": [
            2.802299976348877,
            -2.0495998859405518,
            -2.01419997215271
          ]
        }
      ]
    },
    {
      "id": "L:64",
      "chain": "L",
      "resseq": 64,
      "icode": "",
      "resname": "GLY",
      "hetflag": " ",
      "sasa": 0.0,
      "atoms": [
        {
          "atom_index": 478,
          "name": "N",
          "element": "N",
          "coord": [
            2.766700029373169,
            -1.7057000398635864,
            -2.0954999923706055
          ]
        },
        {
          "atom_index": 479,
          "name": "CA",
          "element": "C",
          "coord": [
            2.6545000076293945,
            -1.6167999505996704,
            -2.0678000450134277
          ]
        },
        {
          "atom_index": 480,
          "name": "C",
          "element": "C",
          "coord": [
            2.539299964904785,
            -1.6441999673843384,
            -2.161600112915039
          ]
        },
        {
          "atom_index": 481,
          "name": "O",
          "element": "O",
          "coord": [
            2.559799909591675,
            -1.6821000576019287,
            -2.277100086212158
          ]
        }
      ]
    },
    {
      "id": "L:65",
      "chain": "L",
      "resseq": 65,
      "icode": "",
      "resname": "SER",
      "hetflag": " ",
      "sasa": 0.9664926528930664,
      "atoms": [
        {
          "atom_index": 482,
          "name": "N",
          "element": "N",
          "coord": [
            2.4175000190734863,
            -1.6259000301361084,
            -2.111799955368042
          ]
        },
        {
          "atom_index": 483,
          "name": "CA",
          "element": "C",
          "coord": [
            2.2985999584198,
            -1.6402000188827515,
            -2.194999933242798
          ]
        },
        {
          "atom_index": 484,
          "name": "C",
          "element": "C",
          "coord": [
            2.1898000240325928,
            -1.5436999797821045,
            -2.1503000259399414
          ]
        },
        {
          "atom_index": 485,
          "name": "O",
          "element": "O",
          "coord": [
            2.1988000869750977,
            -1.482800006866455,
            -2.043100118637085
          ]
        },
        {
          "atom_index": 486,
          "name": "CB",
          "element": "C",
          "coord": [
            2.245699882507324,
            -1.7835999727249146,
            -2.1902999877929688
          ]
        },
        {
          "atom_index": 487,
          "name": "OG",
          "element": "O",
          "coord": [
            2.2004001140594482,
            -1.8152999877929688,
            -2.0599000453948975
          ]
        }
      ]
    },
    {
      "id": "L:66",
      "chain": "L",
      "resseq": 66,
      "icode": "",
      "resname": "GLY",
      "hetflag": " ",
      "sasa": 0.0,
      "atoms": [
        {
          "atom_index": 488,
          "name": "N",
          "element": "N",
          "coord": [
            2.087899923324585,
            -1.530400037765503,
            -2.2342000007629395
          ]
        },
        {
          "atom_index": 489,
          "name": "CA",
          "element": "C",
          "coord": [
            1.972100019454956,
            -1.4491000175476074,
            -2.2026000022888184
          ]
        },
        {
          "atom_index": 490,
          "name": "C",
          "element": "C",
          "coord": [
            1.951799988746643,
            -1.336300015449524,
            -2.3008999824523926
          ]
        },
        {
          "atom_index": 491,
          "name": "O",
          "element": "O",
          "coord": [
            2.037100076675415,
            -1.308899998664856,
            -2.3859000205993652
          ]
        }
      ]
    },
    {
      "id": "L:67",
      "chain": "L",
      "resseq": 67,
      "icode": "",
      "resname": "SER",
      "hetflag": " ",
      "sasa": 2.5327882766723633,
      "atoms": [
        {
          "atom_index": 492,
          "name": "N",
          "element": "N",
          "coord": [
            1.8367999792099,
            -1.270799994468689,
            -2.287899971008301
          ]
        },
        {
          "atom_index": 493,
          "name": "CA",
          "element": "C",
          "coord": [
            1.7985999584197998,
            -1.1589000225067139,
            -2.371999979019165
          ]
        },
        {
          "atom_index": 494,
          "name": "C",
          "element": "C",
          "coord": [
            1.68340003490448,
            -1.0878000259399414,
            -2.302500009536743
          ]
        },
        {
          "atom_index": 495,
          "name": "O",
          "element": "O",
          "coord": [
            1.6243000030517578,
            -1.142199993133545,
            -2.208400011062622
          ]
        },
        {
          "atom_index": 496,
          "name": "CB",
          "element": "C",
          "coord": [
            1.7551000118255615,
            -1.2069000005722046,
            -2.5104000568389893
          ]
        },
        {
          "atom_index": 497,
          "name": "OG",
          "element": "O",
          "coord": [
            1.7746000289916992,
            -1.1038000583648682,
            -2.6057000160217285
          ]
        }
      ]
    },
    {
      "id": "L:68",
      "chain": "L",
      "resseq": 68,
      "icode": "",
      "resname": "GLY",
      "hetflag": " ",
      "sasa": 0.12906184792518616,
      "atoms": [
        {
          "atom_index": 498,
          "name": "N",
          "element": "N",
          "coord": [
            1.6527999639511108,
            -0.9663000106811523,
            -2.3475000858306885
          ]
        },
        {
          "atom_index": 499,
          "name": "CA",
          "element": "C",
          "coord": [
            1.5393999814987183,
            -0.8902000188827515,
            -2.295099973678589
          ]
        },
        {
          "atom_index": 500,
          "name": "C",
          "element": "C",
          "coord": [
            1.5613000392913818,
            -0.8424000144004822,
            -2.152899980545044
          ]
        },
        {
          "atom_index": 501,
          "name": "O",
          "element": "O",
          "coord": [
            1.6332000494003296,
            -0.7451000213623047,
            -2.130199909210205
          ]
        }
      ]
    },
    {
      "id": "L:69",
      "chain": "L",
      "resseq": 69,
      "icode": "",
      "resname": "THR",
      "hetflag": " ",
      "sasa": 0.3468284606933594,
      "atoms": [
        {
          "atom_index": 502,
          "name": "N",
          "element": "N",
          "coord": [
            1.499899983406067,
            -0.9115999937057495,
            -2.0571999549865723
          ]
        },
        {
          "atom_index": 503,
          "name": "CA",
          "element": "C",
          "coord": [
            1.5121999979019165,
            -0.8758000135421753,
            -1.916100025177002
          ]
        },
        {
          "atom_index": 504,
          "name": "C",
          "element": "C",
          "coord": [
            1.5817999839782715,
            -0.9821000099182129,
            -1.830899953842163
          ]
        },
        {
          "atom_index": 505,
          "name": "O",
          "element": "O",
          "coord": [
            1.6129000186920166,
            -0.9574000239372253,
            -1.7144999504089355
          ]
        },
        {
          "atom_index": 506,
          "name": "CB",
          "element": "C",
          "coord": [
            1.374400019645691,
            -0.8436999917030334,
            -1.8524999618530273
          ]
        },
        {
          "atom_index": 507,
          "name": "OG1",
          "element": "O",
          "coord": [
            1.291100025177002,
            -0.960099995136261,
            -1.8575999736785889
          ]
        },
        {
          "atom_index": 508,
          "name": "CG2",
          "element": "C",
          "coord": [
            1.305799961090088,
            -0.7279999852180481,
            -1.9255000352859497
          ]
        }
      ]
    },
    {
      "id": "L:70",
      "chain": "L",
      "resseq": 70,
      "icode": "",
      "resname": "ASP",
      "hetflag": " ",
      "sasa": 1.4606719017028809,
      "atoms": [
        {
          "atom_index": 509,
          "name": "N",
          "element": "N",
          "coord": [
            1.6066999435424805,
            -1.100000023841858,
            -1.8874000310897827
          ]
        },
        {
          "atom_index": 510,
          "name": "CA",
          "element": "C",
          "coord": [
            1.6569000482559204,
            -1.2105000019073486,
            -1.805299997329712
          ]
        },
        {
          "atom_index": 511,
          "name": "C",
          "element": "C",
          "coord": [
            1.7842999696731567,
            -1.277899980545044,
            -1.857300043106079
          ]
        },
        {
          "atom_index": 512,
          "name": "O",
          "element": "O",
          "coord": [
            1.787500023841858,
            -1.3316999673843384,
            -1.9678000211715698
          ]
        },
        {
          "atom_index": 513,
          "name": "CB",
          "element": "C",
          "coord": [
            1.5442999601364136,
            -1.3107999563217163,
            -1.7764999866485596
          ]
        },
        {
          "atom_index": 514,
          "name": "CG",
          "element": "C",
          "coord": [
            1.4372999668121338,
            -1.2523000240325928,
            -1.6849000453948975
          ]
        },
        {
          "atom_index": 515,
          "name": "OD1",
          "element": "O",
          "coord": [
            1.4570000171661377,
            -1.250599980354309,
            -1.561400055885315
          ]
        },
        {
          "atom_index": 516,
          "name": "OD2",
          "element": "O",
          "coord": [
            1.333899974822998,
            -1.2057000398635864,
            -1.736199975013733
          ]
        }
      ]
    },
    {
      "id": "L:71",
      "chain": "L",
      "resseq": 71,
      "icode": "",
      "resname": "PHE",
      "hetflag": " ",
      "sasa": 0.0,
      "atoms": [
        {
          "atom_index": 517,
          "name": "N",
          "element": "N",
          "coord": [
            1.888700008392334,
            -1.2730000019073486,
            -1.7747999429702759
          ]
        },
        {
          "atom_index": 518,
          "name": "CA",
          "element": "C",
          "coord": [
            2.023400068283081,
            -1.3140000104904175,
            -1.8152999877929688
          ]
        },
        {
          "atom_index": 519,
          "name": "C",
          "element": "C",
          "coord": [
            2.0915000438690186,
            -1.3990999460220337,
            -1.7096999883651733
          ]
        },
        {
          "atom_index": 520,
          "name": "O",
          "element": "O",
          "coord": [
            2.0615999698638916,
            -1.3874000310897827,
            -1.590399980545044
          ]
        },
        {
          "atom_index": 521,
          "name": "CB",
          "element": "C",
          "coord": [
            2.111599922180176,
            -1.1917999982833862,
            -1.8418999910354614
          ]
        },
        {
          "atom_index": 522,
          "name": "CG",
          "element": "C",
          "coord": [
            2.061000108718872,
            -1.1019999980926514,
            -1.950700044631958
          ]
        },
        {
          "atom_index": 523,
          "name": "CD1",
          "element": "C",
          "coord": [
            1.9625999927520752,
            -1.0069999694824219,
            -1.9240000247955322
          ]
        },
        {
          "atom_index": 524,
          "name": "CD2",
          "element": "C",
          "coord": [
            2.1138999462127686,
            -1.1098999977111816,
            -2.079200029373169
          ]
        },
        {
          "atom_index": 525,
          "name": "CE1",
          "element": "C",
          "coord": [
            1.9150999784469604,
            -0.9232000112533569,
            -2.024399995803833
          ]
        },
        {
          "atom_index": 526,
          "name": "CE2",
          "element": "C",
          "coord": [
            2.067500114440918,
            -1.0256999731063843,
            -2.1805999279022217
          ]
        },
        {
          "atom_index": 527,
          "name": "CZ",
          "element": "C",
          "coord": [
            1.9680999517440796,
            -0.9320999979972839,
            -2.1530001163482666
          ]
        }
      ]
    },
    {
      "id": "L:72",
      "chain": "L",
      "resseq": 72,
      "icode": "",
      "resname": "THR",
      "hetflag": " ",
      "sasa": 0.0,
      "atoms": [
        {
          "atom_index": 528,
          "name": "N",
          "element": "N",
          "coord": [
            2.185800075531006,
            -1.4812999963760376,
            -1.7552000284194946
          ]
        },
        {
          "atom_index": 529,
          "name": "CA",
          "element": "C",
          "coord": [
            2.2583000659942627,
            -1.5744999647140503,
            -1.6698999404907227
          ]
        },
        {
          "atom_index": 530,
          "name": "C",
          "element": "C",
          "coord": [
            2.4068000316619873,
            -1.57669997215271,
            -1.705299973487854
          ]
        },
        {
          "atom_index": 531,
          "name": "O",
          "element": "O",
          "coord": [
            2.4428000450134277,
            -1.5748000144958496,
            -1.8234000205993652
          ]
        },
        {
          "atom_index": 532,
          "name": "CB",
          "element": "C",
          "coord": [
            2.2016000747680664,
            -1.7178000211715698,
            -1.6842999458312988
          ]
        },
        {
          "atom_index": 533,
          "name": "OG1",
          "element": "O",
          "coord": [
            2.0629000663757324,
            -1.717900037765503,
            -1.6485999822616577
          ]
        },
        {
          "atom_index": 534,
          "name": "CG2",
          "element": "C",
          "coord": [
            2.276099920272827,
            -1.8157000541687012,
            -1.594099998474121
          ]
        }
      ]
    },
    {
      "id": "L:73",
      "chain": "L",
      "resseq": 73,
      "icode": "",
      "resname": "LEU",
      "hetflag": " ",
      "sasa": 0.0,
      "atoms": [
        {
          "atom_index": 535,
          "name": "N",
          "element": "N",
          "coord": [
            2.490499973297119,
            -1.5777000188827515,
            -1.601699948310852
          ]
        },
        {
          "atom_index": 536,
          "name": "CA",
          "element": "C",
          "coord": [
            2.632499933242798,
            -1.6125999689102173,
            -1.6117000579833984
          ]
        },
        {
          "atom_index": 537,
          "name": "C",
          "element": "C",
          "coord": [
            2.650399923324585,
            -1.753000020980835,
            -1.5543999671936035
          ]
        },
        {
          "atom_index": 538,
          "name": "O",
          "element": "O",
          "coord": [
            2.6031999588012695,
            -1.7822999954223633,
            -1.444000005722046
          ]
        },
        {
          "atom_index": 539,
          "name": "CB",
          "element": "C",
          "coord": [
            2.719399929046631,
            -1.513100028038025,
            -1.5333000421524048
          ]
        },
        {
          "atom_index": 540,
          "name": "CG",
          "element": "C",
          "coord": [
            2.868799924850464,
            -1.5476000308990479,
            -1.5188000202178955
          ]
        },
        {
          "atom_index": 541,
          "name": "CD1",
          "element": "C",
          "coord": [
            2.9405999183654785,
            -1.5331000089645386,
            -1.6538000106811523
          ]
        },
        {
          "atom_index": 542,
          "name": "CD2",
          "element": "C",
          "coord": [
            2.9377999305725098,
            -1.462399959564209,
            -1.4118000268936157
          ]
        }
      ]
    },
    {
      "id": "L:74",
      "chain": "L",
      "resseq": 74,
      "icode": "",
      "resname": "THR",
      "hetflag": " ",
      "sasa": 0.0,
      "atoms": [
        {
          "atom_index": 543,
          "name": "N",
          "element": "N",
          "coord": [
            2.7172000408172607,
            -1.8398000001907349,
            -1.6296000480651855
          ]
        },
        {
          "atom_index": 544,
          "name": "CA",
          "element": "C",
          "coord": [
            2.742500066757202,
            -1.976099967956543,
            -1.5848000049591064
          ]
        },
        {
          "atom_index": 545,
          "name": "C",
          "element": "C",
          "coord": [
            2.891900062561035,
            -2.002000093460083,
            -1.5765000581741333
          ]
        },
        {
          "atom_index": 546,
          "name": "O",
          "element": "O",
          "coord": [
            2.9663000106811523,
            -1.972000002861023,
            -1.6706000566482544
          ]
        },
        {
          "atom_index": 547,
          "name": "CB",
          "element": "C",
          "coord": [
            2.6768999099731445,
            -2.0808000564575195,
            -1.679800033569336
          ]
        },
        {
          "atom_index": 548,
          "name": "OG1",
          "element": "O",
          "coord": [
            2.5355000495910645,
            -2.058300018310547,
            -1.6865999698638916
          ]
        },
        {
          "atom_index": 549,
          "name": "CG2",
          "element": "C",
          "coord": [
            2.703900098800659,
            -2.2242000102996826,
            -1.6334999799728394
          ]
        }
      ]
    },
    {
      "id": "L:75",
      "chain": "L",
      "resseq": 75,
      "icode": "",
      "resname": "ILE",
      "hetflag": " ",
      "sasa": 0.0,
      "atoms": [
        {
          "atom_index": 550,
          "name": "N",
          "element": "N",
          "coord": [
            2.9351000785827637,
            -2.0560998916625977,
            -1.4628000259399414
          ]
        },
        {
          "atom_index": 551,
          "name": "CA",
          "element": "C",
          "coord": [
            3.0660998821258545,
            -2.119800090789795,
            -1.4526000022888184
          ]
        },
        {
          "atom_index": 552,
          "name": "C",
          "element": "C",
          "coord": [
            3.0429000854492188,
            -2.2716000080108643,
            -1.4509999752044678
          ]
        },
        {
          "atom_index": 553,
          "name": "O",
          "element": "O",
          "coord": [
            2.9888999462127686,
            -2.3261001110076904,
            -1.3545000553131104
          ]
        },
        {
          "atom_index": 554,
          "name": "CB",
          "element": "C",
          "coord": [
            3.1475000381469727,
            -2.070499897003174,
            -1.329200029373169
          ]
        },
        {
          "atom_index": 555,
          "name": "CG1",
          "element": "C",
          "coord": [
            3.1447999477386475,
            -1.916700005531311,
            -1.320199966430664
          ]
        },
        {
          "atom_index": 556,
          "name": "CG2",
          "element": "C",
          "coord": [
            3.290299892425537,
            -2.1217000484466553,
            -1.3346999883651733
          ]
        },
        {
          "atom_index": 557,
          "name": "CD1",
          "element": "C",
          "coord": [
            3.205699920654297,
            -1.8601000308990479,
            -1.1907999515533447
          ]
        }
      ]
    },
    {
      "id": "L:76",
      "chain": "L",
      "resseq": 76,
      "icode": "",
      "resname": "SER",
      "hetflag": " ",
      "sasa": 0.3226546049118042,
      "atoms": [
        {
          "atom_index": 558,
          "name": "N",
          "element": "N",
          "coord": [
            3.0813000202178955,
            -2.338200092315674,
            -1.5600999593734741
          ]
        },
        {
          "atom_index": 559,
          "name": "CA",
          "element": "C",
          "coord": [
            3.0480000972747803,
            -2.4800000190734863,
            -1.5820000171661377
          ]
        },
        {
          "atom_index": 560,
          "name": "C",
          "element": "C",
          "coord": [
            3.1077001094818115,
            -2.5720999240875244,
            -1.4757000207901
          ]
        },
        {
          "atom_index": 561,
          "name": "O",
          "element": "O",
          "coord": [
            3.0418999195098877,
            -2.66759991645813,
            -1.430799961090088
          ]
        },
        {
          "atom_index": 562,
          "name": "CB",
          "element": "C",
          "coord": [
            3.0922999382019043,
            -2.5248000621795654,
            -1.7214000225067139
          ]
        },
        {
          "atom_index": 563,
          "name": "OG",
          "element": "O",
          "coord": [
            3.2334001064300537,
            -2.51990008354187,
            -1.7339999675750732
          ]
        }
      ]
    },
    {
      "id": "L:77",
      "chain": "L",
      "resseq": 77,
      "icode": "",
      "resname": "SER",
      "hetflag": " ",
      "sasa": 1.2421698570251465,
      "atoms": [
        {
          "atom_index": 564,
          "name": "N",
          "element": "N",
          "coord": [
            3.231300115585327,
            -2.5439999103546143,
            -1.4357999563217163
          ]
        },
        {
          "atom_index": 565,
          "name": "CA",
          "element": "C",
          "coord": [
            3.294600009918213,
            -2.615799903869629,
            -1.3258999586105347
          ]
        },
        {
          "atom_index": 566,
          "name": "C",
          "element": "C",
          "coord": [
            3.3894999027252197,
            -2.5253000259399414,
            -1.2482999563217163
          ]
        },
        {
          "atom_index": 567,
          "name": "O",
          "element": "O",
          "coord": [
            3.4941999912261963,
            -2.4851999282836914,
            -1.299399971961975
          ]
        },
        {
          "atom_index": 568,
          "name": "CB",
          "element": "C",
          "coord": [
            3.3696000576019287,
            -2.7383999824523926,
            -1.378100037574768
          ]
        },
        {
          "atom_index": 569,
          "name": "OG",
          "element": "O",
          "coord": [
            3.456199884414673,
            -2.7911999225616455,
            -1.2792999744415283
          ]
        }
      ]
    },
    {
      "id": "L:78",
      "chain": "L",
      "resseq": 78,
      "icode": "",
      "resname": "LEU",
      "hetflag": " ",
      "sasa": 0.0,
      "atoms": [
        {
          "atom_index": 570,
          "name": "N",
          "element": "N",
          "coord": [
            3.3524999618530273,
            -2.493499994277954,
            -1.1247999668121338
          ]
        },
        {
          "atom_index": 571,
          "name": "CA",
          "element": "C",
          "coord": [
            3.421099901199341,
            -2.389899969100952,
            -1.0484999418258667
          ]
        },
        {
          "atom_index": 572,
          "name": "C",
          "element": "C",
          "coord": [
            3.5664000511169434,
            -2.4277000427246094,
            -1.0223000049591064
          ]
        },
        {
          "atom_index": 573,
          "name": "O",
          "element": "O",
          "coord": [
            3.5961999893188477,
            -2.5408999919891357,
            -0.9843000173568726
          ]
        },
        {
          "atom_index": 574,
          "name": "CB",
          "element": "C",
          "coord": [
            3.34879994392395,
            -2.3640999794006348,
            -0.9161999821662903
          ]
        },
        {
          "atom_index": 575,
          "name": "CG",
          "element": "C",
          "coord": [
            3.376199960708618,
            -2.229300022125244,
            -0.8490999937057495
          ]
        },
        {
          "atom_index": 576,
          "name": "CD1",
          "element": "C",
          "coord": [
            3.3378000259399414,
            -2.1145999431610107,
            -0.9412999749183655
          ]
        },
        {
          "atom_index": 577,
          "name": "CD2",
          "element": "C",
          "coord": [
            3.3022000789642334,
            -2.2191998958587646,
            -0.7166000008583069
          ]
        }
      ]
    },
    {
      "id": "L:79",
      "chain": "L",
      "resseq": 79,
      "icode": "",
      "resname": "GLN",
      "hetflag": " ",
      "sasa": 1.962416172027588,
      "atoms": [
        {
          "atom_index": 578,
          "name": "N",
          "element": "N",
          "coord": [
            3.6565001010894775,
            -2.332200050354004,
            -1.0428999662399292
          ]
        },
        {
          "atom_index": 579,
          "name": "CA",
          "element": "C",
          "coord": [
            3.7964999675750732,
            -2.3498001098632812,
            -1.0062999725341797
          ]
        },
        {
          "atom_index": 580,
          "name": "C",
          "element": "C",
          "coord": [
            3.8355000019073486,
            -2.257499933242798,
            -0.8913000226020813
          ]
        },
        {
          "atom_index": 581,
          "name": "O",
          "element": "O",
          "coord": [
            3.765700101852417,
            -2.160399913787842,
            -0.8619999885559082
          ]
        },
        {
          "atom_index": 582,
          "name": "CB",
          "element": "C",
          "coord": [
            3.8870999813079834,
            -2.32450008392334,
            -1.1269999742507935
          ]
        },
        {
          "atom_index": 583,
          "name": "CG",
          "element": "C",
          "coord": [
            3.859499931335449,
            -2.4156999588012695,
            -1.2453999519348145
          ]
        },
        {
          "atom_index": 584,
          "name": "CD",
          "element": "C",
          "coord": [
            3.8642001152038574,
            -2.5625998973846436,
            -1.2081999778747559
          ]
        },
        {
          "atom_index": 585,
          "name": "OE1",
          "element": "O",
          "coord": [
            3.7630999088287354,
            -2.632499933242798,
            -1.2136000394821167
          ]
        },
        {
          "atom_index": 586,
          "name": "NE2",
          "element": "N",
          "coord": [
            3.9821999073028564,
            -2.6101999282836914,
            -1.1700999736785889
          ]
        }
      ]
    },
    {
      "id": "L:80",
      "chain": "L",
      "resseq": 80,
      "icode": "",
      "resname": "PRO",
      "hetflag": " ",
      "sasa": 1.1938221454620361,
      "atoms": [
        {
          "atom_index": 587,
          "name": "N",
          "element": "N",
          "coord": [
            3.9472999572753906,
            -2.2883999347686768,
            -0.8266000151634216
          ]
        },
        {
          "atom_index": 588,
          "name": "CA",
          "element": "C",
          "coord": [
            3.989000082015991,
            -2.2163000106811523,
            -0.7057999968528748
          ]
        },
        {
          "atom_index": 589,
          "name": "C",
          "element": "C",
          "coord": [
            4.005000114440918,
            -2.066800117492676,
            -0.7318999767303467
          ]
        },
        {
          "atom_index": 590,
          "name": "O",
          "element": "O",
          "coord": [
            3.9786999225616455,
            -1.9855999946594238,
            -0.6431999802589417
          ]
        },
        {
          "atom_index": 591,
          "name": "CB",
          "element": "C",
          "coord": [
            4.12470006942749,
            -2.2788000106811523,
            -0.6733999848365784
          ]
        },
        {
          "atom_index": 592,
          "name": "CG",
          "element": "C",
          "coord": [
            4.116399765014648,
            -2.4163999557495117,
            -0.7290999889373779
          ]
        },
        {
          "atom_index": 593,
          "name": "CD",
          "element": "C",
          "coord": [
            4.032800197601318,
            -2.405400037765503,
            -0.8535000085830688
          ]
        }
      ]
    },
    {
      "id": "L:81",
      "chain": "L",
      "resseq": 81,
      "icode": "",
      "resname": "GLU",
      "hetflag": " ",
      "sasa": 1.798673152923584,
      "atoms": [
        {
          "atom_index": 594,
          "name": "N",
          "element": "N",
          "coord": [
            4.047699928283691,
            -2.031599998474121,
            -0.8526999950408936
          ]
        },
        {
          "atom_index": 595,
          "name": "CA",
          "element": "C",
          "coord": [
            4.076399803161621,
            -1.892699956893921,
            -0.8863999843597412
          ]
        },
        {
          "atom_index": 596,
          "name": "C",
          "element": "C",
          "coord": [
            3.9481000900268555,
            -1.8154000043869019,
            -0.9151999950408936
          ]
        },
        {
          "atom_index": 597,
          "name": "O",
          "element": "O",
          "coord": [
            3.9518001079559326,
            -1.6963000297546387,
            -0.946399986743927
          ]
        },
        {
          "atom_index": 598,
          "name": "CB",
          "element": "C",
          "coord": [
            4.170400142669678,
            -1.8849999904632568,
            -1.006700038909912
          ]
        },
        {
          "atom_index": 599,
          "name": "CG",
          "element": "C",
          "coord": [
            4.117300033569336,
            -1.9534000158309937,
            -1.131700038909912
          ]
        },
        {
          "atom_index": 600,
          "name": "CD",
          "element": "C",
          "coord": [
            4.182300090789795,
            -2.088200092315674,
            -1.1562999486923218
          ]
        },
        {
          "atom_index": 601,
          "name": "OE1",
          "element": "O",
          "coord": [
            4.193999767303467,
            -2.167099952697754,
            -1.0601999759674072
          ]
        },
        {
          "atom_index": 602,
          "name": "OE2",
          "element": "O",
          "coord": [
            4.221399784088135,
            -2.1152000427246094,
            -1.2718000411987305
          ]
        }
      ]
    },
    {
      "id": "L:82",
      "chain": "L",
      "resseq": 82,
      "icode": "",
      "resname": "ASP",
      "hetflag": " ",
      "sasa": 0.0,
      "atoms": [
        {
          "atom_index": 603,
          "name": "N",
          "element": "N",
          "coord": [
            3.8345999717712402,
            -1.8838000297546387,
            -0.9045000076293945
          ]
        },
        {
          "atom_index": 604,
          "name": "CA",
          "element": "C",
          "coord": [
            3.707200050354004,
            -1.8282999992370605,
            -0.9485999941825867
          ]
        },
        {
          "atom_index": 605,
          "name": "C",
          "element": "C",
          "coord": [
            3.6296000480651855,
            -1.7687000036239624,
            -0.83160001039505
          ]
        },
        {
          "atom_index": 606,
          "name": "O",
          "element": "O",
          "coord": [
            3.5308001041412354,
            -1.6979999542236328,
            -0.8511000275611877
          ]
        },
        {
          "atom_index": 607,
          "name": "CB",
          "element": "C",
          "coord": [
            3.623199939727783,
            -1.9356000423431396,
            -1.0182000398635864
          ]
        },
        {
          "atom_index": 608,
          "name": "CG",
          "element": "C",
          "coord": [
            3.68530011177063,
            -1.9829000234603882,
            -1.1482000350952148
          ]
        },
        {
          "atom_index": 609,
          "name": "OD1",
          "element": "O",
          "coord": [
            3.776700019836426,
            -1.9144999980926514,
            -1.1988999843597412
          ]
        },
        {
          "atom_index": 610,
          "name": "OD2",
          "element": "O",
          "coord": [
            3.6426000595092773,
            -2.088399887084961,
            -1.1996999979019165
          ]
        }
      ]
    },
    {
      "id": "L:83",
      "chain": "L",
      "resseq": 83,
      "icode": "",
      "resname": "PHE",
      "hetflag": " ",
      "sasa": 0.0,
      "atoms": [
        {
          "atom_index": 611,
          "name": "N",
          "element": "N",
          "coord": [
            3.674999952316284,
            -1.797700047492981,
            -0.710099995136261
          ]
        },
        {
          "atom_index": 612,
          "name": "CA",
          "element": "C",
          "coord": [
            3.6133999824523926,
            -1.7424999475479126,
            -0.5900999903678894
          ]
        },
        {
          "atom_index": 613,
          "name": "C",
          "element": "C",
          "coord": [
            3.638700008392334,
            -1.5924999713897705,
            -0.579200029373169
          ]
        },
        {
          "atom_index": 614,
          "name": "O",
          "element": "O",
          "coord": [
            3.7534000873565674,
            -1.54830002784729,
            -0.5720999836921692
          ]
        },
        {
          "atom_index": 615,
          "name": "CB",
          "element": "C",
          "coord": [
            3.6658999919891357,
            -1.8137999773025513,
            -0.4652999937534332
          ]
        },
        {
          "atom_index": 616,
          "name": "CG",
          "element": "C",
          "coord": [
            3.622999906539917,
            -1.9574999809265137,
            -0.45509999990463257
          ]
        },
        {
          "atom_index": 617,
          "name": "CD1",
          "element": "C",
          "coord": [
            3.7119998931884766,
            -2.0599000453948975,
            -0.4828999936580658
          ]
        },
        {
          "atom_index": 618,
          "name": "CD2",
          "element": "C",
          "coord": [
            3.4937000274658203,
            -1.9900000095367432,
            -0.41769999265670776
          ]
        },
        {
          "atom_index": 619,
          "name": "CE1",
          "element": "C",
          "coord": [
            3.672800064086914,
            -2.1921000480651855,
            -0.47350001335144043
          ]
        },
        {
          "atom_index": 620,
          "name": "CE2",
          "element": "C",
          "coord": [
            3.4539999961853027,
            -2.1221001148223877,
            -0.4081999957561493
          ]
        },
        {
          "atom_index": 621,
          "name": "CZ",
          "element": "C",
          "coord": [
            3.543600082397461,
            -2.2232000827789307,
            -0.4361000061035156
          ]
        }
      ]
    },
    {
      "id": "L:84",
      "chain": "L",
      "resseq": 84,
      "icode": "",
      "resname": "ALA",
      "hetflag": " ",
      "sasa": 0.0,
      "atoms": [
        {
          "atom_index": 622,
          "name": "N",
          "element": "N",
          "coord": [
            3.5309998989105225,
            -1.514799952507019,
            -0.578000009059906
          ]
        },
        {
          "atom_index": 623,
          "name": "CA",
          "element": "C",
          "coord": [
            3.536400079727173,
            -1.375599980354309,
            -0.6208000183105469
          ]
        },
        {
          "atom_index": 624,
          "name": "C",
          "element": "C",
          "coord": [
            3.3968000411987305,
            -1.3144999742507935,
            -0.6277999877929688
          ]
        },
        {
          "atom_index": 625,
          "name": "O",
          "element": "O",
          "coord": [
            3.296999931335449,
            -1.3825000524520874,
            -0.6039999723434448
          ]
        },
        {
          "atom_index": 626,
          "name": "CB",
          "element": "C",
          "coord": [
            3.6064000129699707,
            -1.3641999959945679,
            -0.7554000020027161
          ]
        }
      ]
    },
    {
      "id": "L:85",
      "chain": "L",
      "resseq": 85,
      "icode": "",
      "resname": "THR",
      "hetflag": " ",
      "sasa": 0.0,
      "atoms": [
        {
          "atom_index": 627,
          "name": "N",
          "element": "N",
          "coord": [
            3.3905999660491943,
            -1.1858999729156494,
            -0.6607000231742859
          ]
        },
        {
          "atom_index": 628,
          "name": "CA",
          "element": "C",
          "coord": [
            3.2630999088287354,
            -1.1167999505996704,
            -0.6758999824523926
          ]
        },
        {
          "atom_index": 629,
          "name": "C",
          "element": "C",
          "coord": [
            3.2339000701904297,
            -1.0867999792099,
            -0.8226000070571899
          ]
        },
        {
          "atom_index": 630,
          "name": "O",
          "element": "O",
          "coord": [
            3.3201000690460205,
            -1.0371999740600586,
            -0.8950999975204468
          ]
        },
        {
          "atom_index": 631,
          "name": "CB",
          "element": "C",
          "coord": [
            3.260200023651123,
            -0.9851999878883362,
            -0.5960999727249146
          ]
        },
        {
          "atom_index": 632,
          "name": "OG1",
          "element": "O",
          "coord": [
            3.2704999446868896,
            -1.013800024986267,
            -0.4560000002384186
          ]
        },
        {
          "atom_index": 633,
          "name": "CG2",
          "element": "C",
          "coord": [
            3.1310999393463135,
            -0.909500002861023,
            -0.6226999759674072
          ]
        }
      ]
    },
    {
      "id": "L:86",
      "chain": "L",
      "resseq": 86,
      "icode": "",
      "resname": "TYR",
      "hetflag": " ",
      "sasa": 0.0,
      "atoms": [
        {
          "atom_index": 634,
          "name": "N",
          "element": "N",
          "coord": [
            3.1119000911712646,
            -1.117300033569336,
            -0.8655999898910522
          ]
        },
        {
          "atom_index": 635,
          "name": "CA",
          "element": "C",
          "coord": [
            3.072999954223633,
            -1.0997999906539917,
            -1.0059000253677368
          ]
        },
        {
          "atom_index": 636,
          "name": "C",
          "element": "C",
          "coord": [
            2.963200092315674,
            -0.9940999746322632,
            -1.0161999464035034
          ]
        },
        {
          "atom_index": 637,
          "name": "O",
          "element": "O",
          "coord": [
            2.87280011177063,
            -0.9898999929428101,
            -0.9318000078201294
          ]
        },
        {
          "atom_index": 638,
          "name": "CB",
          "element": "C",
          "coord": [
            3.0278000831604004,
            -1.2345000505447388,
            -1.0652999877929688
          ]
        },
        {
          "atom_index": 639,
          "name": "CG",
          "element": "C",
          "coord": [
            3.1398000717163086,
            -1.336300015449524,
            -1.0679999589920044
          ]
        },
        {
          "atom_index": 640,
          "name": "CD1",
          "element": "C",
          "coord": [
            3.167099952697754,
            -1.4160000085830688,
            -0.9564999938011169
          ]
        },
        {
          "atom_index": 641,
          "name": "CD2",
          "element": "C",
          "coord": [
            3.221400022506714,
            -1.3495999574661255,
            -1.1799999475479126
          ]
        },
        {
          "atom_index": 642,
          "name": "CE1",
          "element": "C",
          "coord": [
            3.27239990234375,
            -1.5088000297546387,
            -0.9577999711036682
          ]
        },
        {
          "atom_index": 643,
          "name": "CE2",
          "element": "C",
          "coord": [
            3.3264000415802,
            -1.441100001335144,
            -1.1826000213623047
          ]
        },
        {
          "atom_index": 644,
          "name": "CZ",
          "element": "C",
          "coord": [
            3.3517000675201416,
            -1.5202000141143799,
            -1.0707999467849731
          ]
        },
        {
          "atom_index": 645,
          "name": "OH",
          "element": "O",
          "coord": [
            3.4556000232696533,
            -1.6100000143051147,
            -1.0728000402450562
          ]
        }
      ]
    },
    {
      "id": "L:87",
      "chain": "L",
      "resseq": 87,
      "icode": "",
      "resname": "TYR",
      "hetflag": " ",
      "sasa": 0.0,
      "atoms": [
        {
          "atom_index": 646,
          "name": "N",
          "element": "N",
          "coord": [
            2.972899913787842,
            -0.9081000089645386,
            -1.117799997329712
          ]
        },
        {
          "atom_index": 647,
          "name": "CA",
          "element": "C",
          "coord": [
            2.876300096511841,
            -0.8001000285148621,
            -1.1402000188827515
          ]
        },
        {
          "atom_index": 648,
          "name": "C",
          "element": "C",
          "coord": [
            2.827500104904175,
            -0.8041999936103821,
            -1.2836999893188477
          ]
        },
        {
          "atom_index": 649,
          "name": "O",
          "element": "O",
          "coord": [
            2.9070000648498535,
            -0.8245999813079834,
            -1.3760000467300415
          ]
        },
        {
          "atom_index": 650,
          "name": "CB",
          "element": "C",
          "coord": [
            2.9410998821258545,
            -0.6621999740600586,
            -1.1181999444961548
          ]
        },
        {
          "atom_index": 651,
          "name": "CG",
          "element": "C",
          "coord": [
            2.984800100326538,
            -0.6323000192642212,
            -0.9760000109672546
          ]
        },
        {
          "atom_index": 652,
          "name": "CD1",
          "element": "C",
          "coord": [
            3.1171998977661133,
            -0.6524999737739563,
            -0.9365000128746033
          ]
        },
        {
          "atom_index": 653,
          "name": "CD2",
          "element": "C",
          "coord": [
            2.8945999145507812,
            -0.5825999975204468,
            -0.8819000124931335
          ]
        },
        {
          "atom_index": 654,
          "name": "CE1",
          "element": "C",
          "coord": [
            3.1589999198913574,
            -0.6252999901771545,
            -0.8058000206947327
          ]
        },
        {
          "atom_index": 655,
          "name": "CE2",
          "element": "C",
          "coord": [
            2.9351999759674072,
            -0.5552999973297119,
            -0.7505000233650208
          ]
        },
        {
          "atom_index": 656,
          "name": "CZ",
          "element": "C",
          "coord": [
            3.0678000450134277,
            -0.57669997215271,
            -0.7135000228881836
          ]
        },
        {
          "atom_index": 657,
          "name": "OH",
          "element": "O",
          "coord": [
            3.1094000339508057,
            -0.5498999953269958,
            -0.5842000246047974
          ]
        }
      ]
    },
    {
      "id": "L:88",
      "chain": "L",
      "resseq": 88,
      "icode": "",
      "resname": "CYS",
      "hetflag": " ",
      "sasa": 0.0,
      "atoms": [
        {
          "atom_index": 658,
          "name": "N",
          "element": "N",
          "coord": [
            2.6979000568389893,
            -0.7827000021934509,
            -1.3032000064849854
          ]
        },
        {
          "atom_index": 659,
          "name": "CA",
          "element": "C",
          "coord": [
            2.6458001136779785,
            -0.7578999996185303,
            -1.437399983406067
          ]
        },
        {
          "atom_index": 660,
          "name": "C",
          "element": "C",
          "coord": [
            2.6328001022338867,
            -0.607200026512146,
            -1.4601999521255493
          ]
        },
        {
          "atom_index": 661,
          "name": "O",
          "element": "O",
          "coord": [
            2.6287999153137207,
            -0.52920001745224,
            -1.3645000457763672
          ]
        },
        {
          "atom_index": 662,
          "name": "CB",
          "element": "C",
          "coord": [
            2.5118000507354736,
            -0.8278999924659729,
            -1.4599000215530396
          ]
        },
        {
          "atom_index": 663,
          "name": "SG",
          "element": "S",
          "coord": [
            2.376199960708618,
            -0.7642999887466431,
            -1.3597999811172485
          ]
        }
      ]
    },
    {
      "id": "L:89",
      "chain": "L",
      "resseq": 89,
      "icode": "",
      "resname": "GLN",
      "hetflag": " ",
      "sasa": 0.0,
      "atoms": [
        {
          "atom_index": 664,
          "name": "N",
          "element": "N",
          "coord": [
            2.628700017929077,
            -0.5674999952316284,
            -1.5872000455856323
          ]
        },
        {
          "atom_index": 665,
          "name": "CA",
          "element": "C",
          "coord": [
            2.612799882888794,
            -0.42739999294281006,
            -1.625100016593933
          ]
        },
        {
          "atom_index": 666,
          "name": "C",
          "element": "C",
          "coord": [
            2.5429999828338623,
            -0.4189000129699707,
            -1.7599999904632568
          ]
        },
        {
          "atom_index": 667,
          "name": "O",
          "element": "O",
          "coord": [
            2.5927999019622803,
            -0.4745999872684479,
            -1.8585000038146973
          ]
        },
        {
          "atom_index": 668,
          "name": "CB",
          "element": "C",
          "coord": [
            2.7500998973846436,
            -0.358599990606308,
            -1.6338000297546387
          ]
        },
        {
          "atom_index": 669,
          "name": "CG",
          "element": "C",
          "coord": [
            2.7427000999450684,
            -0.21250000596046448,
            -1.676800012588501
          ]
        },
        {
          "atom_index": 670,
          "name": "CD",
          "element": "C",
          "coord": [
            2.827899932861328,
            -0.18219999969005585,
            -1.7992000579833984
          ]
        },
        {
          "atom_index": 671,
          "name": "OE1",
          "element": "O",
          "coord": [
            2.941200017929077,
            -0.2296999990940094,
            -1.8115999698638916
          ]
        },
        {
          "atom_index": 672,
          "name": "NE2",
          "element": "N",
          "coord": [
            2.773200035095215,
            -0.1023000031709671,
            -1.8904999494552612
          ]
        }
      ]
    },
    {
      "id": "L:90",
      "chain": "L",
      "resseq": 90,
      "icode": "",
      "resname": "GLN",
      "hetflag": " ",
      "sasa": 0.0,
      "atoms": [
        {
          "atom_index": 673,
          "name": "N",
          "element": "N",
          "coord": [
            2.42930006980896,
            -0.3492000102996826,
            -1.7655999660491943
          ]
        },
        {
          "atom_index": 674,
          "name": "CA",
          "element": "C",
          "coord": [
            2.3594000339508057,
            -0.33000001311302185,
            -1.8935999870300293
          ]
        },
        {
          "atom_index": 675,
          "name": "C",
          "element": "C",
          "coord": [
            2.432499885559082,
            -0.2281000018119812,
            -1.9805999994277954
          ]
        },
        {
          "atom_index": 676,
          "name": "O",
          "element": "O",
          "coord": [
            2.482100009918213,
            -0.12600000202655792,
            -1.9306000471115112
          ]
        },
        {
          "atom_index": 677,
          "name": "CB",
          "element": "C",
          "coord": [
            2.210599899291992,
            -0.29260000586509705,
            -1.8753999471664429
          ]
        },
        {
          "atom_index": 678,
          "name": "CG",
          "element": "C",
          "coord": [
            2.178800106048584,
            -0.1534000039100647,
            -1.8178000450134277
          ]
        },
        {
          "atom_index": 679,
          "name": "CD",
          "element": "C",
          "coord": [
            2.1898000240325928,
            -0.039000000804662704,
            -1.9183000326156616
          ]
        },
        {
          "atom_index": 680,
          "name": "OE1",
          "element": "O",
          "coord": [
            2.1879000663757324,
            -0.059300001710653305,
            -2.040600061416626
          ]
        },
        {
          "atom_index": 681,
          "name": "NE2",
          "element": "N",
          "coord": [
            2.202199935913086,
            0.08299999684095383,
            -1.8662999868392944
          ]
        }
      ]
    },
    {
      "id": "L:91",
      "chain": "L",
      "resseq": 91,
      "icode": "",
      "resname": "HIS",
      "hetflag": " ",
      "sasa": 0.0,
      "atoms": [
        {
          "atom_index": 682,
          "name": "N",
          "element": "N",
          "coord": [
            2.440999984741211,
            -0.2583000063896179,
            -2.1096999645233154
          ]
        },
        {
          "atom_index": 683,
          "name": "CA",
          "element": "C",
          "coord": [
            2.49780011177063,
            -0.16509999334812164,
            -2.2067999839782715
          ]
        },
        {
          "atom_index": 684,
          "name": "C",
          "element": "C",
          "coord": [
            2.4075000286102295,
            -0.14830000698566437,
            -2.328700065612793
          ]
        },
        {
          "atom_index": 685,
          "name": "O",
          "element": "O",
          "coord": [
            2.453200101852417,
            -0.14949999749660492,
            -2.4442999362945557
          ]
        },
        {
          "atom_index": 686,
          "name": "CB",
          "element": "C",
          "coord": [
            2.6445000171661377,
            -0.19789999723434448,
            -2.2428998947143555
          ]
        },
        {
          "atom_index": 687,
          "name": "CG",
          "element": "C",
          "coord": [
            2.6661999225616455,
            -0.3327000141143799,
            -2.3055999279022217
          ]
        },
        {
          "atom_index": 688,
          "name": "ND1",
          "element": "N",
          "coord": [
            2.682800054550171,
            -0.35010001063346863,
            -2.4416000843048096
          ]
        },
        {
          "atom_index": 689,
          "name": "CD2",
          "element": "C",
          "coord": [
            2.6809000968933105,
            -0.45559999346733093,
            -2.2499001026153564
          ]
        },
        {
          "atom_index": 690,
          "name": "CE1",
          "element": "C",
          "coord": [
            2.7046000957489014,
            -0.4781000018119812,
            -2.4672000408172607
          ]
        },
        {
          "atom_index": 691,
          "name": "NE2",
          "element": "N",
          "coord": [
            2.703399896621704,
            -0.5443999767303467,
            -2.35260009765625
          ]
        }
      ]
    },
    {
      "id": "L:92",
      "chain": "L",
      "resseq": 92,
      "icode": "",
      "resname": "ASN",
      "hetflag": " ",
      "sasa": 0.2209530472755432,
      "atoms": [
        {
          "atom_index": 692,
          "name": "N",
          "element": "N",
          "coord": [
            2.27839994430542,
            -0.13089999556541443,
            -2.3004000186920166
          ]
        },
        {
          "atom_index": 693,
          "name": "CA",
          "element": "C",
          "coord": [
            2.1791000366210938,
            -0.10109999775886536,
            -2.4031999111175537
          ]
        },
        {
          "atom_index": 694,
          "name": "C",
          "element": "C",
          "coord": [
            2.1419999599456787,
            0.04740000143647194,
            -2.4096999168395996
          ]
        },
        {
          "atom_index": 695,
          "name": "O",
          "element": "O",
          "coord": [
            2.098599910736084,
            0.09700000286102295,
            -2.514699935913086
          ]
        },
        {
          "atom_index": 696,
          "name": "CB",
          "element": "C",
          "coord": [
            2.052000045776367,
            -0.18369999527931213,
            -2.381700038909912
          ]
        },
        {
          "atom_index": 697,
          "name": "CG",
          "element": "C",
          "coord": [
            1.9535000324249268,
            -0.17010000348091125,
            -2.497499942779541
          ]
        },
        {
          "atom_index": 698,
          "name": "OD1",
          "element": "O",
          "coord": [
            1.8382999897003174,
            -0.12860000133514404,
            -2.479300022125244
          ]
        },
        {
          "atom_index": 699,
          "name": "ND2",
          "element": "N",
          "coord": [
            1.9997999668121338,
            -0.20190000534057617,
            -2.617500066757202
          ]
        }
      ]
    },
    {
      "id": "L:93",
      "chain": "L",
      "resseq": 93,
      "icode": "",
      "resname": "GLU",
      "hetflag": " ",
      "sasa": 0.3468284606933594,
      "atoms": [
        {
          "atom_index": 700,
          "name": "N",
          "element": "N",
          "coord": [
            2.1584999561309814,
            0.11749999970197678,
            -2.297600030899048
          ]
        },
        {
          "atom_index": 701,
          "name": "CA",
          "element": "C",
          "coord": [
            2.1226999759674072,
            0.25850000977516174,
            -2.289299964904785
          ]
        },
        {
          "atom_index": 702,
          "name": "C",
          "element": "C",
          "coord": [
            2.2116000652313232,
            0.3319000005722046,
            -2.1895999908447266
          ]
        },
        {
          "atom_index": 703,
          "name": "O",
          "element": "O",
          "coord": [
            2.288100004196167,
            0.26829999685287476,
            -2.115499973297119
          ]
        },
        {
          "atom_index": 704,
          "name": "CB",
          "element": "C",
          "coord": [
            1.9754999876022339,
            0.27390000224113464,
            -2.2488999366760254
          ]
        },
        {
          "atom_index": 705,
          "name": "CG",
          "element": "C",
          "coord": [
            1.9472999572753906,
            0.2402999997138977,
            -2.1024999618530273
          ]
        },
        {
          "atom_index": 706,
          "name": "CD",
          "element": "C",
          "coord": [
            1.8035999536514282,
            0.2696000039577484,
            -2.061199903488159
          ]
        },
        {
          "atom_index": 707,
          "name": "OE1",
          "element": "O",
          "coord": [
            1.785099983215332,
            0.33629998564720154,
            -1.9577000141143799
          ]
        },
        {
          "atom_index": 708,
          "name": "OE2",
          "element": "O",
          "coord": [
            1.7102999687194824,
            0.22470000386238098,
            -2.131200075149536
          ]
        }
      ]
    },
    {
      "id": "L:94",
      "chain": "L",
      "resseq": 94,
      "icode": "",
      "resname": "TYR",
      "hetflag": " ",
      "sasa": 0.0,
      "atoms": [
        {
          "atom_index": 709,
          "name": "N",
          "element": "N",
          "coord": [
            2.2014000415802,
            0.46480000019073486,
            -2.1900999546051025
          ]
        },
        {
          "atom_index": 710,
          "name": "CA",
          "element": "C",
          "coord": [
            2.2590999603271484,
            0.5504000186920166,
            -2.085599899291992
          ]
        },
        {
          "atom_index": 711,
          "name": "C",
          "element": "C",
          "coord": [
            2.1477999687194824,
            0.5978000164031982,
            -1.9905999898910522
          ]
        },
        {
          "atom_index": 712,
          "name": "O",
          "element": "O",
          "coord": [
            2.034899950027466,
            0.6227999925613403,
            -2.035599946975708
          ]
        },
        {
          "atom_index": 713,
          "name": "CB",
          "element": "C",
          "coord": [
            2.3329999446868896,
            0.6710000038146973,
            -2.1468000411987305
          ]
        },
        {
          "atom_index": 714,
          "name": "CG",
          "element": "C",
          "coord": [
            2.4542999267578125,
            0.6334999799728394,
            -2.2288999557495117
          ]
        },
        {
          "atom_index": 715,
          "name": "CD1",
          "element": "C",
          "coord": [
            2.449700117111206,
            0.6342999935150146,
            -2.3685998916625977
          ]
        },
        {
          "atom_index": 716,
          "name": "CD2",
          "element": "C",
          "coord": [
            2.573199987411499,
            0.5958999991416931,
            -2.167099952697754
          ]
        },
        {
          "atom_index": 717,
          "name": "CE1",
          "element": "C",
          "coord": [
            2.561000108718872,
            0.5995000004768372,
            -2.4442999362945557
          ]
        },
        {
          "atom_index": 718,
          "name": "CE2",
          "element": "C",
          "coord": [
            2.6851000785827637,
            0.5602999925613403,
            -2.241499900817871
          ]
        },
        {
          "atom_index": 719,
          "name": "CZ",
          "element": "C",
          "coord": [
            2.6784000396728516,
            0.5619000196456909,
            -2.3798000812530518
          ]
        },
        {
          "atom_index": 720,
          "name": "OH",
          "element": "O",
          "coord": [
            2.788599967956543,
            0.5263000130653381,
            -2.4535000324249268
          ]
        }
      ]
    },
    {
      "id": "L:95",
      "chain": "L",
      "resseq": 95,
      "icode": "",
      "resname": "PRO",
      "hetflag": " ",
      "sasa": 0.0,
      "atoms": [
        {
          "atom_index": 721,
          "name": "N",
          "element": "N",
          "coord": [
            2.177799940109253,
            0.6103000044822693,
            -1.8595999479293823
          ]
        },
        {
          "atom_index": 722,
          "name": "CA",
          "element": "C",
          "coord": [
            2.3087000846862793,
            0.5848000049591064,
            -1.8000999689102173
          ]
        },
        {
          "atom_index": 723,
          "name": "C",
          "element": "C",
          "coord": [
            2.3382999897003174,
            0.43560001254081726,
            -1.7908999919891357
          ]
        },
        {
          "atom_index": 724,
          "name": "O",
          "element": "O",
          "coord": [
            2.246299982070923,
            0.3531000018119812,
            -1.7898000478744507
          ]
        },
        {
          "atom_index": 725,
          "name": "CB",
          "element": "C",
          "coord": [
            2.295799970626831,
            0.6449000239372253,
            -1.659500002861023
          ]
        },
        {
          "atom_index": 726,
          "name": "CG",
          "element": "C",
          "coord": [
            2.151400089263916,
            0.6291000247001648,
            -1.6263999938964844
          ]
        },
        {
          "atom_index": 727,
          "name": "CD",
          "element": "C",
          "coord": [
            2.079400062561035,
            0.652400016784668,
            -1.7577999830245972
          ]
        }
      ]
    },
    {
      "id": "L:96",
      "chain": "L",
      "resseq": 96,
      "icode": "",
      "resname": "LEU",
      "hetflag": " ",
      "sasa": 0.0,
      "atoms": [
        {
          "atom_index": 728,
          "name": "N",
          "element": "N",
          "coord": [
            2.466900110244751,
            0.4032999873161316,
            -1.7864999771118164
          ]
        },
        {
          "atom_index": 729,
          "name": "CA",
          "element": "C",
          "coord": [
            2.512500047683716,
            0.2671000063419342,
            -1.764299988746643
          ]
        },
        {
          "atom_index": 730,
          "name": "C",
          "element": "C",
          "coord": [
            2.484499931335449,
            0.2321999967098236,
            -1.6191999912261963
          ]
        },
        {
          "atom_index": 731,
          "name": "O",
          "element": "O",
          "coord": [
            2.510499954223633,
            0.3138999938964844,
            -1.5298000574111938
          ]
        },
        {
          "atom_index": 732,
          "name": "CB",
          "element": "C",
          "coord": [
            2.6624999046325684,
            0.257099986076355,
            -1.7930999994277954
          ]
        },
        {
          "atom_index": 733,
          "name": "CG",
          "element": "C",
          "coord": [
            2.7065000534057617,
            0.3228999972343445,
            -1.9249999523162842
          ]
        },
        {
          "atom_index": 734,
          "name": "CD1",
          "element": "C",
          "coord": [
            2.857599973678589,
            0.3172999918460846,
            -1.9404000043869019
          ]
        },
        {
          "atom_index": 735,
          "name": "CD2",
          "element": "C",
          "coord": [
            2.635200023651123,
            0.25679999589920044,
            -2.044100046157837
          ]
        }
      ]
    },
    {
      "id": "L:97",
      "chain": "L",
      "resseq": 97,
      "icode": "",
      "resname": "THR",
      "hetflag": " ",
      "sasa": 0.0,
      "atoms": [
        {
          "atom_index": 736,
          "name": "N",
          "element": "N",
          "coord": [
            2.430299997329712,
            0.11240000277757645,
            -1.5968999862670898
          ]
        },
        {
          "atom_index": 737,
          "name": "CA",
          "element": "C",
          "coord": [
            2.3929998874664307,
            0.06790000200271606,
            -1.462399959564209
          ]
        },
        {
          "atom_index": 738,
          "name": "C",
          "element": "C",
          "coord": [
            2.4333999156951904,
            -0.07769999653100967,
            -1.4357999563217163
          ]
        },
        {
          "atom_index": 739,
          "name": "O",
          "element": "O",
          "coord": [
            2.4337000846862793,
            -0.16140000522136688,
            -1.527500033378601
          ]
        },
        {
          "atom_index": 740,
          "name": "CB",
          "element": "C",
          "coord": [
            2.2416999340057373,
            0.08330000191926956,
            -1.4356000423431396
          ]
        },
        {
          "atom_index": 741,
          "name": "OG1",
          "element": "O",
          "coord": [
            2.1679000854492188,
            0.019099999219179153,
            -1.5403000116348267
          ]
        },
        {
          "atom_index": 742,
          "name": "CG2",
          "element": "C",
          "coord": [
            2.2011001110076904,
            0.23080000281333923,
            -1.4257999658584595
          ]
        }
      ]
    },
    {
      "id": "L:98",
      "chain": "L",
      "resseq": 98,
      "icode": "",
      "resname": "PHE",
      "hetflag": " ",
      "sasa": 0.0,
      "atoms": [
        {
          "atom_index": 743,
          "name": "N",
          "element": "N",
          "coord": [
            2.4635000228881836,
            -0.10530000180006027,
            -1.3085999488830566
          ]
        },
        {
          "atom_index": 744,
          "name": "CA",
          "element": "C",
          "coord": [
            2.5230000019073486,
            -0.23100000619888306,
            -1.2624000310897827
          ]
        },
        {
          "atom_index": 745,
          "name": "C",
          "element": "C",
          "coord": [
            2.4293999671936035,
            -0.3059999942779541,
            -1.1680999994277954
          ]
        },
        {
          "atom_index": 746,
          "name": "O",
          "element": "O",
          "coord": [
            2.349400043487549,
            -0.2443999946117401,
            -1.097100019454956
          ]
        },
        {
          "atom_index": 747,
          "name": "CB",
          "element": "C",
          "coord": [
            2.6505000591278076,
            -0.20160000026226044,
            -1.18149995803833
          ]
        },
        {
          "atom_index": 748,
          "name": "CG",
          "element": "C",
          "coord": [
            2.7671000957489014,
            -0.1527000069618225,
            -1.2630000114440918
          ]
        },
        {
          "atom_index": 749,
          "name": "CD1",
          "element": "C",
          "coord": [
            2.7839999198913574,
            -0.016699999570846558,
            -1.2882000207901
          ]
        },
        {
          "atom_index": 750,
          "name": "CD2",
          "element": "C",
          "coord": [
            2.86299991607666,
            -0.2418999969959259,
            -1.3097000122070312
          ]
        },
        {
          "atom_index": 751,
          "name": "CE1",
          "element": "C",
          "coord": [
            2.893199920654297,
            0.029500000178813934,
            -1.3616000413894653
          ]
        },
        {
          "atom_index": 752,
          "name": "CE2",
          "element": "C",
          "coord": [
            2.973099946975708,
            -0.1965000033378601,
            -1.3833999633789062
          ]
        },
        {
          "atom_index": 753,
          "name": "CZ",
          "element": "C",
          "coord": [
            2.987799882888794,
            -0.06069999933242798,
            -1.409000039100647
          ]
        }
      ]
    },
    {
      "id": "L:99",
      "chain": "L",
      "resseq": 99,
      "icode": "",
      "resname": "GLY",
      "hetflag": " ",
      "sasa": 0.0,
      "atoms": [
        {
          "atom_index": 754,
          "name": "N",
          "element": "N",
          "coord": [
            2.43969988822937,
            -0.43849998712539673,
            -1.167799949645996
          ]
        },
        {
          "atom_index": 755,
          "name": "CA",
          "element": "C",
          "coord": [
            2.389699935913086,
            -0.5185999870300293,
            -1.0576000213623047
          ]
        },
        {
          "atom_index": 756,
          "name": "C",
          "element": "C",
          "coord": [
            2.4697000980377197,
            -0.4986000061035156,
            -0.930400013923645
          ]
        },
        {
          "atom_index": 757,
          "name": "O",
          "element": "O",
          "coord": [
            2.5778000354766846,
            -0.4399000108242035,
            -0.9325000047683716
          ]
        }
      ]
    },
    {
      "id": "L:100",
      "chain": "L",
      "resseq": 100,
      "icode": "",
      "resname": "GLN",
      "hetflag": " ",
      "sasa": 0.0,
      "atoms": [
        {
          "atom_index": 758,
          "name": "N",
          "element": "N",
          "coord": [
            2.416300058364868,
            -0.5479000210762024,
            -0.819100022315979
          ]
        },
        {
          "atom_index": 759,
          "name": "CA",
          "element": "C",
          "coord": [
            2.471400022506714,
            -0.5175999999046326,
            -0.6876999735832214
          ]
        },
        {
          "atom_index": 760,
          "name": "C",
          "element": "C",
          "coord": [
            2.570199966430664,
            -0.6251000165939331,
            -0.6432999968528748
          ]
        },
        {
          "atom_index": 761,
          "name": "O",
          "element": "O",
          "coord": [
            2.640399932861328,
            -0.6087999939918518,
            -0.5435000061988831
          ]
        },
        {
          "atom_index": 762,
          "name": "CB",
          "element": "C",
          "coord": [
            2.3594000339508057,
            -0.5033000111579895,
            -0.5845000147819519
          ]
        },
        {
          "atom_index": 763,
          "name": "CG",
          "element": "C",
          "coord": [
            2.3187999725341797,
            -0.6341000199317932,
            -0.5184000134468079
          ]
        },
        {
          "atom_index": 764,
          "name": "CD",
          "element": "C",
          "coord": [
            2.241300106048584,
            -0.7249000072479248,
            -0.6118999719619751
          ]
        },
        {
          "atom_index": 765,
          "name": "OE1",
          "element": "O",
          "coord": [
            2.2490999698638916,
            -0.8474000096321106,
            -0.6018999814987183
          ]
        },
        {
          "atom_index": 766,
          "name": "NE2",
          "element": "N",
          "coord": [
            2.1659998893737793,
            -0.6651999950408936,
            -0.703499972820282
          ]
        }
      ]
    },
    {
      "id": "L:101",
      "chain": "L",
      "resseq": 101,
      "icode": "",
      "resname": "GLY",
      "hetflag": " ",
      "sasa": 0.0,
      "atoms": [
        {
          "atom_index": 767,
          "name": "N",
          "element": "N",
          "coord": [
            2.575000047683716,
            -0.7348999977111816,
            -0.7181000113487244
          ]
        },
        {
          "atom_index": 768,
          "name": "CA",
          "element": "C",
          "coord": [
            2.689300060272217,
            -0.8241000175476074,
            -0.7152000069618225
          ]
        },
        {
          "atom_index": 769,
          "name": "C",
          "element": "C",
          "coord": [
            2.654599905014038,
            -0.9610999822616577,
            -0.6600000262260437
          ]
        },
        {
          "atom_index": 770,
          "name": "O",
          "element": "O",
          "coord": [
            2.554800033569336,
            -0.9771999716758728,
            -0.5898000001907349
          ]
        }
      ]
    },
    {
      "id": "L:102",
      "chain": "L",
      "resseq": 102,
      "icode": "",
      "resname": "THR",
      "hetflag": " ",
      "sasa": 0.0,
      "atoms": [
        {
          "atom_index": 771,
          "name": "N",
          "element": "N",
          "coord": [
            2.737499952316284,
            -1.0598000288009644,
            -0.6917999982833862
          ]
        },
        {
          "atom_index": 772,
          "name": "CA",
          "element": "C",
          "coord": [
            2.723299980163574,
            -1.1934000253677368,
            -0.6345999836921692
          ]
        },
        {
          "atom_index": 773,
          "name": "C",
          "element": "C",
          "coord": [
            2.8603999614715576,
            -1.2343000173568726,
            -0.5831999778747559
          ]
        },
        {
          "atom_index": 774,
          "name": "O",
          "element": "O",
          "coord": [
            2.9554998874664307,
            -1.243299961090088,
            -0.6610000133514404
          ]
        },
        {
          "atom_index": 775,
          "name": "CB",
          "element": "C",
          "coord": [
            2.6735000610351562,
            -1.2969000339508057,
            -0.7394999861717224
          ]
        },
        {
          "atom_index": 776,
          "name": "OG1",
          "element": "O",
          "coord": [
            2.5399999618530273,
            -1.2648999691009521,
            -0.7803999781608582
          ]
        },
        {
          "atom_index": 777,
          "name": "CG2",
          "element": "C",
          "coord": [
            2.676500082015991,
            -1.4394999742507935,
            -0.6822999715805054
          ]
        }
      ]
    },
    {
      "id": "L:103",
      "chain": "L",
      "resseq": 103,
      "icode": "",
      "resname": "LYS",
      "hetflag": " ",
      "sasa": 0.0,
      "atoms": [
        {
          "atom_index": 778,
          "name": "N",
          "element": "N",
          "coord": [
            2.8705999851226807,
            -1.256100058555603,
            -0.4521999955177307
          ]
        },
        {
          "atom_index": 779,
          "name": "CA",
          "element": "C",
          "coord": [
            2.9960999488830566,
            -1.2990000247955322,
            -0.3901999890804291
          ]
        },
        {
          "atom_index": 780,
          "name": "C",
          "element": "C",
          "coord": [
            2.999500036239624,
            -1.4515999555587769,
            -0.38119998574256897
          ]
        },
        {
          "atom_index": 781,
          "name": "O",
          "element": "O",
          "coord": [
            2.9124999046325684,
            -1.513100028038025,
            -0.31859999895095825
          ]
        },
        {
          "atom_index": 782,
          "name": "CB",
          "element": "C",
          "coord": [
            3.013700008392334,
            -1.2350000143051147,
            -0.25119999051094055
          ]
        },
        {
          "atom_index": 783,
          "name": "CG",
          "element": "C",
          "coord": [
            3.151099920272827,
            -1.2574000358581543,
            -0.1876000016927719
          ]
        },
        {
          "atom_index": 784,
          "name": "CD",
          "element": "C",
          "coord": [
            3.1621999740600586,
            -1.1856000423431396,
            -0.052400000393390656
          ]
        },
        {
          "atom_index": 785,
          "name": "CE",
          "element": "C",
          "coord": [
            3.305299997329712,
            -1.186900019645691,
            -0.0013000000035390258
          ]
        },
        {
          "atom_index": 786,
          "name": "NZ",
          "element": "N",
          "coord": [
            3.3248000144958496,
            -1.0927000045776367,
            0.11159999668598175
          ]
        }
      ]
    },
    {
      "id": "L:104",
      "chain": "L",
      "resseq": 104,
      "icode": "",
      "resname": "VAL",
      "hetflag": " ",
      "sasa": 0.0,
      "atoms": [
        {
          "atom_index": 787,
          "name": "N",
          "element": "N",
          "coord": [
            3.099900007247925,
            -1.5108000040054321,
            -0.4453999996185303
          ]
        },
        {
          "atom_index": 788,
          "name": "CA",
          "element": "C",
          "coord": [
            3.115299940109253,
            -1.656000018119812,
            -0.45210000872612
          ]
        },
        {
          "atom_index": 789,
          "name": "C",
          "element": "C",
          "coord": [
            3.228800058364868,
            -1.697700023651123,
            -0.3587999939918518
          ]
        },
        {
          "atom_index": 790,
          "name": "O",
          "element": "O",
          "coord": [
            3.3461999893188477,
            -1.6641000509262085,
            -0.3817000091075897
          ]
        },
        {
          "atom_index": 791,
          "name": "CB",
          "element": "C",
          "coord": [
            3.139400005340576,
            -1.7050000429153442,
            -0.5986999869346619
          ]
        },
        {
          "atom_index": 792,
          "name": "CG1",
          "element": "C",
          "coord": [
            3.152400016784668,
            -1.857699990272522,
            -0.6055999994277954
          ]
        },
        {
          "atom_index": 793,
          "name": "CG2",
          "element": "C",
          "coord": [
            3.0264999866485596,
            -1.6569000482559204,
            -0.6912000179290771
          ]
        }
      ]
    },
    {
      "id": "L:105",
      "chain": "L",
      "resseq": 105,
      "icode": "",
      "resname": "GLU",
      "hetflag": " ",
      "sasa": 0.0,
      "atoms": [
        {
          "atom_index": 794,
          "name": "N",
          "element": "N",
          "coord": [
            3.1910998821258545,
            -1.7692999839782715,
            -0.25270000100135803
          ]
        },
        {
          "atom_index": 795,
          "name": "CA",
          "element": "C",
          "coord": [
            3.283099889755249,
            -1.8111000061035156,
            -0.1468999981880188
          ]
        },
        {
          "atom_index": 796,
          "name": "C",
          "element": "C",
          "coord": [
            3.2892000675201416,
            -1.9637999534606934,
            -0.13660000264644623
          ]
        },
        {
          "atom_index": 797,
          "name": "O",
          "element": "O",
          "coord": [
            3.2149999141693115,
            -2.033600091934204,
            -0.2053000032901764
          ]
        },
        {
          "atom_index": 798,
          "name": "CB",
          "element": "C",
          "coord": [
            3.2411000728607178,
            -1.7489999532699585,
            -0.013399999588727951
          ]
        },
        {
          "atom_index": 799,
          "name": "CG",
          "element": "C",
          "coord": [
            3.240999937057495,
            -1.5958000421524048,
            -0.013399999588727951
          ]
        },
        {
          "atom_index": 800,
          "name": "CD",
          "element": "C",
          "coord": [
            3.1861000061035156,
            -1.538599967956543,
            0.11509999632835388
          ]
        },
        {
          "atom_index": 801,
          "name": "OE1",
          "element": "O",
          "coord": [
            3.0624001026153564,
            -1.5348999500274658,
            0.1315000057220459
          ]
        },
        {
          "atom_index": 802,
          "name": "OE2",
          "element": "O",
          "coord": [
            3.2676000595092773,
            -1.4984999895095825,
            0.20029999315738678
          ]
        }
      ]
    },
    {
      "id": "L:106",
      "chain": "L",
      "resseq": 106,
      "icode": "",
      "resname": "ILE",
      "hetflag": " ",
      "sasa": 0.0,
      "atoms": [
        {
          "atom_index": 803,
          "name": "N",
          "element": "N",
          "coord": [
            3.377500057220459,
            -2.0144999027252197,
            -0.05079999938607216
          ]
        },
        {
          "atom_index": 804,
          "name": "CA",
          "element": "C",
          "coord": [
            3.4052999019622803,
            -2.1582000255584717,
            -0.04390000179409981
          ]
        },
        {
          "atom_index": 805,
          "name": "C",
          "element": "C",
          "coord": [
            3.311300039291382,
            -2.228100061416626,
            0.05429999902844429
          ]
        },
        {
          "atom_index": 806,
          "name": "O",
          "element": "O",
          "coord": [
            3.303499937057495,
            -2.190700054168701,
            0.17159999907016754
          ]
        },
        {
          "atom_index": 807,
          "name": "CB",
          "element": "C",
          "coord": [
            3.553299903869629,
            -2.186000108718872,
            -0.0044999998062849045
          ]
        },
        {
          "atom_index": 808,
          "name": "CG1",
          "element": "C",
          "coord": [
            3.6491000652313232,
            -2.121500015258789,
            -0.10570000112056732
          ]
        },
        {
          "atom_index": 809,
          "name": "CG2",
          "element": "C",
          "coord": [
            3.578399896621704,
            -2.337599992752075,
            0.010200000368058681
          ]
        },
        {
          "atom_index": 810,
          "name": "CD1",
          "element": "C",
          "coord": [
            3.7946999073028564,
            -2.115799903869629,
            -0.05920000001788139
          ]
        }
      ]
    },
    {
      "id": "L:107",
      "chain": "L",
      "resseq": 107,
      "icode": "",
      "resname": "LYS",
      "hetflag": " ",
      "sasa": 2.120675563812256,
      "atoms": [
        {
          "atom_index": 811,
          "name": "N",
          "element": "N",
          "coord": [
            3.2400999069213867,
            -2.3292999267578125,
            0.005799999926239252
          ]
        },
        {
          "atom_index": 812,
          "name": "CA",
          "element": "C",
          "coord": [
            3.1542999744415283,
            -2.4110000133514404,
            0.09189999848604202
          ]
        },
        {
          "atom_index": 813,
          "name": "C",
          "element": "C",
          "coord": [
            3.2388999462127686,
            -2.4993999004364014,
            0.18299999833106995
          ]
        },
        {
          "atom_index": 814,
          "name": "O",
          "element": "O",
          "coord": [
            3.3415000438690186,
            -2.5534000396728516,
            0.14180000126361847
          ]
        },
        {
          "atom_index": 815,
          "name": "CB",
          "element": "C",
          "coord": [
            3.057800054550171,
            -2.4972000122070312,
            0.008700000122189522
          ]
        },
        {
          "atom_index": 816,
          "name": "CG",
          "element": "C",
          "coord": [
            2.9493000507354736,
            -2.5680999755859375,
            0.0908999964594841
          ]
        },
        {
          "atom_index": 817,
          "name": "CD",
          "element": "C",
          "coord": [
            2.8515000343322754,
            -2.6463000774383545,
            0.003100000089034438
          ]
        },
        {
          "atom_index": 818,
          "name": "CE",
          "element": "C",
          "coord": [
            2.7348999977111816,
            -2.7002999782562256,
            0.08590000122785568
          ]
        },
        {
          "atom_index": 819,
          "name": "NZ",
          "element": "N",
          "coord": [
            2.6273999214172363,
            -2.765399932861328,
            0.0034000000450760126
          ]
        }
      ]
    },
    {
      "id": "L:108",
      "chain": "L",
      "resseq": 108,
      "icode": "",
      "resname": "ARG",
      "hetflag": " ",
      "sasa": 0.031651873141527176,
      "atoms": [
        {
          "atom_index": 820,
          "name": "N",
          "element": "N",
          "coord": [
            3.1965999603271484,
            -2.5099000930786133,
            0.3082999885082245
          ]
        },
        {
          "atom_index": 821,
          "name": "CA",
          "element": "C",
          "coord": [
            3.253499984741211,
            -2.606100082397461,
            0.4025000035762787
          ]
        },
        {
          "atom_index": 822,
          "name": "C",
          "element": "C",
          "coord": [
            3.143699884414673,
            -2.651599884033203,
            0.4984999895095825
          ]
        },
        {
          "atom_index": 823,
          "name": "O",
          "element": "O",
          "coord": [
            3.027899980545044,
            -2.611999988555908,
            0.483599990606308
          ]
        },
        {
          "atom_index": 824,
          "name": "CB",
          "element": "C",
          "coord": [
            3.372499942779541,
            -2.5469000339508057,
            0.47870001196861267
          ]
        },
        {
          "atom_index": 825,
          "name": "CG",
          "element": "C",
          "coord": [
            3.3422000408172607,
            -2.4207000732421875,
            0.5587999820709229
          ]
        },
        {
          "atom_index": 826,
          "name": "CD",
          "element": "C",
          "coord": [
            3.427799940109253,
            -2.4131999015808105,
            0.6850000023841858
          ]
        },
        {
          "atom_index": 827,
          "name": "NE",
          "element": "N",
          "coord": [
            3.389400005340576,
            -2.5164999961853027,
            0.7814000248908997
          ]
        },
        {
          "atom_index": 828,
          "name": "CZ",
          "element": "C",
          "coord": [
            3.472399950027466,
            -2.5764999389648438,
            0.8662999868392944
          ]
        },
        {
          "atom_index": 829,
          "name": "NH1",
          "element": "N",
          "coord": [
            3.4251999855041504,
            -2.668600082397461,
            0.949400007724762
          ]
        },
        {
          "atom_index": 830,
          "name": "NH2",
          "element": "N",
          "coord": [
            3.6017000675201416,
            -2.545099973678589,
            0.8694000244140625
          ]
        }
      ]
    },
    {
      "id": "L:109",
      "chain": "L",
      "resseq": 109,
      "icode": "",
      "resname": "THR",
      "hetflag": " ",
      "sasa": 4.737137794494629,
      "atoms": [
        {
          "atom_index": 831,
          "name": "N",
          "element": "N",
          "coord": [
            3.180000066757202,
            -2.7346999645233154,
            0.5958999991416931
          ]
        },
        {
          "atom_index": 832,
          "name": "CA",
          "element": "C",
          "coord": [
            3.082900047302246,
            -2.786600112915039,
            0.6922000050544739
          ]
        },
        {
          "atom_index": 833,
          "name": "C",
          "element": "C",
          "coord": [
            3.0453999042510986,
            -2.6810998916625977,
            0.7958999872207642
          ]
        },
        {
          "atom_index": 834,
          "name": "O",
          "element": "O",
          "coord": [
            3.124799966812134,
            -2.591399908065796,
            0.8271999955177307
          ]
        },
        {
          "atom_index": 835,
          "name": "CB",
          "element": "C",
          "coord": [
            3.135999917984009,
            -2.911099910736084,
            0.767300009727478
          ]
        },
        {
          "atom_index": 836,
          "name": "OG1",
          "element": "O",
          "coord": [
            3.2576000690460205,
            -2.8777999877929688,
            0.8353000283241272
          ]
        },
        {
          "atom_index": 837,
          "name": "CG2",
          "element": "C",
          "coord": [
            3.160599946975708,
            -3.0269999504089355,
            0.6704999804496765
          ]
        }
      ]
    },
    {
      "id": "L:110",
      "chain": "L",
      "resseq": 110,
      "icode": "",
      "resname": "VAL",
      "hetflag": " ",
      "sasa": 0.15838488936424255,
      "atoms": [
        {
          "atom_index": 838,
          "name": "N",
          "element": "N",
          "coord": [
            2.924099922180176,
            -2.69320011138916,
            0.8485999703407288
          ]
        },
        {
          "atom_index": 839,
          "name": "CA",
          "element": "C",
          "coord": [
            2.8780999183654785,
            -2.6094000339508057,
            0.9587000012397766
          ]
        },
        {
          "atom_index": 840,
          "name": "C",
          "element": "C",
          "coord": [
            2.9758999347686768,
            -2.6201000213623047,
            1.0757999420166016
          ]
        },
        {
          "atom_index": 841,
          "name": "O",
          "element": "O",
          "coord": [
            3.021699905395508,
            -2.7297000885009766,
            1.11080002784729
          ]
        },
        {
          "atom_index": 842,
          "name": "CB",
          "element": "C",
          "coord": [
            2.734100103378296,
            -2.6475000381469727,
            1.0039000511169434
          ]
        },
        {
          "atom_index": 843,
          "name": "CG1",
          "element": "C",
          "coord": [
            2.693700075149536,
            -2.571000099182129,
            1.1305999755859375
          ]
        },
        {
          "atom_index": 844,
          "name": "CG2",
          "element": "C",
          "coord": [
            2.63319993019104,
            -2.6205999851226807,
            0.8924000263214111
          ]
        }
      ]
    },
    {
      "id": "L:111",
      "chain": "L",
      "resseq": 111,
      "icode": "",
      "resname": "ALA",
      "hetflag": " ",
      "sasa": 0.0,
      "atoms": [
        {
          "atom_index": 845,
          "name": "N",
          "element": "N",
          "coord": [
            3.010999917984009,
            -2.5048999786376953,
            1.1324000358581543
          ]
        },
        {
          "atom_index": 846,
          "name": "CA",
          "element": "C",
          "coord": [
            3.0982000827789307,
            -2.4981000423431396,
            1.2486000061035156
          ]
        },
        {
          "atom_index": 847,
          "name": "C",
          "element": "C",
          "coord": [
            3.044800043106079,
            -2.3917999267578125,
            1.343999981880188
          ]
        },
        {
          "atom_index": 848,
          "name": "O",
          "element": "O",
          "coord": [
            3.0302999019622803,
            -2.2743000984191895,
            1.3070000410079956
          ]
        },
        {
          "atom_index": 849,
          "name": "CB",
          "element": "C",
          "coord": [
            3.2423999309539795,
            -2.4667000770568848,
            1.2064000368118286
          ]
        }
      ]
    },
    {
      "id": "L:112",
      "chain": "L",
      "resseq": 112,
      "icode": "",
      "resname": "ALA",
      "hetflag": " ",
      "sasa": 0.0,
      "atoms": [
        {
          "atom_index": 850,
          "name": "N",
          "element": "N",
          "coord": [
            3.0123000144958496,
            -2.4333999156951904,
            1.4658000469207764
          ]
        },
        {
          "atom_index": 851,
          "name": "CA",
          "element": "C",
          "coord": [
            2.968899965286255,
            -2.339600086212158,
            1.5693000555038452
          ]
        },
        {
          "atom_index": 852,
          "name": "C",
          "element": "C",
          "coord": [
            3.083400011062622,
            -2.24780011177063,
            1.6141999959945679
          ]
        },
        {
          "atom_index": 853,
          "name": "O",
          "element": "O",
          "coord": [
            3.198499917984009,
            -2.2920000553131104,
            1.6232000589370728
          ]
        },
        {
          "atom_index": 854,
          "name": "CB",
          "element": "C",
          "coord": [
            2.912400007247925,
            -2.41510009765625,
            1.6886999607086182
          ]
        }
      ]
    },
    {
      "id": "L:113",
      "chain": "L",
      "resseq": 113,
      "icode": "",
      "resname": "PRO",
      "hetflag": " ",
      "sasa": 0.0,
      "atoms": [
        {
          "atom_index": 855,
          "name": "N",
          "element": "N",
          "coord": [
            3.0518999099731445,
            -2.120800018310547,
            1.645900011062622
          ]
        },
        {
          "atom_index": 856,
          "name": "CA",
          "element": "C",
          "coord": [
            3.156399965286255,
            -2.032099962234497,
            1.6978000402450562
          ]
        },
        {
          "atom_index": 857,
          "name": "C",
          "element": "C",
          "coord": [
            3.196700096130371,
            -2.0706000328063965,
            1.839900016784668
          ]
        },
        {
          "atom_index": 858,
          "name": "O",
          "element": "O",
          "coord": [
            3.114300012588501,
            -2.1236000061035156,
            1.9148999452590942
          ]
        },
        {
          "atom_index": 859,
          "name": "CB",
          "element": "C",
          "coord": [
            3.08870005607605,
            -1.8945000171661377,
            1.6991000175476074
          ]
        },
        {
          "atom_index": 860,
          "name": "CG",
          "element": "C",
          "coord": [
            2.9423999786376953,
            -1.9240000247955322,
            1.7121000289916992
          ]
        },
        {
          "atom_index": 861,
          "name": "CD",
          "element": "C",
          "coord": [
            2.920300006866455,
            -2.0541999340057373,
            1.638800024986267
          ]
        }
      ]
    },
    {
      "id": "L:114",
      "chain": "L",
      "resseq": 114,
      "icode": "",
      "resname": "SER",
      "hetflag": " ",
      "sasa": 0.0,
      "atoms": [
        {
          "atom_index": 862,
          "name": "N",
          "element": "N",
          "coord": [
            3.323699951171875,
            -2.0485000610351562,
            1.8732999563217163
          ]
        },
        {
          "atom_index": 863,
          "name": "CA",
          "element": "C",
          "coord": [
            3.3668999671936035,
            -2.0443999767303467,
            2.0123000144958496
          ]
        },
        {
          "atom_index": 864,
          "name": "C",
          "element": "C",
          "coord": [
            3.3498001098632812,
            -1.8996000289916992,
            2.055999994277954
          ]
        },
        {
          "atom_index": 865,
          "name": "O",
          "element": "O",
          "coord": [
            3.394399881362915,
            -1.807800054550171,
            1.986799955368042
          ]
        },
        {
          "atom_index": 866,
          "name": "CB",
          "element": "C",
          "coord": [
            3.5130999088287354,
            -2.0864999294281006,
            2.026700019836426
          ]
        },
        {
          "atom_index": 867,
          "name": "OG",
          "element": "O",
          "coord": [
            3.5288000106811523,
            -2.2239999771118164,
            1.9974000453948975
          ]
        }
      ]
    },
    {
      "id": "L:115",
      "chain": "L",
      "resseq": 115,
      "icode": "",
      "resname": "VAL",
      "hetflag": " ",
      "sasa": 0.0,
      "atoms": [
        {
          "atom_index": 868,
          "name": "N",
          "element": "N",
          "coord": [
            3.2843000888824463,
            -1.8792999982833862,
            2.169600009918213
          ]
        },
        {
          "atom_index": 869,
          "name": "CA",
          "element": "C",
          "coord": [
            3.2448999881744385,
            -1.7446000576019287,
            2.2105000019073486
          ]
        },
        {
          "atom_index": 870,
          "name": "C",
          "element": "C",
          "coord": [
            3.323899984359741,
            -1.7000000476837158,
            2.3336000442504883
          ]
        },
        {
          "atom_index": 871,
          "name": "O",
          "element": "O",
          "coord": [
            3.343400001525879,
            -1.7781000137329102,
            2.426800012588501
          ]
        },
        {
          "atom_index": 872,
          "name": "CB",
          "element": "C",
          "coord": [
            3.091599941253662,
            -1.7351000308990479,
            2.2355000972747803
          ]
        },
        {
          "atom_index": 873,
          "name": "CG1",
          "element": "C",
          "coord": [
            3.049999952316284,
            -1.590000033378601,
            2.2651000022888184
          ]
        },
        {
          "atom_index": 874,
          "name": "CG2",
          "element": "C",
          "coord": [
            3.0127999782562256,
            -1.7888000011444092,
            2.1140999794006348
          ]
        }
      ]
    },
    {
      "id": "L:116",
      "chain": "L",
      "resseq": 116,
      "icode": "",
      "resname": "PHE",
      "hetflag": " ",
      "sasa": 0.0,
      "atoms": [
        {
          "atom_index": 875,
          "name": "N",
          "element": "N",
          "coord": [
            3.3694000244140625,
            -1.5743999481201172,
            2.331899881362915
          ]
        },
        {
          "atom_index": 876,
          "name": "CA",
          "element": "C",
          "coord": [
            3.447499990463257,
            -1.5161999464035034,
            2.441499948501587
          ]
        },
        {
          "atom_index": 877,
          "name": "C",
          "element": "C",
          "coord": [
            3.399899959564209,
            -1.373900055885315,
            2.468100070953369
          ]
        },
        {
          "atom_index": 878,
          "name": "O",
          "element": "O",
          "coord": [
            3.3691999912261963,
            -1.3000999689102173,
            2.3740999698638916
          ]
        },
        {
          "atom_index": 879,
          "name": "CB",
          "element": "C",
          "coord": [
            3.5966999530792236,
            -1.5099999904632568,
            2.406100034713745
          ]
        },
        {
          "atom_index": 880,
          "name": "CG",
          "element": "C",
          "coord": [
            3.6577999591827393,
            -1.642799973487854,
            2.368299961090088
          ]
        },
        {
          "atom_index": 881,
          "name": "CD1",
          "element": "C",
          "coord": [
            3.654400110244751,
            -1.6872999668121338,
            2.2358999252319336
          ]
        },
        {
          "atom_index": 882,
          "name": "CD2",
          "element": "C",
          "coord": [
            3.722100019454956,
            -1.7214000225067139,
            2.464400053024292
          ]
        },
        {
          "atom_index": 883,
          "name": "CE1",
          "element": "C",
          "coord": [
            3.712899923324585,
            -1.8101999759674072,
            2.200000047683716
          ]
        },
        {
          "atom_index": 884,
          "name": "CE2",
          "element": "C",
          "coord": [
            3.781599998474121,
            -1.843500018119812,
            2.430000066757202
          ]
        },
        {
          "atom_index": 885,
          "name": "CZ",
          "element": "C",
          "coord": [
            3.776700019836426,
            -1.888200044631958,
            2.297800064086914
          ]
        }
      ]
    },
    {
      "id": "L:117",
      "chain": "L",
      "resseq": 117,
      "icode": "",
      "resname": "ILE",
      "hetflag": " ",
      "sasa": 0.0,
      "atoms": [
        {
          "atom_index": 886,
          "name": "N",
          "element": "N",
          "coord": [
            3.393699884414673,
            -1.3358999490737915,
            2.595400094985962
          ]
        },
        {
          "atom_index": 887,
          "name": "CA",
          "element": "C",
          "coord": [
            3.355799913406372,
            -1.1993999481201172,
            2.6326000690460205
          ]
        },
        {
          "atom_index": 888,
          "name": "C",
          "element": "C",
          "coord": [
            3.4707999229431152,
            -1.1332000494003296,
            2.708199977874756
          ]
        },
        {
          "atom_index": 889,
          "name": "O",
          "element": "O",
          "coord": [
            3.5369999408721924,
            -1.198099970817566,
            2.7901999950408936
          ]
        },
        {
          "atom_index": 890,
          "name": "CB",
          "element": "C",
          "coord": [
            3.220900058746338,
            -1.194599986076355,
            2.7126998901367188
          ]
        },
        {
          "atom_index": 891,
          "name": "CG1",
          "element": "C",
          "coord": [
            3.17549991607666,
            -1.0498000383377075,
            2.737799882888794
          ]
        },
        {
          "atom_index": 892,
          "name": "CG2",
          "element": "C",
          "coord": [
            3.2279999256134033,
            -1.2767000198364258,
            2.842900037765503
          ]
        },
        {
          "atom_index": 893,
          "name": "CD1",
          "element": "C",
          "coord": [
            3.0272998809814453,
            -1.037500023841858,
            2.7778000831604004
          ]
        }
      ]
    },
    {
      "id": "L:118",
      "chain": "L",
      "resseq": 118,
      "icode": "",
      "resname": "PHE",
      "hetflag": " ",
      "sasa": 0.0,
      "atoms": [
        {
          "atom_index": 894,
          "name": "N",
          "element": "N",
          "coord": [
            3.49429988861084,
            -1.0052000284194946,
            2.6786999702453613
          ]
        },
        {
          "atom_index": 895,
          "name": "CA",
          "element": "C",
          "coord": [
            3.6017000675201416,
            -0.9287999868392944,
            2.7416999340057373
          ]
        },
        {
          "atom_index": 896,
          "name": "C",
          "element": "C",
          "coord": [
            3.546600103378296,
            -0.802299976348877,
            2.8057000637054443
          ]
        },
        {
          "atom_index": 897,
          "name": "O",
          "element": "O",
          "coord": [
            3.478600025177002,
            -0.7231000065803528,
            2.738600015640259
          ]
        },
        {
          "atom_index": 898,
          "name": "CB",
          "element": "C",
          "coord": [
            3.7093000411987305,
            -0.88919997215271,
            2.6396000385284424
          ]
        },
        {
          "atom_index": 899,
          "name": "CG",
          "element": "C",
          "coord": [
            3.769399881362915,
            -1.0048999786376953,
            2.565700054168701
          ]
        },
        {
          "atom_index": 900,
          "name": "CD1",
          "element": "C",
          "coord": [
            3.7269999980926514,
            -1.0358999967575073,
            2.436800003051758
          ]
        },
        {
          "atom_index": 901,
          "name": "CD2",
          "element": "C",
          "coord": [
            3.8691999912261963,
            -1.0821000337600708,
            2.624000072479248
          ]
        },
        {
          "atom_index": 902,
          "name": "CE1",
          "element": "C",
          "coord": [
            3.783099889755249,
            -1.142799973487854,
            2.3671000003814697
          ]
        },
        {
          "atom_index": 903,
          "name": "CE2",
          "element": "C",
          "coord": [
            3.925600051879883,
            -1.1894999742507935,
            2.5553998947143555
          ]
        },
        {
          "atom_index": 904,
          "name": "CZ",
          "element": "C",
          "coord": [
            3.882200002670288,
            -1.2200000286102295,
            2.426800012588501
          ]
        }
      ]
    },
    {
      "id": "L:119",
      "chain": "L",
      "resseq": 119,
      "icode": "",
      "resname": "PRO",
      "hetflag": " ",
      "sasa": 0.0,
      "atoms": [
        {
          "atom_index": 905,
          "name": "N",
          "element": "N",
          "coord": [
            3.5778000354766846,
            -0.7814000248908997,
            2.9351000785827637
          ]
        },
        {
          "atom_index": 906,
          "name": "CA",
          "element": "C",
          "coord": [
            3.5381999015808105,
            -0.6585000157356262,
            3.0027999877929688
          ]
        },
        {
          "atom_index": 907,
          "name": "C",
          "element": "C",
          "coord": [
            3.6242001056671143,
            -0.5408999919891357,
            2.955899953842163
          ]
        },
        {
          "atom_index": 908,
          "name": "O",
          "element": "O",
          "coord": [
            3.733299970626831,
            -0.5623000264167786,
            2.900700092315674
          ]
        },
        {
          "atom_index": 909,
          "name": "CB",
          "element": "C",
          "coord": [
            3.568000078201294,
            -0.6883999705314636,
            3.150099992752075
          ]
        },
        {
          "atom_index": 910,
          "name": "CG",
          "element": "C",
          "coord": [
            3.677799940109253,
            -0.7883999943733215,
            3.146899938583374
          ]
        },
        {
          "atom_index": 911,
          "name": "CD",
          "element": "C",
          "coord": [
            3.6558001041412354,
            -0.8709999918937683,
            3.022900104522705
          ]
        }
      ]
    },
    {
      "id": "L:120",
      "chain": "L",
      "resseq": 120,
      "icode": "",
      "resname": "PRO",
      "hetflag": " ",
      "sasa": 0.0,
      "atoms": [
        {
          "atom_index": 912,
          "name": "N",
          "element": "N",
          "coord": [
            3.5771000385284424,
            -0.4174000024795532,
            2.9793999195098877
          ]
        },
        {
          "atom_index": 913,
          "name": "CA",
          "element": "C",
          "coord": [
            3.6638998985290527,
            -0.302700012922287,
            2.9544999599456787
          ]
        },
        {
          "atom_index": 914,
          "name": "C",
          "element": "C",
          "coord": [
            3.7834999561309814,
            -0.30730000138282776,
            3.0487000942230225
          ]
        },
        {
          "atom_index": 915,
          "name": "O",
          "element": "O",
          "coord": [
            3.7730000019073486,
            -0.36169999837875366,
            3.1598000526428223
          ]
        },
        {
          "atom_index": 916,
          "name": "CB",
          "element": "C",
          "coord": [
            3.57450008392334,
            -0.18240000307559967,
            2.9872000217437744
          ]
        },
        {
          "atom_index": 917,
          "name": "CG",
          "element": "C",
          "coord": [
            3.4718000888824463,
            -0.23520000278949738,
            3.0780999660491943
          ]
        },
        {
          "atom_index": 918,
          "name": "CD",
          "element": "C",
          "coord": [
            3.4458000659942627,
            -0.37610000371932983,
            3.031599998474121
          ]
        }
      ]
    },
    {
      "id": "L:121",
      "chain": "L",
      "resseq": 121,
      "icode": "",
      "resname": "SER",
      "hetflag": " ",
      "sasa": 0.0,
      "atoms": [
        {
          "atom_index": 919,
          "name": "N",
          "element": "N",
          "coord": [
            3.8958001136779785,
            -0.2513999938964844,
            3.0041000843048096
          ]
        },
        {
          "atom_index": 920,
          "name": "CA",
          "element": "C",
          "coord": [
            4.014500141143799,
            -0.24169999361038208,
            3.0868000984191895
          ]
        },
        {
          "atom_index": 921,
          "name": "C",
          "element": "C",
          "coord": [
            3.9953999519348145,
            -0.1281999945640564,
            3.186800003051758
          ]
        },
        {
          "atom_index": 922,
          "name": "O",
          "element": "O",
          "coord": [
            3.9209001064300537,
            -0.03319999948143959,
            3.160599946975708
          ]
        },
        {
          "atom_index": 923,
          "name": "CB",
          "element": "C",
          "coord": [
            4.137899875640869,
            -0.2159000039100647,
            2.999799966812134
          ]
        },
        {
          "atom_index": 924,
          "name": "OG",
          "element": "O",
          "coord": [
            4.136199951171875,
            -0.08380000293254852,
            2.9481000900268555
          ]
        }
      ]
    },
    {
      "id": "L:122",
      "chain": "L",
      "resseq": 122,
      "icode": "",
      "resname": "ASP",
      "hetflag": " ",
      "sasa": 1.0720151662826538,
      "atoms": [
        {
          "atom_index": 925,
          "name": "N",
          "element": "N",
          "coord": [
            4.061100006103516,
            -0.13920000195503235,
            3.301800012588501
          ]
        },
        {
          "atom_index": 926,
          "name": "CA",
          "element": "C",
          "coord": [
            4.061299800872803,
            -0.031599998474121094,
            3.3998000621795654
          ]
        },
        {
          "atom_index": 927,
          "name": "C",
          "element": "C",
          "coord": [
            4.118000030517578,
            0.09749999642372131,
            3.3396999835968018
          ]
        },
        {
          "atom_index": 928,
          "name": "O",
          "element": "O",
          "coord": [
            4.066199779510498,
            0.20649999380111694,
            3.3657000064849854
          ]
        },
        {
          "atom_index": 929,
          "name": "CB",
          "element": "C",
          "coord": [
            4.138700008392334,
            -0.07280000299215317,
            3.5251998901367188
          ]
        },
        {
          "atom_index": 930,
          "name": "CG",
          "element": "C",
          "coord": [
            4.059899806976318,
            -0.16760000586509705,
            3.614300012588501
          ]
        },
        {
          "atom_index": 931,
          "name": "OD1",
          "element": "O",
          "coord": [
            4.122200012207031,
            -0.23090000450611115,
            3.7018001079559326
          ]
        },
        {
          "atom_index": 932,
          "name": "OD2",
          "element": "O",
          "coord": [
            3.9361000061035156,
            -0.179299995303154,
            3.5980000495910645
          ]
        }
      ]
    },
    {
      "id": "L:123",
      "chain": "L",
      "resseq": 123,
      "icode": "",
      "resname": "GLU",
      "hetflag": " ",
      "sasa": 0.0,
      "atoms": [
        {
          "atom_index": 933,
          "name": "N",
          "element": "N",
          "coord": [
            4.222099781036377,
            0.0843999981880188,
            3.257499933242798
          ]
        },
        {
          "atom_index": 934,
          "name": "CA",
          "element": "C",
          "coord": [
            4.280799865722656,
            0.19949999451637268,
            3.188800096511841
          ]
        },
        {
          "atom_index": 935,
          "name": "C",
          "element": "C",
          "coord": [
            4.178699970245361,
            0.27549999952316284,
            3.1038999557495117
          ]
        },
        {
          "atom_index": 936,
          "name": "O",
          "element": "O",
          "coord": [
            4.17140007019043,
            0.3984000086784363,
            3.111799955368042
          ]
        },
        {
          "atom_index": 937,
          "name": "CB",
          "element": "C",
          "coord": [
            4.400000095367432,
            0.15860000252723694,
            3.102299928665161
          ]
        },
        {
          "atom_index": 938,
          "name": "CG",
          "element": "C",
          "coord": [
            4.486400127410889,
            0.27630001306533813,
            3.0601000785827637
          ]
        },
        {
          "atom_index": 939,
          "name": "CD",
          "element": "C",
          "coord": [
            4.57420015335083,
            0.2460000067949295,
            2.940200090408325
          ]
        },
        {
          "atom_index": 940,
          "name": "OE1",
          "element": "O",
          "coord": [
            4.601399898529053,
            0.3402000069618225,
            2.862499952316284
          ]
        },
        {
          "atom_index": 941,
          "name": "OE2",
          "element": "O",
          "coord": [
            4.615300178527832,
            0.1290999948978424,
            2.9230000972747803
          ]
        }
      ]
    },
    {
      "id": "L:124",
      "chain": "L",
      "resseq": 124,
      "icode": "",
      "resname": "GLN",
      "hetflag": " ",
      "sasa": 0.0,
      "atoms": [
        {
          "atom_index": 942,
          "name": "N",
          "element": "N",
          "coord": [
            4.100100040435791,
            0.20340000092983246,
            3.023400068283081
          ]
        },
        {
          "atom_index": 943,
          "name": "CA",
          "element": "C",
          "coord": [
            3.996500015258789,
            0.2685999870300293,
            2.942199945449829
          ]
        },
        {
          "atom_index": 944,
          "name": "C",
          "element": "C",
          "coord": [
            3.8931000232696533,
            0.3409999907016754,
            3.0276999473571777
          ]
        },
        {
          "atom_index": 945,
          "name": "O",
          "element": "O",
          "coord": [
            3.852400064468384,
            0.4519999921321869,
            2.994499921798706
          ]
        },
        {
          "atom_index": 946,
          "name": "CB",
          "element": "C",
          "coord": [
            3.925800085067749,
            0.17229999601840973,
            2.8452000617980957
          ]
        },
        {
          "atom_index": 947,
          "name": "CG",
          "element": "C",
          "coord": [
            3.830399990081787,
            0.24770000576972961,
            2.749300003051758
          ]
        },
        {
          "atom_index": 948,
          "name": "CD",
          "element": "C",
          "coord": [
            3.742500066757202,
            0.15950000286102295,
            2.6605000495910645
          ]
        },
        {
          "atom_index": 949,
          "name": "OE1",
          "element": "O",
          "coord": [
            3.6900999546051025,
            0.20640000700950623,
            2.5585999488830566
          ]
        },
        {
          "atom_index": 950,
          "name": "NE2",
          "element": "N",
          "coord": [
            3.7246999740600586,
            0.033900000154972076,
            2.6984000205993652
          ]
        }
      ]
    },
    {
      "id": "L:125",
      "chain": "L",
      "resseq": 125,
      "icode": "",
      "resname": "LEU",
      "hetflag": " ",
      "sasa": 0.0,
      "atoms": [
        {
          "atom_index": 951,
          "name": "N",
          "element": "N",
          "coord": [
            3.8513998985290527,
            0.27810001373291016,
            3.137500047683716
          ]
        },
        {
          "atom_index": 952,
          "name": "CA",
          "element": "C",
          "coord": [
            3.7506000995635986,
            0.33719998598098755,
            3.2262001037597656
          ]
        },
        {
          "atom_index": 953,
          "name": "C",
          "element": "C",
          "coord": [
            3.7887001037597656,
            0.47850000858306885,
            3.2718000411987305
          ]
        },
        {
          "atom_index": 954,
          "name": "O",
          "element": "O",
          "coord": [
            3.7018001079559326,
            0.5644999742507935,
            3.2887001037597656
          ]
        },
        {
          "atom_index": 955,
          "name": "CB",
          "element": "C",
          "coord": [
            3.72379994392395,
            0.2467000037431717,
            3.346400022506714
          ]
        },
        {
          "atom_index": 956,
          "name": "CG",
          "element": "C",
          "coord": [
            3.644200086593628,
            0.11789999902248383,
            3.322700023651123
          ]
        },
        {
          "atom_index": 957,
          "name": "CD1",
          "element": "C",
          "coord": [
            3.611599922180176,
            0.05220000073313713,
            3.456399917602539
          ]
        },
        {
          "atom_index": 958,
          "name": "CD2",
          "element": "C",
          "coord": [
            3.516200065612793,
            0.14419999718666077,
            3.2444000244140625
          ]
        }
      ]
    },
    {
      "id": "L:126",
      "chain": "L",
      "resseq": 126,
      "icode": "",
      "resname": "LYS",
      "hetflag": " ",
      "sasa": 7.163175582885742,
      "atoms": [
        {
          "atom_index": 959,
          "name": "N",
          "element": "N",
          "coord": [
            3.919100046157837,
            0.5015000104904175,
            3.287899971008301
          ]
        },
        {
          "atom_index": 960,
          "name": "CA",
          "element": "C",
          "coord": [
            3.9739999771118164,
            0.6334999799728394,
            3.323199987411499
          ]
        },
        {
          "atom_index": 961,
          "name": "C",
          "element": "C",
          "coord": [
            3.947200059890747,
            0.7419000267982483,
            3.218100070953369
          ]
        },
        {
          "atom_index": 962,
          "name": "O",
          "element": "O",
          "coord": [
            3.9498000144958496,
            0.8614000082015991,
            3.2493999004364014
          ]
        },
        {
          "atom_index": 963,
          "name": "CB",
          "element": "C",
          "coord": [
            4.124599933624268,
            0.6236000061035156,
            3.349600076675415
          ]
        },
        {
          "atom_index": 964,
          "name": "CG",
          "element": "C",
          "coord": [
            4.162799835205078,
            0.5324000120162964,
            3.465100049972534
          ]
        },
        {
          "atom_index": 965,
          "name": "CD",
          "element": "C",
          "coord": [
            4.313700199127197,
            0.527899980545044,
            3.484100103378296
          ]
        },
        {
          "atom_index": 966,
          "name": "CE",
          "element": "C",
          "coord": [
            4.380000114440918,
            0.4717000126838684,
            3.5634000301361084
          ]
        },
        {
          "atom_index": 967,
          "name": "NZ",
          "element": "N",
          "coord": [
            4.527299880981445,
            0.49959999322891235,
            3.533099889755249
          ]
        }
      ]
    },
    {
      "id": "L:127",
      "chain": "L",
      "resseq": 127,
      "icode": "",
      "resname": "SER",
      "hetflag": " ",
      "sasa": 1.0720151662826538,
      "atoms": [
        {
          "atom_index": 968,
          "name": "N",
          "element": "N",
          "coord": [
            3.922100067138672,
            0.7003999948501587,
            3.094099998474121
          ]
        },
        {
          "atom_index": 969,
          "name": "CA",
          "element": "C",
          "coord": [
            3.8915998935699463,
            0.79339998960495,
            2.9855000972747803
          ]
        },
        {
          "atom_index": 970,
          "name": "C",
          "element": "C",
          "coord": [
            3.743799924850464,
            0.8343999981880188,
            2.9839000701904297
          ]
        },
        {
          "atom_index": 971,
          "name": "O",
          "element": "O",
          "coord": [
            3.7063000202178955,
            0.9304999709129333,
            2.9156999588012695
          ]
        },
        {
          "atom_index": 972,
          "name": "CB",
          "element": "C",
          "coord": [
            3.9323999881744385,
            0.7337999939918518,
            2.8499999046325684
          ]
        },
        {
          "atom_index": 973,
          "name": "OG",
          "element": "O",
          "coord": [
            3.836400032043457,
            0.6403999924659729,
            2.802799940109253
          ]
        }
      ]
    },
    {
      "id": "L:128",
      "chain": "L",
      "resseq": 128,
      "icode": "",
      "resname": "GLY",
      "hetflag": " ",
      "sasa": 0.0,
      "atoms": [
        {
          "atom_index": 974,
          "name": "N",
          "element": "N",
          "coord": [
            3.660799980163574,
            0.7608000040054321,
            3.058199882507324
          ]
        },
        {
          "atom_index": 975,
          "name": "CA",
          "element": "C",
          "coord": [
            3.517899990081787,
            0.7904999852180481,
            3.0687999725341797
          ]
        },
        {
          "atom_index": 976,
          "name": "C",
          "element": "C",
          "coord": [
            3.4275999069213867,
            0.7092000246047974,
            2.97760009765625
          ]
        },
        {
          "atom_index": 977,
          "name": "O",
          "element": "O",
          "coord": [
            3.3069000244140625,
            0.7350999712944031,
            2.969399929046631
          ]
        }
      ]
    },
    {
      "id": "L:129",
      "chain": "L",
      "resseq": 129,
      "icode": "",
      "resname": "THR",
      "hetflag": " ",
      "sasa": 0.0,
      "atoms": [
        {
          "atom_index": 978,
          "name": "N",
          "element": "N",
          "coord": [
            3.4863998889923096,
            0.6110000014305115,
            2.9089999198913574
          ]
        },
        {
          "atom_index": 979,
          "name": "CA",
          "element": "C",
          "coord": [
            3.413300037384033,
            0.5209000110626221,
            2.819999933242798
          ]
        },
        {
          "atom_index": 980,
          "name": "C",
          "element": "C",
          "coord": [
            3.446000099182129,
            0.37470000982284546,
            2.851799964904785
          ]
        },
        {
          "atom_index": 981,
          "name": "O",
          "element": "O",
          "coord": [
            3.558000087738037,
            0.3424000144004822,
            2.892899990081787
          ]
        },
        {
          "atom_index": 982,
          "name": "CB",
          "element": "C",
          "coord": [
            3.4447999000549316,
            0.5511999726295471,
            2.6707000732421875
          ]
        },
        {
          "atom_index": 983,
          "name": "OG1",
          "element": "O",
          "coord": [
            3.3980000019073486,
            0.6823999881744385,
            2.637700080871582
          ]
        },
        {
          "atom_index": 984,
          "name": "CG2",
          "element": "C",
          "coord": [
            3.3773000240325928,
            0.4505999982357025,
            2.577199935913086
          ]
        }
      ]
    },
    {
      "id": "L:130",
      "chain": "L",
      "resseq": 130,
      "icode": "",
      "resname": "ALA",
      "hetflag": " ",
      "sasa": 0.0,
      "atoms": [
        {
          "atom_index": 985,
          "name": "N",
          "element": "N",
          "coord": [
            3.3464999198913574,
            0.2883000075817108,
            2.8334999084472656
          ]
        },
        {
          "atom_index": 986,
          "name": "CA",
          "element": "C",
          "coord": [
            3.3620998859405518,
            0.14419999718666077,
            2.848099946975708
          ]
        },
        {
          "atom_index": 987,
          "name": "C",
          "element": "C",
          "coord": [
            3.3297998905181885,
            0.07450000196695328,
            2.716399908065796
          ]
        },
        {
          "atom_index": 988,
          "name": "O",
          "element": "O",
          "coord": [
            3.2202000617980957,
            0.09160000085830688,
            2.66129994392395
          ]
        },
        {
          "atom_index": 989,
          "name": "CB",
          "element": "C",
          "coord": [
            3.2720000743865967,
            0.09080000221729279,
            2.9595000743865967
          ]
        }
      ]
    },
    {
      "id": "L:131",
      "chain": "L",
      "resseq": 131,
      "icode": "",
      "resname": "SER",
      "hetflag": " ",
      "sasa": 0.0,
      "atoms": [
        {
          "atom_index": 990,
          "name": "N",
          "element": "N",
          "coord": [
            3.4261999130249023,
            -0.0020000000949949026,
            2.665800094604492
          ]
        },
        {
          "atom_index": 991,
          "name": "CA",
          "element": "C",
          "coord": [
            3.4022998809814453,
            -0.09160000085830688,
            2.553100109100342
          ]
        },
        {
          "atom_index": 992,
          "name": "C",
          "element": "C",
          "coord": [
            3.40310001373291,
            -0.2363000065088272,
            2.601599931716919
          ]
        },
        {
          "atom_index": 993,
          "name": "O",
          "element": "O",
          "coord": [
            3.4997000694274902,
            -0.2808000147342682,
            2.664599895477295
          ]
        },
        {
          "atom_index": 994,
          "name": "CB",
          "element": "C",
          "coord": [
            3.507699966430664,
            -0.07150000333786011,
            2.4433999061584473
          ]
        },
        {
          "atom_index": 995,
          "name": "OG",
          "element": "O",
          "coord": [
            3.5090999603271484,
            0.06319999694824219,
            2.3980000019073486
          ]
        }
      ]
    },
    {
      "id": "L:132",
      "chain": "L",
      "resseq": 132,
      "icode": "",
      "resname": "VAL",
      "hetflag": " ",
      "sasa": 0.0,
      "atoms": [
        {
          "atom_index": 996,
          "name": "N",
          "element": "N",
          "coord": [
            3.2948999404907227,
            -0.30820000171661377,
            2.572200059890747
          ]
        },
        {
          "atom_index": 997,
          "name": "CA",
          "element": "C",
          "coord": [
            3.2797999382019043,
            -0.4494999945163727,
            2.608599901199341
          ]
        },
        {
          "atom_index": 998,
          "name": "C",
          "element": "C",
          "coord": [
            3.2853000164031982,
            -0.5292999744415283,
            2.4781999588012695
          ]
        },
        {
          "atom_index": 999,
          "name": "O",
          "element": "O",
          "coord": [
            3.2149999141693115,
            -0.4968000054359436,
            2.382999897003174
          ]
        },
        {
          "atom_index": 1000,
          "name": "CB",
          "element": "C",
          "coord": [
            3.1447999477386475,
            -0.474700003862381,
            2.6821000576019287
          ]
        },
        {
          "atom_index": 1001,
          "name": "CG1",
          "element": "C",
          "coord": [
            3.1445000171661377,
            -0.6115000247955322,
            2.747999906539917
          ]
        },
        {
          "atom_index": 1002,
          "name": "CG2",
          "element": "C",
          "coord": [
            3.118499994277954,
            -0.36550000309944153,
            2.7871999740600586
          ]
        }
      ]
    },
    {
      "id": "L:133",
      "chain": "L",
      "resseq": 133,
      "icode": "",
      "resname": "VAL",
      "hetflag": " ",
      "sasa": 0.0,
      "atoms": [
        {
          "atom_index": 1003,
          "name": "N",
          "element": "N",
          "coord": [
            3.371799945831299,
            -0.6297000050544739,
            2.470599889755249
          ]
        },
        {
          "atom_index": 1004,
          "name": "CA",
          "element": "C",
          "coord": [
            3.3898000717163086,
            -0.6995000243186951,
            2.3433001041412354
          ]
        },
        {
          "atom_index": 1005,
          "name": "C",
          "element": "C",
          "coord": [
            3.3459999561309814,
            -0.8454999923706055,
            2.349400043487549
          ]
        },
        {
          "atom_index": 1006,
          "name": "O",
          "element": "O",
          "coord": [
            3.371299982070923,
            -0.9161999821662903,
            2.4475998878479004
          ]
        },
        {
          "atom_index": 1007,
          "name": "CB",
          "element": "C",
          "coord": [
            3.5350000858306885,
            -0.6873999834060669,
            2.2881999015808105
          ]
        },
        {
          "atom_index": 1008,
          "name": "CG1",
          "element": "C",
          "coord": [
            3.547300100326538,
            -0.7545999884605408,
            2.15120005607605
          ]
        },
        {
          "atom_index": 1009,
          "name": "CG2",
          "element": "C",
          "coord": [
            3.5782999992370605,
            -0.5396000146865845,
            2.2783000469207764
          ]
        }
      ]
    },
    {
      "id": "L:134",
      "chain": "L",
      "resseq": 134,
      "icode": "",
      "resname": "CYS",
      "hetflag": " ",
      "sasa": 0.0,
      "atoms": [
        {
          "atom_index": 1010,
          "name": "N",
          "element": "N",
          "coord": [
            3.27839994430542,
            -0.8888000249862671,
            2.2437000274658203
          ]
        },
        {
          "atom_index": 1011,
          "name": "CA",
          "element": "C",
          "coord": [
            3.240000009536743,
            -1.027899980545044,
            2.2307000160217285
          ]
        },
        {
          "atom_index": 1012,
          "name": "C",
          "element": "C",
          "coord": [
            3.2952001094818115,
            -1.0843000411987305,
            2.1006999015808105
          ]
        },
        {
          "atom_index": 1013,
          "name": "O",
          "element": "O",
          "coord": [
            3.2720000743865967,
            -1.0282000303268433,
            1.992900013923645
          ]
        },
        {
          "atom_index": 1014,
          "name": "CB",
          "element": "C",
          "coord": [
            3.08870005607605,
            -1.0424000024795532,
            2.234600067138672
          ]
        },
        {
          "atom_index": 1015,
          "name": "SG",
          "element": "S",
          "coord": [
            3.0339999198913574,
            -1.214900016784668,
            2.2272000312805176
          ]
        }
      ]
    },
    {
      "id": "L:135",
      "chain": "L",
      "resseq": 135,
      "icode": "",
      "resname": "LEU",
      "hetflag": " ",
      "sasa": 0.0,
      "atoms": [
        {
          "atom_index": 1016,
          "name": "N",
          "element": "N",
          "coord": [
            3.367799997329712,
            -1.195099949836731,
            2.113100051879883
          ]
        },
        {
          "atom_index": 1017,
          "name": "CA",
          "element": "C",
          "coord": [
            3.4321000576019287,
            -1.2616000175476074,
            2.0004000663757324
          ]
        },
        {
          "atom_index": 1018,
          "name": "C",
          "element": "C",
          "coord": [
            3.359999895095825,
            -1.391800045967102,
            1.9645999670028687
          ]
        },
        {
          "atom_index": 1019,
          "name": "O",
          "element": "O",
          "coord": [
            3.3361001014709473,
            -1.4759000539779663,
            2.0508999824523926
          ]
        },
        {
          "atom_index": 1020,
          "name": "CB",
          "element": "C",
          "coord": [
            3.578700065612793,
            -1.291700005531311,
            2.033900022506714
          ]
        },
        {
          "atom_index": 1021,
          "name": "CG",
          "element": "C",
          "coord": [
            3.6577999591827393,
            -1.3834999799728394,
            1.9397000074386597
          ]
        },
        {
          "atom_index": 1022,
          "name": "CD1",
          "element": "C",
          "coord": [
            3.6705000400543213,
            -1.3209999799728394,
            1.7998000383377075
          ]
        },
        {
          "atom_index": 1023,
          "name": "CD2",
          "element": "C",
          "coord": [
            3.794800043106079,
            -1.417799949645996,
            1.9960999488830566
          ]
        }
      ]
    },
    {
      "id": "L:136",
      "chain": "L",
      "resseq": 136,
      "icode": "",
      "resname": "LEU",
      "hetflag": " ",
      "sasa": 0.0,
      "atoms": [
        {
          "atom_index": 1024,
          "name": "N",
          "element": "N",
          "coord": [
            3.3262999057769775,
            -1.4067000150680542,
            1.836899995803833
          ]
        },
        {
          "atom_index": 1025,
          "name": "CA",
          "element": "C",
          "coord": [
            3.273400068283081,
            -1.5317000150680542,
            1.7838000059127808
          ]
        },
        {
          "atom_index": 1026,
          "name": "C",
          "element": "C",
          "coord": [
            3.381200075149536,
            -1.5853999853134155,
            1.6908999681472778
          ]
        },
        {
          "atom_index": 1027,
          "name": "O",
          "element": "O",
          "coord": [
            3.408099889755249,
            -1.5263999700546265,
            1.5855000019073486
          ]
        },
        {
          "atom_index": 1028,
          "name": "CB",
          "element": "C",
          "coord": [
            3.141900062561035,
            -1.507699966430664,
            1.7075999975204468
          ]
        },
        {
          "atom_index": 1029,
          "name": "CG",
          "element": "C",
          "coord": [
            3.010200023651123,
            -1.482200026512146,
            1.7825000286102295
          ]
        },
        {
          "atom_index": 1030,
          "name": "CD1",
          "element": "C",
          "coord": [
            3.018899917602539,
            -1.3631999492645264,
            1.8792999982833862
          ]
        },
        {
          "atom_index": 1031,
          "name": "CD2",
          "element": "C",
          "coord": [
            2.896899938583374,
            -1.4620000123977661,
            1.6816999912261963
          ]
        }
      ]
    },
    {
      "id": "L:137",
      "chain": "L",
      "resseq": 137,
      "icode": "",
      "resname": "ASN",
      "hetflag": " ",
      "sasa": 0.0,
      "atoms": [
        {
          "atom_index": 1032,
          "name": "N",
          "element": "N",
          "coord": [
            3.4449000358581543,
            -1.6953999996185303,
            1.7308000326156616
          ]
        },
        {
          "atom_index": 1033,
          "name": "CA",
          "element": "C",
          "coord": [
            3.5638999938964844,
            -1.7436000108718872,
            1.6614999771118164
          ]
        },
        {
          "atom_index": 1034,
          "name": "C",
          "element": "C",
          "coord": [
            3.545799970626831,
            -1.868899941444397,
            1.5750000476837158
          ]
        },
        {
          "atom_index": 1035,
          "name": "O",
          "element": "O",
          "coord": [
            3.4874000549316406,
            -1.9674999713897705,
            1.6190999746322632
          ]
        },
        {
          "atom_index": 1036,
          "name": "CB",
          "element": "C",
          "coord": [
            3.6779000759124756,
            -1.7664999961853027,
            1.7615000009536743
          ]
        },
        {
          "atom_index": 1037,
          "name": "CG",
          "element": "C",
          "coord": [
            3.815200090408325,
            -1.7458000183105469,
            1.6991000175476074
          ]
        },
        {
          "atom_index": 1038,
          "name": "OD1",
          "element": "O",
          "coord": [
            3.9077999591827393,
            -1.8238999843597412,
            1.7218999862670898
          ]
        },
        {
          "atom_index": 1039,
          "name": "ND2",
          "element": "N",
          "coord": [
            3.8285000324249268,
            -1.6405999660491943,
            1.6193000078201294
          ]
        }
      ]
    },
    {
      "id": "L:138",
      "chain": "L",
      "resseq": 138,
      "icode": "",
      "resname": "ASN",
      "hetflag": " ",
      "sasa": 0.0,
      "atoms": [
        {
          "atom_index": 1040,
          "name": "N",
          "element": "N",
          "coord": [
            3.5964999198913574,
            -1.8615000247955322,
            1.45169997215271
          ]
        },
        {
          "atom_index": 1041,
          "name": "CA",
          "element": "C",
          "coord": [
            3.6078999042510986,
            -1.9767999649047852,
            1.3603999614715576
          ]
        },
        {
          "atom_index": 1042,
          "name": "C",
          "element": "C",
          "coord": [
            3.4767000675201416,
            -2.050800085067749,
            1.335800051689148
          ]
        },
        {
          "atom_index": 1043,
          "name": "O",
          "element": "O",
          "coord": [
            3.4651999473571777,
            -2.170799970626831,
            1.3634999990463257
          ]
        },
        {
          "atom_index": 1044,
          "name": "CB",
          "element": "C",
          "coord": [
            3.7165000438690186,
            -2.0752999782562256,
            1.4083000421524048
          ]
        },
        {
          "atom_index": 1045,
          "name": "CG",
          "element": "C",
          "coord": [
            3.8541998863220215,
            -2.0107998847961426,
            1.4235999584197998
          ]
        },
        {
          "atom_index": 1046,
          "name": "OD1",
          "element": "O",
          "coord": [
            3.877700090408325,
            -1.8976000547409058,
            1.3813999891281128
          ]
        },
        {
          "atom_index": 1047,
          "name": "ND2",
          "element": "N",
          "coord": [
            3.9467999935150146,
            -2.0850000381469727,
            1.4837000370025635
          ]
        }
      ]
    },
    {
      "id": "L:139",
      "chain": "L",
      "resseq": 139,
      "icode": "",
      "resname": "PHE",
      "hetflag": " ",
      "sasa": 0.0,
      "atoms": [
        {
          "atom_index": 1048,
          "name": "N",
          "element": "N",
          "coord": [
            3.377700090408325,
            -1.9793000221252441,
            1.2831000089645386
          ]
        },
        {
          "atom_index": 1049,
          "name": "CA",
          "element": "C",
          "coord": [
            3.2458999156951904,
            -2.0374999046325684,
            1.2598999738693237
          ]
        },
        {
          "atom_index": 1050,
          "name": "C",
          "element": "C",
          "coord": [
            3.2063000202178955,
            -2.0373001098632812,
            1.1122000217437744
          ]
        },
        {
          "atom_index": 1051,
          "name": "O",
          "element": "O",
          "coord": [
            3.2667999267578125,
            -1.9666999578475952,
            1.0300999879837036
          ]
        },
        {
          "atom_index": 1052,
          "name": "CB",
          "element": "C",
          "coord": [
            3.1398000717163086,
            -1.9663000106811523,
            1.3446999788284302
          ]
        },
        {
          "atom_index": 1053,
          "name": "CG",
          "element": "C",
          "coord": [
            3.1214001178741455,
            -1.8203999996185303,
            1.3105000257492065
          ]
        },
        {
          "atom_index": 1054,
          "name": "CD1",
          "element": "C",
          "coord": [
            3.028700113296509,
            -1.7813999652862549,
            1.2134000062942505
          ]
        },
        {
          "atom_index": 1055,
          "name": "CD2",
          "element": "C",
          "coord": [
            3.194999933242798,
            -1.7217999696731567,
            1.3767999410629272
          ]
        },
        {
          "atom_index": 1056,
          "name": "CE1",
          "element": "C",
          "coord": [
            3.0106000900268555,
            -1.6466000080108643,
            1.18149995803833
          ]
        },
        {
          "atom_index": 1057,
          "name": "CE2",
          "element": "C",
          "coord": [
            3.1779000759124756,
            -1.5872000455856323,
            1.3458000421524048
          ]
        },
        {
          "atom_index": 1058,
          "name": "CZ",
          "element": "C",
          "coord": [
            3.0848000049591064,
            -1.5497000217437744,
            1.2472000122070312
          ]
        }
      ]
    },
    {
      "id": "L:140",
      "chain": "L",
      "resseq": 140,
      "icode": "",
      "resname": "TYR",
      "hetflag": " ",
      "sasa": 0.0,
      "atoms": [
        {
          "atom_index": 1059,
          "name": "N",
          "element": "N",
          "coord": [
            3.104099988937378,
            -2.1166999340057373,
            1.0801000595092773
          ]
        },
        {
          "atom_index": 1060,
          "name": "CA",
          "element": "C",
          "coord": [
            3.0499000549316406,
            -2.126499891281128,
            0.944100022315979
          ]
        },
        {
          "atom_index": 1061,
          "name": "C",
          "element": "C",
          "coord": [
            2.9066998958587646,
            -2.1833999156951904,
            0.949400007724762
          ]
        },
        {
          "atom_index": 1062,
          "name": "O",
          "element": "O",
          "coord": [
            2.8833000659942627,
            -2.2816998958587646,
            1.0197999477386475
          ]
        },
        {
          "atom_index": 1063,
          "name": "CB",
          "element": "C",
          "coord": [
            3.139899969100952,
            -2.2139999866485596,
            0.8549000024795532
          ]
        },
        {
          "atom_index": 1064,
          "name": "CG",
          "element": "C",
          "coord": [
            3.0934998989105225,
            -2.2177000045776367,
            0.7113000154495239
          ]
        },
        {
          "atom_index": 1065,
          "name": "CD1",
          "element": "C",
          "coord": [
            2.9892001152038574,
            -2.3020999431610107,
            0.6717000007629395
          ]
        },
        {
          "atom_index": 1066,
          "name": "CD2",
          "element": "C",
          "coord": [
            3.1512999534606934,
            -2.1347999572753906,
            0.6152999997138977
          ]
        },
        {
          "atom_index": 1067,
          "name": "CE1",
          "element": "C",
          "coord": [
            2.9439001083374023,
            -2.30430006980896,
            0.5397999882698059
          ]
        },
        {
          "atom_index": 1068,
          "name": "CE2",
          "element": "C",
          "coord": [
            3.107300043106079,
            -2.136699914932251,
            0.48249998688697815
          ]
        },
        {
          "atom_index": 1069,
          "name": "CZ",
          "element": "C",
          "coord": [
            3.003200054168701,
            -2.2218000888824463,
            0.44600000977516174
          ]
        },
        {
          "atom_index": 1070,
          "name": "OH",
          "element": "O",
          "coord": [
            2.958199977874756,
            -2.223599910736084,
            0.31529998779296875
          ]
        }
      ]
    },
    {
      "id": "L:141",
      "chain": "L",
      "resseq": 141,
      "icode": "",
      "resname": "PRO",
      "hetflag": " ",
      "sasa": 0.0,
      "atoms": [
        {
          "atom_index": 1071,
          "name": "N",
          "element": "N",
          "coord": [
            2.811199903488159,
            -2.123300075531006,
            0.8743000030517578
          ]
        },
        {
          "atom_index": 1072,
          "name": "CA",
          "element": "C",
          "coord": [
            2.8282999992370605,
            -2.0111000537872314,
            0.7797999978065491
          ]
        },
        {
          "atom_index": 1073,
          "name": "C",
          "element": "C",
          "coord": [
            2.8422000408172607,
            -1.8746000528335571,
            0.847599983215332
          ]
        },
        {
          "atom_index": 1074,
          "name": "O",
          "element": "O",
          "coord": [
            2.8361001014709473,
            -1.8646999597549438,
            0.9704999923706055
          ]
        },
        {
          "atom_index": 1075,
          "name": "CB",
          "element": "C",
          "coord": [
            2.6998000144958496,
            -2.0160999298095703,
            0.6965000033378601
          ]
        },
        {
          "atom_index": 1076,
          "name": "CG",
          "element": "C",
          "coord": [
            2.5977001190185547,
            -2.067699909210205,
            0.791700005531311
          ]
        },
        {
          "atom_index": 1077,
          "name": "CD",
          "element": "C",
          "coord": [
            2.6705000400543213,
            -2.168100118637085,
            0.8795999884605408
          ]
        }
      ]
    },
    {
      "id": "L:142",
      "chain": "L",
      "resseq": 142,
      "icode": "",
      "resname": "ARG",
      "hetflag": " ",
      "sasa": 0.0,
      "atoms": [
        {
          "atom_index": 1078,
          "name": "N",
          "element": "N",
          "coord": [
            2.859100103378296,
            -1.7711000442504883,
            0.7656000256538391
          ]
        },
        {
          "atom_index": 1079,
          "name": "CA",
          "element": "C",
          "coord": [
            2.884999990463257,
            -1.6344000101089478,
            0.8126000165939331
          ]
        },
        {
          "atom_index": 1080,
          "name": "C",
          "element": "C",
          "coord": [
            2.7708001136779785,
            -1.5764000415802002,
            0.8967000246047974
          ]
        },
        {
          "atom_index": 1081,
          "name": "O",
          "element": "O",
          "coord": [
            2.794800043106079,
            -1.4957000017166138,
            0.9872000217437744
          ]
        },
        {
          "atom_index": 1082,
          "name": "CB",
          "element": "C",
          "coord": [
            2.913300037384033,
            -1.5439000129699707,
            0.6922000050544739
          ]
        },
        {
          "atom_index": 1083,
          "name": "CG",
          "element": "C",
          "coord": [
            2.947999954223633,
            -1.3986999988555908,
            0.7257000207901001
          ]
        },
        {
          "atom_index": 1084,
          "name": "CD",
          "element": "C",
          "coord": [
            2.915299892425537,
            -1.3070000410079956,
            0.607699990272522
          ]
        },
        {
          "atom_index": 1085,
          "name": "NE",
          "element": "N",
          "coord": [
            2.9964001178741455,
            -1.3359999656677246,
            0.48969998955726624
          ]
        },
        {
          "atom_index": 1086,
          "name": "CZ",
          "element": "C",
          "coord": [
            3.0998001098632812,
            -1.2623000144958496,
            0.4496999979019165
          ]
        },
        {
          "atom_index": 1087,
          "name": "NH1",
          "element": "N",
          "coord": [
            3.134999990463257,
            -1.1538000106811523,
            0.5180000066757202
          ]
        },
        {
          "atom_index": 1088,
          "name": "NH2",
          "element": "N",
          "coord": [
            3.168299913406372,
            -1.2965999841690063,
            0.3411000072956085
          ]
        }
      ]
    },
    {
      "id": "L:143",
      "chain": "L",
      "resseq": 143,
      "icode": "",
      "resname": "GLU",
      "hetflag": " ",
      "sasa": 0.22585824131965637,
      "atoms": [
        {
          "atom_index": 1089,
          "name": "N",
          "element": "N",
          "coord": [
            2.6477999687194824,
            -1.6181000471115112,
            0.8669000267982483
          ]
        },
        {
          "atom_index": 1090,
          "name": "CA",
          "element": "C",
          "coord": [
            2.5292000770568848,
            -1.5657999515533447,
            0.9344000220298767
          ]
        },
        {
          "atom_index": 1091,
          "name": "C",
          "element": "C",
          "coord": [
            2.5297000408172607,
            -1.6035000085830688,
            1.0820000171661377
          ]
        },
        {
          "atom_index": 1092,
          "name": "O",
          "element": "O",
          "coord": [
            2.5344998836517334,
            -1.7213000059127808,
            1.117300033569336
          ]
        },
        {
          "atom_index": 1093,
          "name": "CB",
          "element": "C",
          "coord": [
            2.400700092315674,
            -1.6145999431610107,
            0.8669000267982483
          ]
        },
        {
          "atom_index": 1094,
          "name": "CG",
          "element": "C",
          "coord": [
            2.375999927520752,
            -1.5550999641418457,
            0.7281000018119812
          ]
        },
        {
          "atom_index": 1095,
          "name": "CD",
          "element": "C",
          "coord": [
            2.47379994392395,
            -1.6057000160217285,
            0.6229000091552734
          ]
        },
        {
          "atom_index": 1096,
          "name": "OE1",
          "element": "O",
          "coord": [
            2.5097999572753906,
            -1.7263000011444092,
            0.6266999840736389
          ]
        },
        {
          "atom_index": 1097,
          "name": "OE2",
          "element": "O",
          "coord": [
            2.514699935913086,
            -1.5240999460220337,
            0.5364999771118164
          ]
        }
      ]
    },
    {
      "id": "L:144",
      "chain": "L",
      "resseq": 144,
      "icode": "",
      "resname": "ALA",
      "hetflag": " ",
      "sasa": 0.0,
      "atoms": [
        {
          "atom_index": 1098,
          "name": "N",
          "element": "N",
          "coord": [
            2.5248000621795654,
            -1.5023000240325928,
            1.1682000160217285
          ]
        },
        {
          "atom_index": 1099,
          "name": "CA",
          "element": "C",
          "coord": [
            2.5130999088287354,
            -1.5246000289916992,
            1.3118000030517578
          ]
        },
        {
          "atom_index": 1100,
          "name": "C",
          "element": "C",
          "coord": [
            2.45740008354187,
            -1.4013999700546265,
            1.3823000192642212
          ]
        },
        {
          "atom_index": 1101,
          "name": "O",
          "element": "O",
          "coord": [
            2.468100070953369,
            -1.2896000146865845,
            1.3316999673843384
          ]
        },
        {
          "atom_index": 1102,
          "name": "CB",
          "element": "C",
          "coord": [
            2.647900104522705,
            -1.5633000135421753,
            1.3705999851226807
          ]
        }
      ]
    },
    {
      "id": "L:145",
      "chain": "L",
      "resseq": 145,
      "icode": "",
      "resname": "LYS",
      "hetflag": " ",
      "sasa": 1.2387181520462036,
      "atoms": [
        {
          "atom_index": 1103,
          "name": "N",
          "element": "N",
          "coord": [
            2.398200035095215,
            -1.4225000143051147,
            1.499400019645691
          ]
        },
        {
          "atom_index": 1104,
          "name": "CA",
          "element": "C",
          "coord": [
            2.3250999450683594,
            -1.3169000148773193,
            1.5684000253677368
          ]
        },
        {
          "atom_index": 1105,
          "name": "C",
          "element": "C",
          "coord": [
            2.3824000358581543,
            -1.2920000553131104,
            1.7074999809265137
          ]
        },
        {
          "atom_index": 1106,
          "name": "O",
          "element": "O",
          "coord": [
            2.377700090408325,
            -1.3792999982833862,
            1.794100046157837
          ]
        },
        {
          "atom_index": 1107,
          "name": "CB",
          "element": "C",
          "coord": [
            2.1765999794006348,
            -1.3522000312805176,
            1.5781999826431274
          ]
        },
        {
          "atom_index": 1108,
          "name": "CG",
          "element": "C",
          "coord": [
            2.097899913787842,
            -1.2639000415802002,
            1.673799991607666
          ]
        },
        {
          "atom_index": 1109,
          "name": "CD",
          "element": "C",
          "coord": [
            1.9639999866485596,
            -1.3265000581741333,
            1.7091000080108643
          ]
        },
        {
          "atom_index": 1110,
          "name": "CE",
          "element": "C",
          "coord": [
            1.9112000465393066,
            -1.2727999687194824,
            1.8411999940872192
          ]
        },
        {
          "atom_index": 1111,
          "name": "NZ",
          "element": "N",
          "coord": [
            1.8432999849319458,
            -1.1413999795913696,
            1.8245999813079834
          ]
        }
      ]
    },
    {
      "id": "L:146",
      "chain": "L",
      "resseq": 146,
      "icode": "",
      "resname": "VAL",
      "hetflag": " ",
      "sasa": 0.0,
      "atoms": [
        {
          "atom_index": 1112,
          "name": "N",
          "element": "N",
          "coord": [
            2.436300039291382,
            -1.1721999645233154,
            1.7281999588012695
          ]
        },
        {
          "atom_index": 1113,
          "name": "CA",
          "element": "C",
          "coord": [
            2.4825000762939453,
            -1.1309000253677368,
            1.8601000308990479
          ]
        },
        {
          "atom_index": 1114,
          "name": "C",
          "element": "C",
          "coord": [
            2.38100004196167,
            -1.0397000312805176,
            1.9280999898910522
          ]
        },
        {
          "atom_index": 1115,
          "name": "O",
          "element": "O",
          "coord": [
            2.346400022506714,
            -0.9337000250816345,
            1.8759000301361084
          ]
        },
        {
          "atom_index": 1116,
          "name": "CB",
          "element": "C",
          "coord": [
            2.6180999279022217,
            -1.0579999685287476,
            1.8521000146865845
          ]
        },
        {
          "atom_index": 1117,
          "name": "CG1",
          "element": "C",
          "coord": [
            2.6654999256134033,
            -1.0189000368118286,
            1.9911999702453613
          ]
        },
        {
          "atom_index": 1118,
          "name": "CG2",
          "element": "C",
          "coord": [
            2.7211999893188477,
            -1.1455999612808228,
            1.7826000452041626
          ]
        }
      ]
    },
    {
      "id": "L:147",
      "chain": "L",
      "resseq": 147,
      "icode": "",
      "resname": "GLN",
      "hetflag": " ",
      "sasa": 0.0,
      "atoms": [
        {
          "atom_index": 1119,
          "name": "N",
          "element": "N",
          "coord": [
            2.333400011062622,
            -1.0816999673843384,
            2.044800043106079
          ]
        },
        {
          "atom_index": 1120,
          "name": "CA",
          "element": "C",
          "coord": [
            2.251800060272217,
            -0.9957000017166138,
            2.1298000812530518
          ]
        },
        {
          "atom_index": 1121,
          "name": "C",
          "element": "C",
          "coord": [
            2.324399948120117,
            -0.9614999890327454,
            2.259500026702881
          ]
        },
        {
          "atom_index": 1122,
          "name": "O",
          "element": "O",
          "coord": [
            2.3596999645233154,
            -1.0499999523162842,
            2.3373000621795654
          ]
        },
        {
          "atom_index": 1123,
          "name": "CB",
          "element": "C",
          "coord": [
            2.1177000999450684,
            -1.062399983406067,
            2.160599946975708
          ]
        },
        {
          "atom_index": 1124,
          "name": "CG",
          "element": "C",
          "coord": [
            2.029599905014038,
            -0.9836000204086304,
            2.256200075149536
          ]
        },
        {
          "atom_index": 1125,
          "name": "CD",
          "element": "C",
          "coord": [
            1.9799000024795532,
            -0.8536999821662903,
            2.1958000659942627
          ]
        },
        {
          "atom_index": 1126,
          "name": "OE1",
          "element": "O",
          "coord": [
            1.9067000150680542,
            -0.8539000153541565,
            2.0968000888824463
          ]
        },
        {
          "atom_index": 1127,
          "name": "NE2",
          "element": "N",
          "coord": [
            2.0195999145507812,
            -0.7419000267982483,
            2.2553999423980713
          ]
        }
      ]
    },
    {
      "id": "L:148",
      "chain": "L",
      "resseq": 148,
      "icode": "",
      "resname": "TRP",
      "hetflag": " ",
      "sasa": 0.0,
      "atoms": [
        {
          "atom_index": 1128,
          "name": "N",
          "element": "N",
          "coord": [
            2.3464999198913574,
            -0.8321999907493591,
            2.2820000648498535
          ]
        },
        {
          "atom_index": 1129,
          "name": "CA",
          "element": "C",
          "coord": [
            2.400899887084961,
            -0.7849000096321106,
            2.4086999893188477
          ]
        },
        {
          "atom_index": 1130,
          "name": "C",
          "element": "C",
          "coord": [
            2.291800022125244,
            -0.7731000185012817,
            2.5146000385284424
          ]
        },
        {
          "atom_index": 1131,
          "name": "O",
          "element": "O",
          "coord": [
            2.182499885559082,
            -0.7232999801635742,
            2.4874000549316406
          ]
        },
        {
          "atom_index": 1132,
          "name": "CB",
          "element": "C",
          "coord": [
            2.470599889755249,
            -0.6499999761581421,
            2.389899969100952
          ]
        },
        {
          "atom_index": 1133,
          "name": "CG",
          "element": "C",
          "coord": [
            2.6054999828338623,
            -0.6607000231742859,
            2.3257999420166016
          ]
        },
        {
          "atom_index": 1134,
          "name": "CD1",
          "element": "C",
          "coord": [
            2.6366000175476074,
            -0.6347000002861023,
            2.1953999996185303
          ]
        },
        {
          "atom_index": 1135,
          "name": "CD2",
          "element": "C",
          "coord": [
            2.7279000282287598,
            -0.7001000046730042,
            2.3891000747680664
          ]
        },
        {
          "atom_index": 1136,
          "name": "NE1",
          "element": "N",
          "coord": [
            2.770699977874756,
            -0.6557000279426575,
            2.1737000942230225
          ]
        },
        {
          "atom_index": 1137,
          "name": "CE2",
          "element": "C",
          "coord": [
            2.828900098800659,
            -0.6958000063896179,
            2.2909998893737793
          ]
        },
        {
          "atom_index": 1138,
          "name": "CE3",
          "element": "C",
          "coord": [
            2.761699914932251,
            -0.7386999726295471,
            2.5190999507904053
          ]
        },
        {
          "atom_index": 1139,
          "name": "CZ2",
          "element": "C",
          "coord": [
            2.9614999294281006,
            -0.728600025177002,
            2.3189001083374023
          ]
        },
        {
          "atom_index": 1140,
          "name": "CZ3",
          "element": "C",
          "coord": [
            2.8933000564575195,
            -0.7713000178337097,
            2.546600103378296
          ]
        },
        {
          "atom_index": 1141,
          "name": "CH2",
          "element": "C",
          "coord": [
            2.991499900817871,
            -0.7660999894142151,
            2.446899890899658
          ]
        }
      ]
    },
    {
      "id": "L:149",
      "chain": "L",
      "resseq": 149,
      "icode": "",
      "resname": "LYS",
      "hetflag": " ",
      "sasa": 0.1266074925661087,
      "atoms": [
        {
          "atom_index": 1142,
          "name": "N",
          "element": "N",
          "coord": [
            2.3220999240875244,
            -0.8194000124931335,
            2.635499954223633
          ]
        },
        {
          "atom_index": 1143,
          "name": "CA",
          "element": "C",
          "coord": [
            2.235100030899048,
            -0.7968999743461609,
            2.7502999305725098
          ]
        },
        {
          "atom_index": 1144,
          "name": "C",
          "element": "C",
          "coord": [
            2.310800075531006,
            -0.7305999994277954,
            2.864799976348877
          ]
        },
        {
          "atom_index": 1145,
          "name": "O",
          "element": "O",
          "coord": [
            2.419800043106079,
            -0.7741000056266785,
            2.9017999172210693
          ]
        },
        {
          "atom_index": 1146,
          "name": "CB",
          "element": "C",
          "coord": [
            2.1735000610351562,
            -0.9287999868392944,
            2.7973999977111816
          ]
        },
        {
          "atom_index": 1147,
          "name": "CG",
          "element": "C",
          "coord": [
            2.0810999870300293,
            -0.9940000176429749,
            2.69569993019104
          ]
        },
        {
          "atom_index": 1148,
          "name": "CD",
          "element": "C",
          "coord": [
            2.0190999507904053,
            -1.1211999654769897,
            2.751199960708618
          ]
        },
        {
          "atom_index": 1149,
          "name": "CE",
          "element": "C",
          "coord": [
            1.9241000413894653,
            -1.1845999956130981,
            2.6507999897003174
          ]
        },
        {
          "atom_index": 1150,
          "name": "NZ",
          "element": "N",
          "coord": [
            1.8945000171661377,
            -1.3265999555587769,
            2.6844000816345215
          ]
        }
      ]
    },
    {
      "id": "L:150",
      "chain": "L",
      "resseq": 150,
      "icode": "",
      "resname": "VAL",
      "hetflag": " ",
      "sasa": 0.0,
      "atoms": [
        {
          "atom_index": 1151,
          "name": "N",
          "element": "N",
          "coord": [
            2.25219988822937,
            -0.6251000165939331,
            2.9205000400543213
          ]
        },
        {
          "atom_index": 1152,
          "name": "CA",
          "element": "C",
          "coord": [
            2.3043999671936035,
            -0.5638999938964844,
            3.042099952697754
          ]
        },
        {
          "atom_index": 1153,
          "name": "C",
          "element": "C",
          "coord": [
            2.2065000534057617,
            -0.5792999863624573,
            3.1579999923706055
          ]
        },
        {
          "atom_index": 1154,
          "name": "O",
          "element": "O",
          "coord": [
            2.0959999561309814,
            -0.5250999927520752,
            3.1547999382019043
          ]
        },
        {
          "atom_index": 1155,
          "name": "CB",
          "element": "C",
          "coord": [
            2.3348000049591064,
            -0.41440001130104065,
            3.0215001106262207
          ]
        },
        {
          "atom_index": 1156,
          "name": "CG1",
          "element": "C",
          "coord": [
            2.3838000297546387,
            -0.35179999470710754,
            3.15120005607605
          ]
        },
        {
          "atom_index": 1157,
          "name": "CG2",
          "element": "C",
          "coord": [
            2.437299966812134,
            -0.39590001106262207,
            2.910599946975708
          ]
        }
      ]
    },
    {
      "id": "L:151",
      "chain": "L",
      "resseq": 151,
      "icode": "",
      "resname": "ASP",
      "hetflag": " ",
      "sasa": 0.8513062000274658,
      "atoms": [
        {
          "atom_index": 1158,
          "name": "N",
          "element": "N",
          "coord": [
            2.2476999759674072,
            -0.6535999774932861,
            3.260200023651123
          ]
        },
        {
          "atom_index": 1159,
          "name": "CA",
          "element": "C",
          "coord": [
            2.1547999382019043,
            -0.7001000046730042,
            3.364500045776367
          ]
        },
        {
          "atom_index": 1160,
          "name": "C",
          "element": "C",
          "coord": [
            2.023699998855591,
            -0.7545999884605408,
            3.3050999641418457
          ]
        },
        {
          "atom_index": 1161,
          "name": "O",
          "element": "O",
          "coord": [
            1.9141000509262085,
            -0.7222999930381775,
            3.352799892425537
          ]
        },
        {
          "atom_index": 1162,
          "name": "CB",
          "element": "C",
          "coord": [
            2.126699924468994,
            -0.5889000296592712,
            3.467099905014038
          ]
        },
        {
          "atom_index": 1163,
          "name": "CG",
          "element": "C",
          "coord": [
            2.244800090789795,
            -0.5612000226974487,
            3.5590999126434326
          ]
        },
        {
          "atom_index": 1164,
          "name": "OD1",
          "element": "O",
          "coord": [
            2.3206000328063965,
            -0.6542999744415283,
            3.593400001525879
          ]
        },
        {
          "atom_index": 1165,
          "name": "OD2",
          "element": "O",
          "coord": [
            2.260999917984009,
            -0.44440001249313354,
            3.5992000102996826
          ]
        }
      ]
    },
    {
      "id": "L:152",
      "chain": "L",
      "resseq": 152,
      "icode": "",
      "resname": "ASN",
      "hetflag": " ",
      "sasa": 4.453065872192383,
      "atoms": [
        {
          "atom_index": 1166,
          "name": "N",
          "element": "N",
          "coord": [
            2.036600112915039,
            -0.8367999792098999,
            3.2002999782562256
          ]
        },
        {
          "atom_index": 1167,
          "name": "CA",
          "element": "C",
          "coord": [
            1.9227999448776245,
            -0.8996999859809875,
            3.130199909210205
          ]
        },
        {
          "atom_index": 1168,
          "name": "C",
          "element": "C",
          "coord": [
            1.8316999673843384,
            -0.8065000176429749,
            3.0490000247955322
          ]
        },
        {
          "atom_index": 1169,
          "name": "O",
          "element": "O",
          "coord": [
            1.7273000478744507,
            -0.8495000004768372,
            2.999799966812134
          ]
        },
        {
          "atom_index": 1170,
          "name": "CB",
          "element": "C",
          "coord": [
            1.8387000560760498,
            -0.9868000149726868,
            3.224900007247925
          ]
        },
        {
          "atom_index": 1171,
          "name": "CG",
          "element": "C",
          "coord": [
            1.8854000568389893,
            -1.131600022315979,
            3.229300022125244
          ]
        },
        {
          "atom_index": 1172,
          "name": "OD1",
          "element": "O",
          "coord": [
            1.8788000345230103,
            -1.1962000131607056,
            3.333699941635132
          ]
        },
        {
          "atom_index": 1173,
          "name": "ND2",
          "element": "N",
          "coord": [
            1.9325000047683716,
            -1.1830999851226807,
            3.1161000728607178
          ]
        }
      ]
    },
    {
      "id": "L:153",
      "chain": "L",
      "resseq": 153,
      "icode": "",
      "resname": "ALA",
      "hetflag": " ",
      "sasa": 1.3551493883132935,
      "atoms": [
        {
          "atom_index": 1174,
          "name": "N",
          "element": "N",
          "coord": [
            1.870300054550171,
            -0.6800000071525574,
            3.035399913787842
          ]
        },
        {
          "atom_index": 1175,
          "name": "CA",
          "element": "C",
          "coord": [
            1.8011000156402588,
            -0.5889999866485596,
            2.944999933242798
          ]
        },
        {
          "atom_index": 1176,
          "name": "C",
          "element": "C",
          "coord": [
            1.8667000532150269,
            -0.597100019454956,
            2.807300090789795
          ]
        },
        {
          "atom_index": 1177,
          "name": "O",
          "element": "O",
          "coord": [
            1.9881000518798828,
            -0.5773000121116638,
            2.7941999435424805
          ]
        },
        {
          "atom_index": 1178,
          "name": "CB",
          "element": "C",
          "coord": [
            1.8046000003814697,
            -0.446399986743927,
            2.9983999729156494
          ]
        }
      ]
    },
    {
      "id": "L:154",
      "chain": "L",
      "resseq": 154,
      "icode": "",
      "resname": "LEU",
      "hetflag": " ",
      "sasa": 2.6428253650665283,
      "atoms": [
        {
          "atom_index": 1179,
          "name": "N",
          "element": "N",
          "coord": [
            1.7862999439239502,
            -0.6290000081062317,
            2.7060000896453857
          ]
        },
        {
          "atom_index": 1180,
          "name": "CA",
          "element": "C",
          "coord": [
            1.832900047302246,
            -0.6370000243186951,
            2.5676000118255615
          ]
        },
        {
          "atom_index": 1181,
          "name": "C",
          "element": "C",
          "coord": [
            1.8805999755859375,
            -0.5005000233650208,
            2.5167999267578125
          ]
        },
        {
          "atom_index": 1182,
          "name": "O",
          "element": "O",
          "coord": [
            1.8066999912261963,
            -0.4016999900341034,
            2.522700071334839
          ]
        },
        {
          "atom_index": 1183,
          "name": "CB",
          "element": "C",
          "coord": [
            1.722100019454956,
            -0.691100001335144,
            2.4765000343322754
          ]
        },
        {
          "atom_index": 1184,
          "name": "CG",
          "element": "C",
          "coord": [
            1.6796000003814697,
            -0.8371999859809875,
            2.4953999519348145
          ]
        },
        {
          "atom_index": 1185,
          "name": "CD1",
          "element": "C",
          "coord": [
            1.628499984741211,
            -0.906499981880188,
            2.375999927520752
          ]
        },
        {
          "atom_index": 1186,
          "name": "CD2",
          "element": "C",
          "coord": [
            1.74399995803833,
            -0.9182999730110168,
            2.5927000045776367
          ]
        }
      ]
    },
    {
      "id": "L:155",
      "chain": "L",
      "resseq": 155,
      "icode": "",
      "resname": "GLN",
      "hetflag": " ",
      "sasa": 0.0,
      "atoms": [
        {
          "atom_index": 1187,
          "name": "N",
          "element": "N",
          "coord": [
            2.0037999153137207,
            -0.49630001187324524,
            2.4667000770568848
          ]
        },
        {
          "atom_index": 1188,
          "name": "CA",
          "element": "C",
          "coord": [
            2.0632998943328857,
            -0.3727000057697296,
            2.4154999256134033
          ]
        },
        {
          "atom_index": 1189,
          "name": "C",
          "element": "C",
          "coord": [
            2.0315001010894775,
            -0.35089999437332153,
            2.268199920654297
          ]
        },
        {
          "atom_index": 1190,
          "name": "O",
          "element": "O",
          "coord": [
            2.018399953842163,
            -0.446399986743927,
            2.191699981689453
          ]
        },
        {
          "atom_index": 1191,
          "name": "CB",
          "element": "C",
          "coord": [
            2.215399980545044,
            -0.37299999594688416,
            2.4358999729156494
          ]
        },
        {
          "atom_index": 1192,
          "name": "CG",
          "element": "C",
          "coord": [
            2.2583999633789062,
            -0.3871000111103058,
            2.581199884414673
          ]
        },
        {
          "atom_index": 1193,
          "name": "CD",
          "element": "C",
          "coord": [
            2.197700023651123,
            -0.28040000796318054,
            2.6703999042510986
          ]
        },
        {
          "atom_index": 1194,
          "name": "OE1",
          "element": "O",
          "coord": [
            2.1071999073028564,
            -0.3077999949455261,
            2.749500036239624
          ]
        },
        {
          "atom_index": 1195,
          "name": "NE2",
          "element": "N",
          "coord": [
            2.245300054550171,
            -0.15760000050067902,
            2.655900001525879
          ]
        }
      ]
    },
    {
      "id": "L:156",
      "chain": "L",
      "resseq": 156,
      "icode": "",
      "resname": "SER",
      "hetflag": " ",
      "sasa": 4.367303848266602,
      "atoms": [
        {
          "atom_index": 1196,
          "name": "N",
          "element": "N",
          "coord": [
            2.01990008354187,
            -0.22439999878406525,
            2.229599952697754
          ]
        },
        {
          "atom_index": 1197,
          "name": "CA",
          "element": "C",
          "coord": [
            1.98989999294281,
            -0.18799999356269836,
            2.0917000770568848
          ]
        },
        {
          "atom_index": 1198,
          "name": "C",
          "element": "C",
          "coord": [
            2.055299997329712,
            -0.05490000173449516,
            2.0569000244140625
          ]
        },
        {
          "atom_index": 1199,
          "name": "O",
          "element": "O",
          "coord": [
            2.0429000854492188,
            0.04170000180602074,
            2.131999969482422
          ]
        },
        {
          "atom_index": 1200,
          "name": "CB",
          "element": "C",
          "coord": [
            1.8378000259399414,
            -0.17800000309944153,
            2.072999954223633
          ]
        },
        {
          "atom_index": 1201,
          "name": "OG",
          "element": "O",
          "coord": [
            1.8021999597549438,
            -0.18230000138282776,
            1.9361000061035156
          ]
        }
      ]
    },
    {
      "id": "L:157",
      "chain": "L",
      "resseq": 157,
      "icode": "",
      "resname": "GLY",
      "hetflag": " ",
      "sasa": 0.3226546049118042,
      "atoms": [
        {
          "atom_index": 1202,
          "name": "N",
          "element": "N",
          "coord": [
            2.125200033187866,
            -0.05079999938607216,
            1.943600058555603
          ]
        },
        {
          "atom_index": 1203,
          "name": "CA",
          "element": "C",
          "coord": [
            2.1796000003814697,
            0.07440000027418137,
            1.8902000188827515
          ]
        },
        {
          "atom_index": 1204,
          "name": "C",
          "element": "C",
          "coord": [
            2.3162999153137207,
            0.1168999969959259,
            1.9417999982833862
          ]
        },
        {
          "atom_index": 1205,
          "name": "O",
          "element": "O",
          "coord": [
            2.375499963760376,
            0.21209999918937683,
            1.8897000551223755
          ]
        }
      ]
    },
    {
      "id": "L:158",
      "chain": "L",
      "resseq": 158,
      "icode": "",
      "resname": "ASN",
      "hetflag": " ",
      "sasa": 0.0,
      "atoms": [
        {
          "atom_index": 1206,
          "name": "N",
          "element": "N",
          "coord": [
            2.3666000366210938,
            0.04729999974370003,
            2.043600082397461
          ]
        },
        {
          "atom_index": 1207,
          "name": "CA",
          "element": "C",
          "coord": [
            2.494800090789795,
            0.08229999989271164,
            2.10509991645813
          ]
        },
        {
          "atom_index": 1208,
          "name": "C",
          "element": "C",
          "coord": [
            2.6047000885009766,
            -0.02239999920129776,
            2.083400011062622
          ]
        },
        {
          "atom_index": 1209,
          "name": "O",
          "element": "O",
          "coord": [
            2.6963999271392822,
            -0.03420000150799751,
            2.164400100708008
          ]
        },
        {
          "atom_index": 1210,
          "name": "CB",
          "element": "C",
          "coord": [
            2.477799892425537,
            0.11169999837875366,
            2.2548999786376953
          ]
        },
        {
          "atom_index": 1211,
          "name": "CG",
          "element": "C",
          "coord": [
            2.4063000679016113,
            0.00039999998989515007,
            2.329699993133545
          ]
        },
        {
          "atom_index": 1212,
          "name": "OD1",
          "element": "O",
          "coord": [
            2.368299961090088,
            -0.10130000114440918,
            2.271899938583374
          ]
        },
        {
          "atom_index": 1213,
          "name": "ND2",
          "element": "N",
          "coord": [
            2.388000011444092,
            0.01979999989271164,
            2.4595999717712402
          ]
        }
      ]
    },
    {
      "id": "L:159",
      "chain": "L",
      "resseq": 159,
      "icode": "",
      "resname": "SER",
      "hetflag": " ",
      "sasa": 0.0,
      "atoms": [
        {
          "atom_index": 1214,
          "name": "N",
          "element": "N",
          "coord": [
            2.5940001010894775,
            -0.09780000150203705,
            1.9744000434875488
          ]
        },
        {
          "atom_index": 1215,
          "name": "CA",
          "element": "C",
          "coord": [
            2.697200059890747,
            -0.19519999623298645,
            1.9377000331878662
          ]
        },
        {
          "atom_index": 1216,
          "name": "C",
          "element": "C",
          "coord": [
            2.732100009918213,
            -0.19020000100135803,
            1.7896000146865845
          ]
        },
        {
          "atom_index": 1217,
          "name": "O",
          "element": "O",
          "coord": [
            2.6510000228881836,
            -0.14970000088214874,
            1.7060999870300293
          ]
        },
        {
          "atom_index": 1218,
          "name": "CB",
          "element": "C",
          "coord": [
            2.6561999320983887,
            -0.3375000059604645,
            1.9793000221252441
          ]
        },
        {
          "atom_index": 1219,
          "name": "OG",
          "element": "O",
          "coord": [
            2.5416998863220215,
            -0.38179999589920044,
            1.9076000452041626
          ]
        }
      ]
    },
    {
      "id": "L:160",
      "chain": "L",
      "resseq": 160,
      "icode": "",
      "resname": "GLN",
      "hetflag": " ",
      "sasa": 0.0,
      "atoms": [
        {
          "atom_index": 1220,
          "name": "N",
          "element": "N",
          "coord": [
            2.854099988937378,
            -0.23149999976158142,
            1.7578999996185303
          ]
        },
        {
          "atom_index": 1221,
          "name": "CA",
          "element": "C",
          "coord": [
            2.899399995803833,
            -0.2425999939441681,
            1.6196999549865723
          ]
        },
        {
          "atom_index": 1222,
          "name": "C",
          "element": "C",
          "coord": [
            2.975399971008301,
            -0.373199999332428,
            1.6028000116348267
          ]
        },
        {
          "atom_index": 1223,
          "name": "O",
          "element": "O",
          "coord": [
            3.043299913406372,
            -0.4178999960422516,
            1.6957999467849731
          ]
        },
        {
          "atom_index": 1224,
          "name": "CB",
          "element": "C",
          "coord": [
            2.9893999099731445,
            -0.12479999661445618,
            1.5822999477386475
          ]
        },
        {
          "atom_index": 1225,
          "name": "CG",
          "element": "C",
          "coord": [
            2.9184000492095947,
            0.01080000028014183,
            1.5794999599456787
          ]
        },
        {
          "atom_index": 1226,
          "name": "CD",
          "element": "C",
          "coord": [
            3.0083999633789062,
            0.12150000035762787,
            1.5283000469207764
          ]
        },
        {
          "atom_index": 1227,
          "name": "OE1",
          "element": "O",
          "coord": [
            3.0936999320983887,
            0.1728000044822693,
            1.6009000539779663
          ]
        },
        {
          "atom_index": 1228,
          "name": "NE2",
          "element": "N",
          "coord": [
            2.9907000064849854,
            0.15800000727176666,
            1.4021999835968018
          ]
        }
      ]
    },
    {
      "id": "L:161",
      "chain": "L",
      "resseq": 161,
      "icode": "",
      "resname": "GLU",
      "hetflag": " ",
      "sasa": 0.0,
      "atoms": [
        {
          "atom_index": 1229,
          "name": "N",
          "element": "N",
          "coord": [
            2.9623000621795654,
            -0.4327000081539154,
            1.4840999841690063
          ]
        },
        {
          "atom_index": 1230,
          "name": "CA",
          "element": "C",
          "coord": [
            3.027100086212158,
            -0.5590999722480774,
            1.447700023651123
          ]
        },
        {
          "atom_index": 1231,
          "name": "C",
          "element": "C",
          "coord": [
            3.1231000423431396,
            -0.5404999852180481,
            1.3330999612808228
          ]
        },
        {
          "atom_index": 1232,
          "name": "O",
          "element": "O",
          "coord": [
            3.10260009765625,
            -0.45329999923706055,
            1.2482000589370728
          ]
        },
        {
          "atom_index": 1233,
          "name": "CB",
          "element": "C",
          "coord": [
            2.924099922180176,
            -0.6596999764442444,
            1.3938000202178955
          ]
        },
        {
          "atom_index": 1234,
          "name": "CG",
          "element": "C",
          "coord": [
            2.8062000274658203,
            -0.6832000017166138,
            1.4782999753952026
          ]
        },
        {
          "atom_index": 1235,
          "name": "CD",
          "element": "C",
          "coord": [
            2.7279000282287598,
            -0.8057000041007996,
            1.4361000061035156
          ]
        },
        {
          "atom_index": 1236,
          "name": "OE1",
          "element": "O",
          "coord": [
            2.721100091934204,
            -0.838699996471405,
            1.3147000074386597
          ]
        },
        {
          "atom_index": 1237,
          "name": "OE2",
          "element": "O",
          "coord": [
            2.671299934387207,
            -0.8684999942779541,
            1.5262999534606934
          ]
        }
      ]
    },
    {
      "id": "L:162",
      "chain": "L",
      "resseq": 162,
      "icode": "",
      "resname": "SER",
      "hetflag": " ",
      "sasa": 0.0,
      "atoms": [
        {
          "atom_index": 1238,
          "name": "N",
          "element": "N",
          "coord": [
            3.224400043487549,
            -0.6269000172615051,
            1.32669997215271
          ]
        },
        {
          "atom_index": 1239,
          "name": "CA",
          "element": "C",
          "coord": [
            3.289099931716919,
            -0.6549999713897705,
            1.1988999843597412
          ]
        },
        {
          "atom_index": 1240,
          "name": "C",
          "element": "C",
          "coord": [
            3.3301000595092773,
            -0.8011000156402588,
            1.1904000043869019
          ]
        },
        {
          "atom_index": 1241,
          "name": "O",
          "element": "O",
          "coord": [
            3.341099977493286,
            -0.8705000281333923,
            1.2922999858856201
          ]
        },
        {
          "atom_index": 1242,
          "name": "CB",
          "element": "C",
          "coord": [
            3.4065001010894775,
            -0.5608999729156494,
            1.1674000024795532
          ]
        },
        {
          "atom_index": 1243,
          "name": "OG",
          "element": "O",
          "coord": [
            3.5204999446868896,
            -0.5911999940872192,
            1.2431000471115112
          ]
        }
      ]
    },
    {
      "id": "L:163",
      "chain": "L",
      "resseq": 163,
      "icode": "",
      "resname": "VAL",
      "hetflag": " ",
      "sasa": 0.0,
      "atoms": [
        {
          "atom_index": 1244,
          "name": "N",
          "element": "N",
          "coord": [
            3.351300001144409,
            -0.845300018787384,
            1.0671000480651855
          ]
        },
        {
          "atom_index": 1245,
          "name": "CA",
          "element": "C",
          "coord": [
            3.368299961090088,
            -0.98580002784729,
            1.0332000255584717
          ]
        },
        {
          "atom_index": 1246,
          "name": "C",
          "element": "C",
          "coord": [
            3.490499973297119,
            -0.9998999834060669,
            0.9438999891281128
          ]
        },
        {
          "atom_index": 1247,
          "name": "O",
          "element": "O",
          "coord": [
            3.511699914932251,
            -0.9189000129699707,
            0.8533999919891357
          ]
        },
        {
          "atom_index": 1248,
          "name": "CB",
          "element": "C",
          "coord": [
            3.243000030517578,
            -1.0401999950408936,
            0.9578999876976013
          ]
        },
        {
          "atom_index": 1249,
          "name": "CG1",
          "element": "C",
          "coord": [
            3.2462000846862793,
            -1.19350004196167,
            0.9470999836921692
          ]
        },
        {
          "atom_index": 1250,
          "name": "CG2",
          "element": "C",
          "coord": [
            3.115600109100342,
            -0.9952999949455261,
            1.0267000198364258
          ]
        }
      ]
    },
    {
      "id": "L:164",
      "chain": "L",
      "resseq": 164,
      "icode": "",
      "resname": "THR",
      "hetflag": " ",
      "sasa": 0.0,
      "atoms": [
        {
          "atom_index": 1251,
          "name": "N",
          "element": "N",
          "coord": [
            3.5713999271392822,
            -1.1021000146865845,
            0.9692999720573425
          ]
        },
        {
          "atom_index": 1252,
          "name": "CA",
          "element": "C",
          "coord": [
            3.6816999912261963,
            -1.1339000463485718,
            0.880299985408783
          ]
        },
        {
          "atom_index": 1253,
          "name": "C",
          "element": "C",
          "coord": [
            3.6289000511169434,
            -1.2008999586105347,
            0.7526999711990356
          ]
        },
        {
          "atom_index": 1254,
          "name": "O",
          "element": "O",
          "coord": [
            3.5174999237060547,
            -1.25600004196167,
            0.7505999803543091
          ]
        },
        {
          "atom_index": 1255,
          "name": "CB",
          "element": "C",
          "coord": [
            3.7846999168395996,
            -1.226699948310852,
            0.9480999708175659
          ]
        },
        {
          "atom_index": 1256,
          "name": "OG1",
          "element": "O",
          "coord": [
            3.718400001525879,
            -1.3437999486923218,
            0.9979000091552734
          ]
        },
        {
          "atom_index": 1257,
          "name": "CG2",
          "element": "C",
          "coord": [
            3.854300022125244,
            -1.1545000076293945,
            1.0634000301361084
          ]
        }
      ]
    },
    {
      "id": "L:165",
      "chain": "L",
      "resseq": 165,
      "icode": "",
      "resname": "GLU",
      "hetflag": " ",
      "sasa": 0.0,
      "atoms": [
        {
          "atom_index": 1258,
          "name": "N",
          "element": "N",
          "coord": [
            3.7095999717712402,
            -1.194700002670288,
            0.6470999717712402
          ]
        },
        {
          "atom_index": 1259,
          "name": "CA",
          "element": "C",
          "coord": [
            3.688999891281128,
            -1.2755999565124512,
            0.5275999903678894
          ]
        },
        {
          "atom_index": 1260,
          "name": "C",
          "element": "C",
          "coord": [
            3.7246999740600586,
            -1.4205000400543213,
            0.5590000152587891
          ]
        },
        {
          "atom_index": 1261,
          "name": "O",
          "element": "O",
          "coord": [
            3.7923998832702637,
            -1.4471999406814575,
            0.6585000157356262
          ]
        },
        {
          "atom_index": 1262,
          "name": "CB",
          "element": "C",
          "coord": [
            3.77620005607605,
            -1.2229000329971313,
            0.41370001435279846
          ]
        },
        {
          "atom_index": 1263,
          "name": "CG",
          "element": "C",
          "coord": [
            3.7332000732421875,
            -1.0852999687194824,
            0.36399999260902405
          ]
        },
        {
          "atom_index": 1264,
          "name": "CD",
          "element": "C",
          "coord": [
            3.590399980545044,
            -1.0849000215530396,
            0.31439998745918274
          ]
        },
        {
          "atom_index": 1265,
          "name": "OE1",
          "element": "O",
          "coord": [
            3.5028998851776123,
            -1.0257999897003174,
            0.3815000057220459
          ]
        },
        {
          "atom_index": 1266,
          "name": "OE2",
          "element": "O",
          "coord": [
            3.5652999877929688,
            -1.1460000276565552,
            0.2084999978542328
          ]
        }
      ]
    },
    {
      "id": "L:166",
      "chain": "L",
      "resseq": 166,
      "icode": "",
      "resname": "GLN",
      "hetflag": " ",
      "sasa": 0.0,
      "atoms": [
        {
          "atom_index": 1267,
          "name": "N",
          "element": "N",
          "coord": [
            3.67930006980896,
            -1.5139000415802002,
            0.47540000081062317
          ]
        },
        {
          "atom_index": 1268,
          "name": "CA",
          "element": "C",
          "coord": [
            3.7063000202178955,
            -1.6562999486923218,
            0.4975999891757965
          ]
        },
        {
          "atom_index": 1269,
          "name": "C",
          "element": "C",
          "coord": [
            3.853100061416626,
            -1.6864999532699585,
            0.5242999792098999
          ]
        },
        {
          "atom_index": 1270,
          "name": "O",
          "element": "O",
          "coord": [
            3.940200090408325,
            -1.645400047302246,
            0.4474000036716461
          ]
        },
        {
          "atom_index": 1271,
          "name": "CB",
          "element": "C",
          "coord": [
            3.660399913787842,
            -1.7395999431610107,
            0.3781999945640564
          ]
        },
        {
          "atom_index": 1272,
          "name": "CG",
          "element": "C",
          "coord": [
            3.5162999629974365,
            -1.777500033378601,
            0.3846000134944916
          ]
        },
        {
          "atom_index": 1273,
          "name": "CD",
          "element": "C",
          "coord": [
            3.481300115585327,
            -1.8840999603271484,
            0.28450000286102295
          ]
        },
        {
          "atom_index": 1274,
          "name": "OE1",
          "element": "O",
          "coord": [
            3.436199903488159,
            -1.992400050163269,
            0.3215999901294708
          ]
        },
        {
          "atom_index": 1275,
          "name": "NE2",
          "element": "N",
          "coord": [
            3.502500057220459,
            -1.8547999858856201,
            0.15690000355243683
          ]
        }
      ]
    },
    {
      "id": "L:167",
      "chain": "L",
      "resseq": 167,
      "icode": "",
      "resname": "ASP",
      "hetflag": " ",
      "sasa": 0.0,
      "atoms": [
        {
          "atom_index": 1276,
          "name": "N",
          "element": "N",
          "coord": [
            3.8798999786376953,
            -1.7585999965667725,
            0.6328999996185303
          ]
        },
        {
          "atom_index": 1277,
          "name": "CA",
          "element": "C",
          "coord": [
            4.0167999267578125,
            -1.7963000535964966,
            0.6668999791145325
          ]
        },
        {
          "atom_index": 1278,
          "name": "C",
          "element": "C",
          "coord": [
            4.0777997970581055,
            -1.8811999559402466,
            0.5552999973297119
          ]
        },
        {
          "atom_index": 1279,
          "name": "O",
          "element": "O",
          "coord": [
            4.012899875640869,
            -1.9718999862670898,
            0.5019000172615051
          ]
        },
        {
          "atom_index": 1280,
          "name": "CB",
          "element": "C",
          "coord": [
            4.022600173950195,
            -1.8698999881744385,
            0.8008999824523926
          ]
        },
        {
          "atom_index": 1281,
          "name": "CG",
          "element": "C",
          "coord": [
            4.163599967956543,
            -1.9147000312805176,
            0.8371999859809875
          ]
        },
        {
          "atom_index": 1282,
          "name": "OD1",
          "element": "O",
          "coord": [
            4.246300220489502,
            -1.8286999464035034,
            0.8736000061035156
          ]
        },
        {
          "atom_index": 1283,
          "name": "OD2",
          "element": "O",
          "coord": [
            4.1915998458862305,
            -2.0360000133514404,
            0.8296999931335449
          ]
        }
      ]
    },
    {
      "id": "L:168",
      "chain": "L",
      "resseq": 168,
      "icode": "",
      "resname": "SER",
      "hetflag": " ",
      "sasa": 0.03226546198129654,
      "atoms": [
        {
          "atom_index": 1284,
          "name": "N",
          "element": "N",
          "coord": [
            4.202600002288818,
            -1.850100040435791,
            0.5202000141143799
          ]
        },
        {
          "atom_index": 1285,
          "name": "CA",
          "element": "C",
          "coord": [
            4.269499778747559,
            -1.9149999618530273,
            0.4074999988079071
          ]
        },
        {
          "atom_index": 1286,
          "name": "C",
          "element": "C",
          "coord": [
            4.295100212097168,
            -2.0638999938964844,
            0.4316999912261963
          ]
        },
        {
          "atom_index": 1287,
          "name": "O",
          "element": "O",
          "coord": [
            4.308499813079834,
            -2.1405999660491943,
            0.33649998903274536
          ]
        },
        {
          "atom_index": 1288,
          "name": "CB",
          "element": "C",
          "coord": [
            4.401100158691406,
            -1.8436000347137451,
            0.37470000982284546
          ]
        },
        {
          "atom_index": 1289,
          "name": "OG",
          "element": "O",
          "coord": [
            4.491199970245361,
            -1.850600004196167,
            0.4839000105857849
          ]
        }
      ]
    },
    {
      "id": "L:169",
      "chain": "L",
      "resseq": 169,
      "icode": "",
      "resname": "LYS",
      "hetflag": " ",
      "sasa": 3.6875953674316406,
      "atoms": [
        {
          "atom_index": 1290,
          "name": "N",
          "element": "N",
          "coord": [
            4.30109977722168,
            -2.1036999225616455,
            0.558899998664856
          ]
        },
        {
          "atom_index": 1291,
          "name": "CA",
          "element": "C",
          "coord": [
            4.3333001136779785,
            -2.241499900817871,
            0.5954999923706055
          ]
        },
        {
          "atom_index": 1292,
          "name": "C",
          "element": "C",
          "coord": [
            4.209400177001953,
            -2.3264000415802,
            0.6236000061035156
          ]
        },
        {
          "atom_index": 1293,
          "name": "O",
          "element": "O",
          "coord": [
            4.201399803161621,
            -2.4402999877929688,
            0.5777000188827515
          ]
        },
        {
          "atom_index": 1294,
          "name": "CB",
          "element": "C",
          "coord": [
            4.428199768066406,
            -2.2451000213623047,
            0.7153000235557556
          ]
        },
        {
          "atom_index": 1295,
          "name": "CG",
          "element": "C",
          "coord": [
            4.558899879455566,
            -2.1826000213623047,
            0.7063999772071838
          ]
        },
        {
          "atom_index": 1296,
          "name": "CD",
          "element": "C",
          "coord": [
            4.639699935913086,
            -2.204400062561035,
            0.8327000141143799
          ]
        },
        {
          "atom_index": 1297,
          "name": "CE",
          "element": "C",
          "coord": [
            4.713099956512451,
            -2.078399896621704,
            0.8822000026702881
          ]
        },
        {
          "atom_index": 1298,
          "name": "NZ",
          "element": "N",
          "coord": [
            4.829100131988525,
            -2.0253000259399414,
            0.7972999811172485
          ]
        }
      ]
    },
    {
      "id": "L:170",
      "chain": "L",
      "resseq": 170,
      "icode": "",
      "resname": "ASP",
      "hetflag": " ",
      "sasa": 0.09679638594388962,
      "atoms": [
        {
          "atom_index": 1299,
          "name": "N",
          "element": "N",
          "coord": [
            4.1128997802734375,
            -2.271399974822998,
            0.6974999904632568
          ]
        },
        {
          "atom_index": 1300,
          "name": "CA",
          "element": "C",
          "coord": [
            3.9951999187469482,
            -2.349600076675415,
            0.7368999719619751
          ]
        },
        {
          "atom_index": 1301,
          "name": "C",
          "element": "C",
          "coord": [
            3.8589999675750732,
            -2.299099922180176,
            0.6833000183105469
          ]
        },
        {
          "atom_index": 1302,
          "name": "O",
          "element": "O",
          "coord": [
            3.7544000148773193,
            -2.354599952697754,
            0.718500018119812
          ]
        },
        {
          "atom_index": 1303,
          "name": "CB",
          "element": "C",
          "coord": [
            3.9927000999450684,
            -2.3710999488830566,
            0.8898000121116638
          ]
        },
        {
          "atom_index": 1304,
          "name": "CG",
          "element": "C",
          "coord": [
            3.966099977493286,
            -2.2427000999450684,
            0.9682999849319458
          ]
        },
        {
          "atom_index": 1305,
          "name": "OD1",
          "element": "O",
          "coord": [
            3.998500108718872,
            -2.2393999099731445,
            1.0891000032424927
          ]
        },
        {
          "atom_index": 1306,
          "name": "OD2",
          "element": "O",
          "coord": [
            3.9119999408721924,
            -2.1459999084472656,
            0.9111999869346619
          ]
        }
      ]
    },
    {
      "id": "L:171",
      "chain": "L",
      "resseq": 171,
      "icode": "",
      "resname": "SER",
      "hetflag": " ",
      "sasa": 0.0,
      "atoms": [
        {
          "atom_index": 1307,
          "name": "N",
          "element": "N",
          "coord": [
            3.8606998920440674,
            -2.1939001083374023,
            0.6010000109672546
          ]
        },
        {
          "atom_index": 1308,
          "name": "CA",
          "element": "C",
          "coord": [
            3.738600015640259,
            -2.1393001079559326,
            0.5376999974250793
          ]
        },
        {
          "atom_index": 1309,
          "name": "C",
          "element": "C",
          "coord": [
            3.629499912261963,
            -2.0903000831604004,
            0.6348000168800354
          ]
        },
        {
          "atom_index": 1310,
          "name": "O",
          "element": "O",
          "coord": [
            3.514400005340576,
            -2.072499990463257,
            0.5956000089645386
          ]
        },
        {
          "atom_index": 1311,
          "name": "CB",
          "element": "C",
          "coord": [
            3.6793999671936035,
            -2.2395999431610107,
            0.4375
          ]
        },
        {
          "atom_index": 1312,
          "name": "OG",
          "element": "O",
          "coord": [
            3.7720000743865967,
            -2.2660000324249268,
            0.33329999446868896
          ]
        }
      ]
    },
    {
      "id": "L:172",
      "chain": "L",
      "resseq": 172,
      "icode": "",
      "resname": "THR",
      "hetflag": " ",
      "sasa": 0.0,
      "atoms": [
        {
          "atom_index": 1313,
          "name": "N",
          "element": "N",
          "coord": [
            3.666100025177002,
            -2.0669000148773193,
            0.760699987411499
          ]
        },
        {
          "atom_index": 1314,
          "name": "CA",
          "element": "C",
          "coord": [
            3.5713999271392822,
            -2.0116000175476074,
            0.8586000204086304
          ]
        },
        {
          "atom_index": 1315,
          "name": "C",
          "element": "C",
          "coord": [
            3.574399948120117,
            -1.858299970626831,
            0.8641999959945679
          ]
        },
        {
          "atom_index": 1316,
          "name": "O",
          "element": "O",
          "coord": [
            3.6602001190185547,
            -1.7940000295639038,
            0.8023999929428101
          ]
        },
        {
          "atom_index": 1317,
          "name": "CB",
          "element": "C",
          "coord": [
            3.595099925994873,
            -2.0671000480651855,
            1.0011999607086182
          ]
        },
        {
          "atom_index": 1318,
          "name": "OG1",
          "element": "O",
          "coord": [
            3.7211999893188477,
            -2.0213000774383545,
            1.051900029182434
          ]
        },
        {
          "atom_index": 1319,
          "name": "CG2",
          "element": "C",
          "coord": [
            3.5892999172210693,
            -2.220599889755249,
            1.0026999711990356
          ]
        }
      ]
    },
    {
      "id": "L:173",
      "chain": "L",
      "resseq": 173,
      "icode": "",
      "resname": "TYR",
      "hetflag": " ",
      "sasa": 0.0,
      "atoms": [
        {
          "atom_index": 1320,
          "name": "N",
          "element": "N",
          "coord": [
            3.47979998588562,
            -1.801800012588501,
            0.939300000667572
          ]
        },
        {
          "atom_index": 1321,
          "name": "CA",
          "element": "C",
          "coord": [
            3.473099946975708,
            -1.6588000059127808,
            0.9661999940872192
          ]
        },
        {
          "atom_index": 1322,
          "name": "C",
          "element": "C",
          "coord": [
            3.4921998977661133,
            -1.6358000040054321,
            1.115399956703186
          ]
        },
        {
          "atom_index": 1323,
          "name": "O",
          "element": "O",
          "coord": [
            3.466099977493286,
            -1.7247999906539917,
            1.1969000101089478
          ]
        },
        {
          "atom_index": 1324,
          "name": "CB",
          "element": "C",
          "coord": [
            3.3359999656677246,
            -1.6024999618530273,
            0.9251999855041504
          ]
        },
        {
          "atom_index": 1325,
          "name": "CG",
          "element": "C",
          "coord": [
            3.299299955368042,
            -1.6279000043869019,
            0.7809000015258789
          ]
        },
        {
          "atom_index": 1326,
          "name": "CD1",
          "element": "C",
          "coord": [
            3.2320001125335693,
            -1.7446000576019287,
            0.7437000274658203
          ]
        },
        {
          "atom_index": 1327,
          "name": "CD2",
          "element": "C",
          "coord": [
            3.3310999870300293,
            -1.5354000329971313,
            0.6818000078201294
          ]
        },
        {
          "atom_index": 1328,
          "name": "CE1",
          "element": "C",
          "coord": [
            3.1984000205993652,
            -1.7692999839782715,
            0.6104999780654907
          ]
        },
        {
          "atom_index": 1329,
          "name": "CE2",
          "element": "C",
          "coord": [
            3.297600030899048,
            -1.5582000017166138,
            0.54830002784729
          ]
        },
        {
          "atom_index": 1330,
          "name": "CZ",
          "element": "C",
          "coord": [
            3.2309000492095947,
            -1.6755000352859497,
            0.5139999985694885
          ]
        },
        {
          "atom_index": 1331,
          "name": "OH",
          "element": "O",
          "coord": [
            3.1972999572753906,
            -1.6993999481201172,
            0.3831000030040741
          ]
        }
      ]
    },
    {
      "id": "L:174",
      "chain": "L",
      "resseq": 174,
      "icode": "",
      "resname": "SER",
      "hetflag": " ",
      "sasa": 0.0,
      "atoms": [
        {
          "atom_index": 1332,
          "name": "N",
          "element": "N",
          "coord": [
            3.538599967956543,
            -1.5162999629974365,
            1.1502000093460083
          ]
        },
        {
          "atom_index": 1333,
          "name": "CA",
          "element": "C",
          "coord": [
            3.5329999923706055,
            -1.4700000286102295,
            1.287500023841858
          ]
        },
        {
          "atom_index": 1334,
          "name": "C",
          "element": "C",
          "coord": [
            3.4660000801086426,
            -1.332800030708313,
            1.2905000448226929
          ]
        },
        {
          "atom_index": 1335,
          "name": "O",
          "element": "O",
          "coord": [
            3.46370005607605,
            -1.260200023651123,
            1.190000057220459
          ]
        },
        {
          "atom_index": 1336,
          "name": "CB",
          "element": "C",
          "coord": [
            3.6712000370025635,
            -1.4701999425888062,
            1.3533999919891357
          ]
        },
        {
          "atom_index": 1337,
          "name": "OG",
          "element": "O",
          "coord": [
            3.7251999378204346,
            -1.6018999814987183,
            1.3539999723434448
          ]
        }
      ]
    },
    {
      "id": "L:175",
      "chain": "L",
      "resseq": 175,
      "icode": "",
      "resname": "LEU",
      "hetflag": " ",
      "sasa": 0.0,
      "atoms": [
        {
          "atom_index": 1338,
          "name": "N",
          "element": "N",
          "coord": [
            3.4079999923706055,
            -1.3003000020980835,
            1.4050999879837036
          ]
        },
        {
          "atom_index": 1339,
          "name": "CA",
          "element": "C",
          "coord": [
            3.329400062561035,
            -1.1794999837875366,
            1.4206000566482544
          ]
        },
        {
          "atom_index": 1340,
          "name": "C",
          "element": "C",
          "coord": [
            3.3547000885009766,
            -1.121000051498413,
            1.558899998664856
          ]
        },
        {
          "atom_index": 1341,
          "name": "O",
          "element": "O",
          "coord": [
            3.3606998920440674,
            -1.1943000555038452,
            1.6578999757766724
          ]
        },
        {
          "atom_index": 1342,
          "name": "CB",
          "element": "C",
          "coord": [
            3.1802000999450684,
            -1.210800051689148,
            1.4007999897003174
          ]
        },
        {
          "atom_index": 1343,
          "name": "CG",
          "element": "C",
          "coord": [
            3.0762999057769775,
            -1.0979000329971313,
            1.4082000255584717
          ]
        },
        {
          "atom_index": 1344,
          "name": "CD1",
          "element": "C",
          "coord": [
            2.9563000202178955,
            -1.12909996509552,
            1.3181999921798706
          ]
        },
        {
          "atom_index": 1345,
          "name": "CD2",
          "element": "C",
          "coord": [
            3.0315001010894775,
            -1.0706000328063965,
            1.551300048828125
          ]
        }
      ]
    },
    {
      "id": "L:176",
      "chain": "L",
      "resseq": 176,
      "icode": "",
      "resname": "SER",
      "hetflag": " ",
      "sasa": 0.0,
      "atoms": [
        {
          "atom_index": 1346,
          "name": "N",
          "element": "N",
          "coord": [
            3.3705999851226807,
            -0.9894000291824341,
            1.5657000541687012
          ]
        },
        {
          "atom_index": 1347,
          "name": "CA",
          "element": "C",
          "coord": [
            3.371299982070923,
            -0.9228000044822693,
            1.6949000358581543
          ]
        },
        {
          "atom_index": 1348,
          "name": "C",
          "element": "C",
          "coord": [
            3.259200096130371,
            -0.8202000260353088,
            1.7010999917984009
          ]
        },
        {
          "atom_index": 1349,
          "name": "O",
          "element": "O",
          "coord": [
            3.22979998588562,
            -0.7512999773025513,
            1.6021000146865845
          ]
        },
        {
          "atom_index": 1350,
          "name": "CB",
          "element": "C",
          "coord": [
            3.507699966430664,
            -0.8607000112533569,
            1.7269999980926514
          ]
        },
        {
          "atom_index": 1351,
          "name": "OG",
          "element": "O",
          "coord": [
            3.5399999618530273,
            -0.7577000260353088,
            1.635699987411499
          ]
        }
      ]
    },
    {
      "id": "L:177",
      "chain": "L",
      "resseq": 177,
      "icode": "",
      "resname": "SER",
      "hetflag": " ",
      "sasa": 0.0,
      "atoms": [
        {
          "atom_index": 1352,
          "name": "N",
          "element": "N",
          "coord": [
            3.1937999725341797,
            -0.8151000142097473,
            1.8164000511169434
          ]
        },
        {
          "atom_index": 1353,
          "name": "CA",
          "element": "C",
          "coord": [
            3.0915000438690186,
            -0.7156999707221985,
            1.8446999788284302
          ]
        },
        {
          "atom_index": 1354,
          "name": "C",
          "element": "C",
          "coord": [
            3.13919997215271,
            -0.635699987411499,
            1.9643000364303589
          ]
        },
        {
          "atom_index": 1355,
          "name": "O",
          "element": "O",
          "coord": [
            3.189500093460083,
            -0.6929000020027161,
            2.062000036239624
          ]
        },
        {
          "atom_index": 1356,
          "name": "CB",
          "element": "C",
          "coord": [
            2.95770001411438,
            -0.782800018787384,
            1.8763999938964844
          ]
        },
        {
          "atom_index": 1357,
          "name": "OG",
          "element": "O",
          "coord": [
            2.8564000129699707,
            -0.6858999729156494,
            1.9004000425338745
          ]
        }
      ]
    },
    {
      "id": "L:178",
      "chain": "L",
      "resseq": 178,
      "icode": "",
      "resname": "THR",
      "hetflag": " ",
      "sasa": 0.0,
      "atoms": [
        {
          "atom_index": 1358,
          "name": "N",
          "element": "N",
          "coord": [
            3.123800039291382,
            -0.5038999915122986,
            1.9562000036239624
          ]
        },
        {
          "atom_index": 1359,
          "name": "CA",
          "element": "C",
          "coord": [
            3.1672000885009766,
            -0.41519999504089355,
            2.0631000995635986
          ]
        },
        {
          "atom_index": 1360,
          "name": "C",
          "element": "C",
          "coord": [
            3.050600051879883,
            -0.3314000070095062,
            2.112299919128418
          ]
        },
        {
          "atom_index": 1361,
          "name": "O",
          "element": "O",
          "coord": [
            2.988600015640259,
            -0.25929999351501465,
            2.0341999530792236
          ]
        },
        {
          "atom_index": 1362,
          "name": "CB",
          "element": "C",
          "coord": [
            3.282099962234497,
            -0.3228999972343445,
            2.0188000202178955
          ]
        },
        {
          "atom_index": 1363,
          "name": "OG1",
          "element": "O",
          "coord": [
            3.391400098800659,
            -0.40149998664855957,
            1.9688999652862549
          ]
        },
        {
          "atom_index": 1364,
          "name": "CG2",
          "element": "C",
          "coord": [
            3.3301000595092773,
            -0.23600000143051147,
            2.1361000537872314
          ]
        }
      ]
    },
    {
      "id": "L:179",
      "chain": "L",
      "resseq": 179,
      "icode": "",
      "resname": "LEU",
      "hetflag": " ",
      "sasa": 0.0,
      "atoms": [
        {
          "atom_index": 1365,
          "name": "N",
          "element": "N",
          "coord": [
            3.022900104522705,
            -0.34299999475479126,
            2.2418999671936035
          ]
        },
        {
          "atom_index": 1366,
          "name": "CA",
          "element": "C",
          "coord": [
            2.921099901199341,
            -0.2632000148296356,
            2.309799909591675
          ]
        },
        {
          "atom_index": 1367,
          "name": "C",
          "element": "C",
          "coord": [
            2.9885001182556152,
            -0.14339999854564667,
            2.375699996948242
          ]
        },
        {
          "atom_index": 1368,
          "name": "O",
          "element": "O",
          "coord": [
            3.080699920654297,
            -0.15950000286102295,
            2.456199884414673
          ]
        },
        {
          "atom_index": 1369,
          "name": "CB",
          "element": "C",
          "coord": [
            2.850399971008301,
            -0.3472000062465668,
            2.415800094604492
          ]
        },
        {
          "atom_index": 1370,
          "name": "CG",
          "element": "C",
          "coord": [
            2.739300012588501,
            -0.28040000796318054,
            2.4964001178741455
          ]
        },
        {
          "atom_index": 1371,
          "name": "CD1",
          "element": "C",
          "coord": [
            2.6159000396728516,
            -0.26429998874664307,
            2.4093000888824463
          ]
        },
        {
          "atom_index": 1372,
          "name": "CD2",
          "element": "C",
          "coord": [
            2.706899881362915,
            -0.3628000020980835,
            2.619999885559082
          ]
        }
      ]
    },
    {
      "id": "L:180",
      "chain": "L",
      "resseq": 180,
      "icode": "",
      "resname": "THR",
      "hetflag": " ",
      "sasa": 0.0,
      "atoms": [
        {
          "atom_index": 1373,
          "name": "N",
          "element": "N",
          "coord": [
            2.9416000843048096,
            -0.023900000378489494,
            2.3417999744415283
          ]
        },
        {
          "atom_index": 1374,
          "name": "CA",
          "element": "C",
          "coord": [
            3.0009000301361084,
            0.09960000216960907,
            2.3938000202178955
          ]
        },
        {
          "atom_index": 1375,
          "name": "C",
          "element": "C",
          "coord": [
            2.9063000679016113,
            0.16699999570846558,
            2.4925999641418457
          ]
        },
        {
          "atom_index": 1376,
          "name": "O",
          "element": "O",
          "coord": [
            2.79259991645813,
            0.1996999979019165,
            2.457200050354004
          ]
        },
        {
          "atom_index": 1377,
          "name": "CB",
          "element": "C",
          "coord": [
            3.036900043487549,
            0.19789999723434448,
            2.279599905014038
          ]
        },
        {
          "atom_index": 1378,
          "name": "OG1",
          "element": "O",
          "coord": [
            3.1226999759674072,
            0.13289999961853027,
            2.184999942779541
          ]
        },
        {
          "atom_index": 1379,
          "name": "CG2",
          "element": "C",
          "coord": [
            3.1078999042510986,
            0.32330000400543213,
            2.33489990234375
          ]
        }
      ]
    },
    {
      "id": "L:181",
      "chain": "L",
      "resseq": 181,
      "icode": "",
      "resname": "LEU",
      "hetflag": " ",
      "sasa": 0.0,
      "atoms": [
        {
          "atom_index": 1380,
          "name": "N",
          "element": "N",
          "coord": [
            2.954200029373169,
            0.18469999730587006,
            2.6161000728607178
          ]
        },
        {
          "atom_index": 1381,
          "name": "CA",
          "element": "C",
          "coord": [
            2.8819000720977783,
            0.25679999589920044,
            2.721100091934204
          ]
        },
        {
          "atom_index": 1382,
          "name": "C",
          "element": "C",
          "coord": [
            2.967400074005127,
            0.367900013923645,
            2.7797000408172607
          ]
        },
        {
          "atom_index": 1383,
          "name": "O",
          "element": "O",
          "coord": [
            3.0906999111175537,
            0.3587999939918518,
            2.782099962234497
          ]
        },
        {
          "atom_index": 1384,
          "name": "CB",
          "element": "C",
          "coord": [
            2.843400001525879,
            0.16429999470710754,
            2.8376998901367188
          ]
        },
        {
          "atom_index": 1385,
          "name": "CG",
          "element": "C",
          "coord": [
            2.759399890899658,
            0.03610000014305115,
            2.8310999870300293
          ]
        },
        {
          "atom_index": 1386,
          "name": "CD1",
          "element": "C",
          "coord": [
            2.65310001373291,
            0.03889999911189079,
            2.7216999530792236
          ]
        },
        {
          "atom_index": 1387,
          "name": "CD2",
          "element": "C",
          "coord": [
            2.850100040435791,
            -0.08609999716281891,
            2.819200038909912
          ]
        }
      ]
    },
    {
      "id": "L:182",
      "chain": "L",
      "resseq": 182,
      "icode": "",
      "resname": "SER",
      "hetflag": " ",
      "sasa": 0.4194509983062744,
      "atoms": [
        {
          "atom_index": 1388,
          "name": "N",
          "element": "N",
          "coord": [
            2.901099920272827,
            0.47130000591278076,
            2.830399990081787
          ]
        },
        {
          "atom_index": 1389,
          "name": "CA",
          "element": "C",
          "coord": [
            2.9667000770568848,
            0.5699999928474426,
            2.9147000312805176
          ]
        },
        {
          "atom_index": 1390,
          "name": "C",
          "element": "C",
          "coord": [
            3.012200117111206,
            0.499099999666214,
            3.041300058364868
          ]
        },
        {
          "atom_index": 1391,
          "name": "O",
          "element": "O",
          "coord": [
            2.955399990081787,
            0.3959999978542328,
            3.0785000324249268
          ]
        },
        {
          "atom_index": 1392,
          "name": "CB",
          "element": "C",
          "coord": [
            2.8694000244140625,
            0.6829000115394592,
            2.9500999450683594
          ]
        },
        {
          "atom_index": 1393,
          "name": "OG",
          "element": "O",
          "coord": [
            2.769399881362915,
            0.6376000046730042,
            3.040299892425537
          ]
        }
      ]
    },
    {
      "id": "L:183",
      "chain": "L",
      "resseq": 183,
      "icode": "",
      "resname": "LYS",
      "hetflag": " ",
      "sasa": 2.2472829818725586,
      "atoms": [
        {
          "atom_index": 1394,
          "name": "N",
          "element": "N",
          "coord": [
            3.115000009536743,
            0.552299976348877,
            3.1064999103546143
          ]
        },
        {
          "atom_index": 1395,
          "name": "CA",
          "element": "C",
          "coord": [
            3.1605000495910645,
            0.49810001254081726,
            3.234499931335449
          ]
        },
        {
          "atom_index": 1396,
          "name": "C",
          "element": "C",
          "coord": [
            3.0467000007629395,
            0.49549999833106995,
            3.3373000621795654
          ]
        },
        {
          "atom_index": 1397,
          "name": "O",
          "element": "O",
          "coord": [
            3.0318000316619873,
            0.39750000834465027,
            3.4102001190185547
          ]
        },
        {
          "atom_index": 1398,
          "name": "CB",
          "element": "C",
          "coord": [
            3.281100034713745,
            0.5766000151634216,
            3.288599967956543
          ]
        },
        {
          "atom_index": 1399,
          "name": "CG",
          "element": "C",
          "coord": [
            3.325000047683716,
            0.5343000292778015,
            3.428800106048584
          ]
        },
        {
          "atom_index": 1400,
          "name": "CD",
          "element": "C",
          "coord": [
            3.4370999336242676,
            0.6220999956130981,
            3.483299970626831
          ]
        },
        {
          "atom_index": 1401,
          "name": "CE",
          "element": "C",
          "coord": [
            3.476900100708008,
            0.5764999985694885,
            3.6229000091552734
          ]
        },
        {
          "atom_index": 1402,
          "name": "NZ",
          "element": "N",
          "coord": [
            3.583400011062622,
            0.6607999801635742,
            3.683000087738037
          ]
        }
      ]
    },
    {
      "id": "L:184",
      "chain": "L",
      "resseq": 184,
      "icode": "",
      "resname": "ALA",
      "hetflag": " ",
      "sasa": 1.7746003866195679,
      "atoms": [
        {
          "atom_index": 1403,
          "name": "N",
          "element": "N",
          "coord": [
            2.9670000076293945,
            0.6028000116348267,
            3.3422000408172607
          ]
        },
        {
          "atom_index": 1404,
          "name": "CA",
          "element": "C",
          "coord": [
            2.8547000885009766,
            0.6115000247955322,
            3.436800003051758
          ]
        },
        {
          "atom_index": 1405,
          "name": "C",
          "element": "C",
          "coord": [
            2.7523999214172363,
            0.49950000643730164,
            3.415800094604492
          ]
        },
        {
          "atom_index": 1406,
          "name": "O",
          "element": "O",
          "coord": [
            2.7121999263763428,
            0.4334000051021576,
            3.511699914932251
          ]
        },
        {
          "atom_index": 1407,
          "name": "CB",
          "element": "C",
          "coord": [
            2.786600112915039,
            0.7480000257492065,
            3.4289000034332275
          ]
        }
      ]
    },
    {
      "id": "L:185",
      "chain": "L",
      "resseq": 185,
      "icode": "",
      "resname": "ASP",
      "hetflag": " ",
      "sasa": 0.7882465124130249,
      "atoms": [
        {
          "atom_index": 1408,
          "name": "N",
          "element": "N",
          "coord": [
            2.7119998931884766,
            0.4781000018119812,
            3.291100025177002
          ]
        },
        {
          "atom_index": 1409,
          "name": "CA",
          "element": "C",
          "coord": [
            2.6182000637054443,
            0.3709000051021576,
            3.2578999996185303
          ]
        },
        {
          "atom_index": 1410,
          "name": "C",
          "element": "C",
          "coord": [
            2.677999973297119,
            0.2345000058412552,
            3.287899971008301
          ]
        },
        {
          "atom_index": 1411,
          "name": "O",
          "element": "O",
          "coord": [
            2.6103999614715576,
            0.14720000326633453,
            3.342400074005127
          ]
        },
        {
          "atom_index": 1412,
          "name": "CB",
          "element": "C",
          "coord": [
            2.574399948120117,
            0.3783999979496002,
            3.111299991607666
          ]
        },
        {
          "atom_index": 1413,
          "name": "CG",
          "element": "C",
          "coord": [
            2.474900007247925,
            0.49000000953674316,
            3.0857999324798584
          ]
        },
        {
          "atom_index": 1414,
          "name": "OD1",
          "element": "O",
          "coord": [
            2.446500062942505,
            0.5188000202178955,
            2.9674999713897705
          ]
        },
        {
          "atom_index": 1415,
          "name": "OD2",
          "element": "O",
          "coord": [
            2.424499988555908,
            0.5486999750137329,
            3.1842000484466553
          ]
        }
      ]
    },
    {
      "id": "L:186",
      "chain": "L",
      "resseq": 186,
      "icode": "",
      "resname": "TYR",
      "hetflag": " ",
      "sasa": 0.0,
      "atoms": [
        {
          "atom_index": 1416,
          "name": "N",
          "element": "N",
          "coord": [
            2.805299997329712,
            0.2168000042438507,
            3.2537999153137207
          ]
        },
        {
          "atom_index": 1417,
          "name": "CA",
          "element": "C",
          "coord": [
            2.8736000061035156,
            0.09070000052452087,
            3.2808001041412354
          ]
        },
        {
          "atom_index": 1418,
          "name": "C",
          "element": "C",
          "coord": [
            2.8705999851226807,
            0.0568000003695488,
            3.430000066757202
          ]
        },
        {
          "atom_index": 1419,
          "name": "O",
          "element": "O",
          "coord": [
            2.8415000438690186,
            -0.05700000002980232,
            3.4684998989105225
          ]
        },
        {
          "atom_index": 1420,
          "name": "CB",
          "element": "C",
          "coord": [
            3.0178000926971436,
            0.09449999779462814,
            3.229300022125244
          ]
        },
        {
          "atom_index": 1421,
          "name": "CG",
          "element": "C",
          "coord": [
            3.0936999320983887,
            -0.03310000151395798,
            3.256999969482422
          ]
        },
        {
          "atom_index": 1422,
          "name": "CD1",
          "element": "C",
          "coord": [
            3.061800003051758,
            -0.15129999816417694,
            3.189500093460083
          ]
        },
        {
          "atom_index": 1423,
          "name": "CD2",
          "element": "C",
          "coord": [
            3.1963000297546387,
            -0.036400001496076584,
            3.351099967956543
          ]
        },
        {
          "atom_index": 1424,
          "name": "CE1",
          "element": "C",
          "coord": [
            3.1303000450134277,
            -0.2694999873638153,
            3.215100049972534
          ]
        },
        {
          "atom_index": 1425,
          "name": "CE2",
          "element": "C",
          "coord": [
            3.265500068664551,
            -0.15379999577999115,
            3.3770999908447266
          ]
        },
        {
          "atom_index": 1426,
          "name": "CZ",
          "element": "C",
          "coord": [
            3.2314999103546143,
            -0.27000001072883606,
            3.308799982070923
          ]
        },
        {
          "atom_index": 1427,
          "name": "OH",
          "element": "O",
          "coord": [
            3.299499988555908,
            -0.38659998774528503,
            3.3338000774383545
          ]
        }
      ]
    },
    {
      "id": "L:187",
      "chain": "L",
      "resseq": 187,
      "icode": "",
      "resname": "GLU",
      "hetflag": " ",
      "sasa": 1.324254035949707,
      "atoms": [
        {
          "atom_index": 1428,
          "name": "N",
          "element": "N",
          "coord": [
            2.898400068283081,
            0.15690000355243683,
            3.513200044631958
          ]
        },
        {
          "atom_index": 1429,
          "name": "CA",
          "element": "C",
          "coord": [
            2.904599905014038,
            0.13779999315738678,
            3.6582000255584717
          ]
        },
        {
          "atom_index": 1430,
          "name": "C",
          "element": "C",
          "coord": [
            2.766900062561035,
            0.12759999930858612,
            3.7267000675201416
          ]
        },
        {
          "atom_index": 1431,
          "name": "O",
          "element": "O",
          "coord": [
            2.7595999240875244,
            0.09470000118017197,
            3.8447999954223633
          ]
        },
        {
          "atom_index": 1432,
          "name": "CB",
          "element": "C",
          "coord": [
            2.993499994277954,
            0.24490000307559967,
            3.723099946975708
          ]
        },
        {
          "atom_index": 1433,
          "name": "CG",
          "element": "C",
          "coord": [
            3.1410000324249268,
            0.2313999980688095,
            3.684799909591675
          ]
        },
        {
          "atom_index": 1434,
          "name": "CD",
          "element": "C",
          "coord": [
            3.2304999828338623,
            0.3382999897003174,
            3.7458999156951904
          ]
        },
        {
          "atom_index": 1435,
          "name": "OE1",
          "element": "O",
          "coord": [
            3.1807000637054443,
            0.4478999972343445,
            3.7797999382019043
          ]
        },
        {
          "atom_index": 1436,
          "name": "OE2",
          "element": "O",
          "coord": [
            3.3519999980926514,
            0.31220000982284546,
            3.7595999240875244
          ]
        }
      ]
    },
    {
      "id": "L:188",
      "chain": "L",
      "resseq": 188,
      "icode": "",
      "resname": "LYS",
      "hetflag": " ",
      "sasa": 8.323473930358887,
      "atoms": [
        {
          "atom_index": 1437,
          "name": "N",
          "element": "N",
          "coord": [
            2.65939998626709,
            0.1527000069618225,
            3.651599884033203
          ]
        },
        {
          "atom_index": 1438,
          "name": "CA",
          "element": "C",
          "coord": [
            2.521899938583374,
            0.13609999418258667,
            3.701900005340576
          ]
        },
        {
          "atom_index": 1439,
          "name": "C",
          "element": "C",
          "coord": [
            2.47189998626709,
            -0.008100000210106373,
            3.6916000843048096
          ]
        },
        {
          "atom_index": 1440,
          "name": "O",
          "element": "O",
          "coord": [
            2.3608999252319336,
            -0.03869999945163727,
            3.7360000610351562
          ]
        },
        {
          "atom_index": 1441,
          "name": "CB",
          "element": "C",
          "coord": [
            2.4244000911712646,
            0.225600004196167,
            3.625
          ]
        },
        {
          "atom_index": 1442,
          "name": "CG",
          "element": "C",
          "coord": [
            2.4142000675201416,
            0.3682999908924103,
            3.675800085067749
          ]
        },
        {
          "atom_index": 1443,
          "name": "CD",
          "element": "C",
          "coord": [
            2.313199996948242,
            0.446399986743927,
            3.593100070953369
          ]
        },
        {
          "atom_index": 1444,
          "name": "CE",
          "element": "C",
          "coord": [
            2.311000108718872,
            0.5936999917030334,
            3.631200075149536
          ]
        },
        {
          "atom_index": 1445,
          "name": "NZ",
          "element": "N",
          "coord": [
            2.183199882507324,
            0.6123999953269958,
            3.6772000789642334
          ]
        }
      ]
    },
    {
      "id": "L:189",
      "chain": "L",
      "resseq": 189,
      "icode": "",
      "resname": "HIS",
      "hetflag": " ",
      "sasa": 0.06330374628305435,
      "atoms": [
        {
          "atom_index": 1446,
          "name": "N",
          "element": "N",
          "coord": [
            2.552299976348877,
            -0.09619999676942825,
            3.632699966430664
          ]
        },
        {
          "atom_index": 1447,
          "name": "CA",
          "element": "C",
          "coord": [
            2.5076000690460205,
            -0.23309999704360962,
            3.60479998588562
          ]
        },
        {
          "atom_index": 1448,
          "name": "C",
          "element": "C",
          "coord": [
            2.610300064086914,
            -0.34049999713897705,
            3.6410999298095703
          ]
        },
        {
          "atom_index": 1449,
          "name": "O",
          "element": "O",
          "coord": [
            2.7304000854492188,
            -0.313400000333786,
            3.6445000171661377
          ]
        },
        {
          "atom_index": 1450,
          "name": "CB",
          "element": "C",
          "coord": [
            2.463399887084961,
            -0.2443999946117401,
            3.4588000774383545
          ]
        },
        {
          "atom_index": 1451,
          "name": "CG",
          "element": "C",
          "coord": [
            2.3410000801086426,
            -0.16410000622272491,
            3.4279000759124756
          ]
        },
        {
          "atom_index": 1452,
          "name": "ND1",
          "element": "N",
          "coord": [
            2.346299886703491,
            -0.03999999910593033,
            3.3682000637054443
          ]
        },
        {
          "atom_index": 1453,
          "name": "CD2",
          "element": "C",
          "coord": [
            2.210099935531616,
            -0.18850000202655792,
            3.452399969100952
          ]
        },
        {
          "atom_index": 1454,
          "name": "CE1",
          "element": "C",
          "coord": [
            2.2237000465393066,
            0.007799999788403511,
            3.3559000492095947
          ]
        },
        {
          "atom_index": 1455,
          "name": "NE2",
          "element": "N",
          "coord": [
            2.13919997215271,
            -0.08060000091791153,
            3.4061999320983887
          ]
        }
      ]
    },
    {
      "id": "L:190",
      "chain": "L",
      "resseq": 190,
      "icode": "",
      "resname": "LYS",
      "hetflag": " ",
      "sasa": 4.813539028167725,
      "atoms": [
        {
          "atom_index": 1456,
          "name": "N",
          "element": "N",
          "coord": [
            2.562000036239624,
            -0.461899995803833,
            3.6689999103546143
          ]
        },
        {
          "atom_index": 1457,
          "name": "CA",
          "element": "C",
          "coord": [
            2.648900032043457,
            -0.571399986743927,
            3.7130000591278076
          ]
        },
        {
          "atom_index": 1458,
          "name": "C",
          "element": "C",
          "coord": [
            2.683199882507324,
            -0.6743999719619751,
            3.6047000885009766
          ]
        },
        {
          "atom_index": 1459,
          "name": "O",
          "element": "O",
          "coord": [
            2.8008999824523926,
            -0.7005000114440918,
            3.5792999267578125
          ]
        },
        {
          "atom_index": 1460,
          "name": "CB",
          "element": "C",
          "coord": [
            2.591599941253662,
            -0.6425999999046326,
            3.836699962615967
          ]
        },
        {
          "atom_index": 1461,
          "name": "CG",
          "element": "C",
          "coord": [
            2.674799919128418,
            -0.7639999985694885,
            3.88070011138916
          ]
        },
        {
          "atom_index": 1462,
          "name": "CD",
          "element": "C",
          "coord": [
            2.623500108718872,
            -0.8300999999046326,
            4.007999897003174
          ]
        },
        {
          "atom_index": 1463,
          "name": "CE",
          "element": "C",
          "coord": [
            2.7095000743865967,
            -0.9509000182151794,
            4.043799877166748
          ]
        },
        {
          "atom_index": 1464,
          "name": "NZ",
          "element": "N",
          "coord": [
            2.7000999450683594,
            -0.987500011920929,
            4.188700199127197
          ]
        }
      ]
    },
    {
      "id": "L:191",
      "chain": "L",
      "resseq": 191,
      "icode": "",
      "resname": "VAL",
      "hetflag": " ",
      "sasa": 0.0,
      "atoms": [
        {
          "atom_index": 1465,
          "name": "N",
          "element": "N",
          "coord": [
            2.5808000564575195,
            -0.7346000075340271,
            3.544600009918213
          ]
        },
        {
          "atom_index": 1466,
          "name": "CA",
          "element": "C",
          "coord": [
            2.6010000705718994,
            -0.8485000133514404,
            3.4551000595092773
          ]
        },
        {
          "atom_index": 1467,
          "name": "C",
          "element": "C",
          "coord": [
            2.602299928665161,
            -0.8080000281333923,
            3.3073999881744385
          ]
        },
        {
          "atom_index": 1468,
          "name": "O",
          "element": "O",
          "coord": [
            2.50600004196167,
            -0.7512000203132629,
            3.2553000450134277
          ]
        },
        {
          "atom_index": 1469,
          "name": "CB",
          "element": "C",
          "coord": [
            2.4974000453948975,
            -0.9614999890327454,
            3.4776999950408936
          ]
        },
        {
          "atom_index": 1470,
          "name": "CG1",
          "element": "C",
          "coord": [
            2.5281999111175537,
            -1.0808000564575195,
            3.3875999450683594
          ]
        },
        {
          "atom_index": 1471,
          "name": "CG2",
          "element": "C",
          "coord": [
            2.49429988861084,
            -1.004699945449829,
            3.625
          ]
        }
      ]
    },
    {
      "id": "L:192",
      "chain": "L",
      "resseq": 192,
      "icode": "",
      "resname": "TYR",
      "hetflag": " ",
      "sasa": 0.0,
      "atoms": [
        {
          "atom_index": 1472,
          "name": "N",
          "element": "N",
          "coord": [
            2.7128000259399414,
            -0.840399980545044,
            3.241300106048584
          ]
        },
        {
          "atom_index": 1473,
          "name": "CA",
          "element": "C",
          "coord": [
            2.7302000522613525,
            -0.8125,
            3.099600076675415
          ]
        },
        {
          "atom_index": 1474,
          "name": "C",
          "element": "C",
          "coord": [
            2.7388999462127686,
            -0.9435999989509583,
            3.0250000953674316
          ]
        },
        {
          "atom_index": 1475,
          "name": "O",
          "element": "O",
          "coord": [
            2.8241000175476074,
            -1.0264999866485596,
            3.055000066757202
          ]
        },
        {
          "atom_index": 1476,
          "name": "CB",
          "element": "C",
          "coord": [
            2.8547000885009766,
            -0.7268000245094299,
            3.078000068664551
          ]
        },
        {
          "atom_index": 1477,
          "name": "CG",
          "element": "C",
          "coord": [
            2.8320999145507812,
            -0.5873000025749207,
            3.130500078201294
          ]
        },
        {
          "atom_index": 1478,
          "name": "CD1",
          "element": "C",
          "coord": [
            2.8510000705718994,
            -0.5580000281333923,
            3.2660000324249268
          ]
        },
        {
          "atom_index": 1479,
          "name": "CD2",
          "element": "C",
          "coord": [
            2.7855000495910645,
            -0.486299991607666,
            3.0464999675750732
          ]
        },
        {
          "atom_index": 1480,
          "name": "CE1",
          "element": "C",
          "coord": [
            2.82669997215271,
            -0.43050000071525574,
            3.315700054168701
          ]
        },
        {
          "atom_index": 1481,
          "name": "CE2",
          "element": "C",
          "coord": [
            2.7611000537872314,
            -0.35839998722076416,
            3.095400094985962
          ]
        },
        {
          "atom_index": 1482,
          "name": "CZ",
          "element": "C",
          "coord": [
            2.781399965286255,
            -0.3321000039577484,
            3.2298998832702637
          ]
        },
        {
          "atom_index": 1483,
          "name": "OH",
          "element": "O",
          "coord": [
            2.7572999000549316,
            -0.20669999718666077,
            3.2785000801086426
          ]
        }
      ]
    },
    {
      "id": "L:193",
      "chain": "L",
      "resseq": 193,
      "icode": "",
      "resname": "ALA",
      "hetflag": " ",
      "sasa": 0.0,
      "atoms": [
        {
          "atom_index": 1484,
          "name": "N",
          "element": "N",
          "coord": [
            2.6493000984191895,
            -0.9616000056266785,
            2.928499937057495
          ]
        },
        {
          "atom_index": 1485,
          "name": "CA",
          "element": "C",
          "coord": [
            2.6366000175476074,
            -1.0891000032424927,
            2.859299898147583
          ]
        },
        {
          "atom_index": 1486,
          "name": "C",
          "element": "C",
          "coord": [
            2.6257998943328857,
            -1.0710999965667725,
            2.7090001106262207
          ]
        },
        {
          "atom_index": 1487,
          "name": "O",
          "element": "O",
          "coord": [
            2.5625,
            -0.9771000146865845,
            2.65939998626709
          ]
        },
        {
          "atom_index": 1488,
          "name": "CB",
          "element": "C",
          "coord": [
            2.5164999961853027,
            -1.1678999662399292,
            2.9124999046325684
          ]
        }
      ]
    },
    {
      "id": "L:194",
      "chain": "L",
      "resseq": 194,
      "icode": "",
      "resname": "CYS",
      "hetflag": " ",
      "sasa": 0.0,
      "atoms": [
        {
          "atom_index": 1489,
          "name": "N",
          "element": "N",
          "coord": [
            2.690999984741211,
            -1.1624000072479248,
            2.6384999752044678
          ]
        },
        {
          "atom_index": 1490,
          "name": "CA",
          "element": "C",
          "coord": [
            2.686000108718872,
            -1.1717000007629395,
            2.49429988861084
          ]
        },
        {
          "atom_index": 1491,
          "name": "C",
          "element": "C",
          "coord": [
            2.6161999702453613,
            -1.3035999536514282,
            2.4618000984191895
          ]
        },
        {
          "atom_index": 1492,
          "name": "O",
          "element": "O",
          "coord": [
            2.666599988937378,
            -1.4097000360488892,
            2.49780011177063
          ]
        },
        {
          "atom_index": 1493,
          "name": "CB",
          "element": "C",
          "coord": [
            2.8290998935699463,
            -1.173699975013733,
            2.4393999576568604
          ]
        },
        {
          "atom_index": 1494,
          "name": "SG",
          "element": "S",
          "coord": [
            2.836400032043457,
            -1.198099970817566,
            2.26419997215271
          ]
        }
      ]
    },
    {
      "id": "L:195",
      "chain": "L",
      "resseq": 195,
      "icode": "",
      "resname": "GLU",
      "hetflag": " ",
      "sasa": 0.0,
      "atoms": [
        {
          "atom_index": 1495,
          "name": "N",
          "element": "N",
          "coord": [
            2.500499963760376,
            -1.2960000038146973,
            2.395900011062622
          ]
        },
        {
          "atom_index": 1496,
          "name": "CA",
          "element": "C",
          "coord": [
            2.422499895095825,
            -1.4148999452590942,
            2.3587000370025635
          ]
        },
        {
          "atom_index": 1497,
          "name": "C",
          "element": "C",
          "coord": [
            2.42930006980896,
            -1.4372999668121338,
            2.2074999809265137
          ]
        },
        {
          "atom_index": 1498,
          "name": "O",
          "element": "O",
          "coord": [
            2.3933000564575195,
            -1.3490999937057495,
            2.1284000873565674
          ]
        },
        {
          "atom_index": 1499,
          "name": "CB",
          "element": "C",
          "coord": [
            2.276700019836426,
            -1.4016000032424927,
            2.404599905014038
          ]
        },
        {
          "atom_index": 1500,
          "name": "CG",
          "element": "C",
          "coord": [
            2.1884000301361084,
            -1.5220999717712402,
            2.3698999881744385
          ]
        },
        {
          "atom_index": 1501,
          "name": "CD",
          "element": "C",
          "coord": [
            2.0473999977111816,
            -1.5111000537872314,
            2.4268999099731445
          ]
        },
        {
          "atom_index": 1502,
          "name": "OE1",
          "element": "O",
          "coord": [
            2.0227999687194824,
            -1.4213999509811401,
            2.5092999935150146
          ]
        },
        {
          "atom_index": 1503,
          "name": "OE2",
          "element": "O",
          "coord": [
            1.961300015449524,
            -1.593400001525879,
            2.390899896621704
          ]
        }
      ]
    },
    {
      "id": "L:196",
      "chain": "L",
      "resseq": 196,
      "icode": "",
      "resname": "VAL",
      "hetflag": " ",
      "sasa": 0.0,
      "atoms": [
        {
          "atom_index": 1504,
          "name": "N",
          "element": "N",
          "coord": [
            2.474299907684326,
            -1.556399941444397,
            2.168800115585327
          ]
        },
        {
          "atom_index": 1505,
          "name": "CA",
          "element": "C",
          "coord": [
            2.5051000118255615,
            -1.5879000425338745,
            2.0302999019622803
          ]
        },
        {
          "atom_index": 1506,
          "name": "C",
          "element": "C",
          "coord": [
            2.4130001068115234,
            -1.6956000328063965,
            1.973099946975708
          ]
        },
        {
          "atom_index": 1507,
          "name": "O",
          "element": "O",
          "coord": [
            2.4005000591278076,
            -1.8044999837875366,
            2.0295000076293945
          ]
        },
        {
          "atom_index": 1508,
          "name": "CB",
          "element": "C",
          "coord": [
            2.652400016784668,
            -1.6332999467849731,
            2.015500068664551
          ]
        },
        {
          "atom_index": 1509,
          "name": "CG1",
          "element": "C",
          "coord": [
            2.680999994277954,
            -1.6792999505996704,
            1.8723000288009644
          ]
        },
        {
          "atom_index": 1510,
          "name": "CG2",
          "element": "C",
          "coord": [
            2.746500015258789,
            -1.5200999975204468,
            2.0566000938415527
          ]
        }
      ]
    },
    {
      "id": "L:197",
      "chain": "L",
      "resseq": 197,
      "icode": "",
      "resname": "THR",
      "hetflag": " ",
      "sasa": 0.45171648263931274,
      "atoms": [
        {
          "atom_index": 1511,
          "name": "N",
          "element": "N",
          "coord": [
            2.350800037384033,
            -1.6628999710083008,
            1.8602999448776245
          ]
        },
        {
          "atom_index": 1512,
          "name": "CA",
          "element": "C",
          "coord": [
            2.268199920654297,
            -1.7563999891281128,
            1.784600019454956
          ]
        },
        {
          "atom_index": 1513,
          "name": "C",
          "element": "C",
          "coord": [
            2.340100049972534,
            -1.7899999618530273,
            1.6540000438690186
          ]
        },
        {
          "atom_index": 1514,
          "name": "O",
          "element": "O",
          "coord": [
            2.3919999599456787,
            -1.7008999586105347,
            1.586899995803833
          ]
        },
        {
          "atom_index": 1515,
          "name": "CB",
          "element": "C",
          "coord": [
            2.1285998821258545,
            -1.6944999694824219,
            1.7559000253677368
          ]
        },
        {
          "atom_index": 1516,
          "name": "OG1",
          "element": "O",
          "coord": [
            2.0662999153137207,
            -1.6601999998092651,
            1.8799999952316284
          ]
        },
        {
          "atom_index": 1517,
          "name": "CG2",
          "element": "C",
          "coord": [
            2.0381999015808105,
            -1.791599988937378,
            1.6801999807357788
          ]
        }
      ]
    },
    {
      "id": "L:198",
      "chain": "L",
      "resseq": 198,
      "icode": "",
      "resname": "HIS",
      "hetflag": " ",
      "sasa": 0.0,
      "atoms": [
        {
          "atom_index": 1518,
          "name": "N",
          "element": "N",
          "coord": [
            2.343600034713745,
            -1.9187999963760376,
            1.6195000410079956
          ]
        },
        {
          "atom_index": 1519,
          "name": "CA",
          "element": "C",
          "coord": [
            2.4133999347686768,
            -1.9671000242233276,
            1.5
          ]
        },
        {
          "atom_index": 1520,
          "name": "C",
          "element": "C",
          "coord": [
            2.36299991607666,
            -2.106100082397461,
            1.461400032043457
          ]
        },
        {
          "atom_index": 1521,
          "name": "O",
          "element": "O",
          "coord": [
            2.3248000144958496,
            -2.1849000453948975,
            1.5489000082015991
          ]
        },
        {
          "atom_index": 1522,
          "name": "CB",
          "element": "C",
          "coord": [
            2.5657999515533447,
            -1.9704999923706055,
            1.5220999717712402
          ]
        },
        {
          "atom_index": 1523,
          "name": "CG",
          "element": "C",
          "coord": [
            2.6440999507904053,
            -2.002700090408325,
            1.3981000185012817
          ]
        },
        {
          "atom_index": 1524,
          "name": "ND1",
          "element": "N",
          "coord": [
            2.6826999187469482,
            -2.1308999061584473,
            1.3659000396728516
          ]
        },
        {
          "atom_index": 1525,
          "name": "CD2",
          "element": "C",
          "coord": [
            2.688999891281128,
            -1.9235999584197998,
            1.297700047492981
          ]
        },
        {
          "atom_index": 1526,
          "name": "CE1",
          "element": "C",
          "coord": [
            2.7483999729156494,
            -2.1294000148773193,
            1.251099944114685
          ]
        },
        {
          "atom_index": 1527,
          "name": "NE2",
          "element": "N",
          "coord": [
            2.7539000511169434,
            -2.004699945449829,
            1.2077000141143799
          ]
        }
      ]
    },
    {
      "id": "L:199",
      "chain": "L",
      "resseq": 199,
      "icode": "",
      "resname": "GLN",
      "hetflag": " ",
      "sasa": 2.2148122787475586,
      "atoms": [
        {
          "atom_index": 1528,
          "name": "N",
          "element": "N",
          "coord": [
            2.3643999099731445,
            -2.135200023651123,
            1.3310999870300293
          ]
        },
        {
          "atom_index": 1529,
          "name": "CA",
          "element": "C",
          "coord": [
            2.3215999603271484,
            -2.2662999629974365,
            1.2773000001907349
          ]
        },
        {
          "atom_index": 1530,
          "name": "C",
          "element": "C",
          "coord": [
            2.3879001140594482,
            -2.3866000175476074,
            1.348099946975708
          ]
        },
        {
          "atom_index": 1531,
          "name": "O",
          "element": "O",
          "coord": [
            2.3239998817443848,
            -2.4893999099731445,
            1.3680000305175781
          ]
        },
        {
          "atom_index": 1532,
          "name": "CB",
          "element": "C",
          "coord": [
            2.345599889755249,
            -2.273400068283081,
            1.1253000497817993
          ]
        },
        {
          "atom_index": 1533,
          "name": "CG",
          "element": "C",
          "coord": [
            2.2939000129699707,
            -2.4022998809814453,
            1.058899998664856
          ]
        },
        {
          "atom_index": 1534,
          "name": "CD",
          "element": "C",
          "coord": [
            2.3104000091552734,
            -2.4052000045776367,
            0.9068999886512756
          ]
        },
        {
          "atom_index": 1535,
          "name": "OE1",
          "element": "O",
          "coord": [
            2.3013999462127686,
            -2.510999917984009,
            0.8446000218391418
          ]
        },
        {
          "atom_index": 1536,
          "name": "NE2",
          "element": "N",
          "coord": [
            2.3336000442504883,
            -2.2894999980926514,
            0.847000002861023
          ]
        }
      ]
    },
    {
      "id": "L:200",
      "chain": "L",
      "resseq": 200,
      "icode": "",
      "resname": "GLY",
      "hetflag": " ",
      "sasa": 0.0,
      "atoms": [
        {
          "atom_index": 1537,
          "name": "N",
          "element": "N",
          "coord": [
            2.515000104904175,
            -2.372299909591675,
            1.3854999542236328
          ]
        },
        {
          "atom_index": 1538,
          "name": "CA",
          "element": "C",
          "coord": [
            2.5901999473571777,
            -2.4783999919891357,
            1.4550000429153442
          ]
        },
        {
          "atom_index": 1539,
          "name": "C",
          "element": "C",
          "coord": [
            2.552999973297119,
            -2.5007998943328857,
            1.6015000343322754
          ]
        },
        {
          "atom_index": 1540,
          "name": "O",
          "element": "O",
          "coord": [
            2.5947000980377197,
            -2.5999999046325684,
            1.6619000434875488
          ]
        }
      ]
    },
    {
      "id": "L:201",
      "chain": "L",
      "resseq": 201,
      "icode": "",
      "resname": "LEU",
      "hetflag": " ",
      "sasa": 0.0,
      "atoms": [
        {
          "atom_index": 1541,
          "name": "N",
          "element": "N",
          "coord": [
            2.473599910736084,
            -2.409600019454956,
            1.6575000286102295
          ]
        },
        {
          "atom_index": 1542,
          "name": "CA",
          "element": "C",
          "coord": [
            2.433500051498413,
            -2.414599895477295,
            1.798200011253357
          ]
        },
        {
          "atom_index": 1543,
          "name": "C",
          "element": "C",
          "coord": [
            2.2878000736236572,
            -2.4576001167297363,
            1.8115999698638916
          ]
        },
        {
          "atom_index": 1544,
          "name": "O",
          "element": "O",
          "coord": [
            2.2002999782562256,
            -2.3961000442504883,
            1.7513999938964844
          ]
        },
        {
          "atom_index": 1545,
          "name": "CB",
          "element": "C",
          "coord": [
            2.453399896621704,
            -2.2774999141693115,
            1.8651000261306763
          ]
        },
        {
          "atom_index": 1546,
          "name": "CG",
          "element": "C",
          "coord": [
            2.5969998836517334,
            -2.224100112915039,
            1.8698999881744385
          ]
        },
        {
          "atom_index": 1547,
          "name": "CD1",
          "element": "C",
          "coord": [
            2.5996999740600586,
            -2.079699993133545,
            1.919700026512146
          ]
        },
        {
          "atom_index": 1548,
          "name": "CD2",
          "element": "C",
          "coord": [
            2.687000036239624,
            -2.313499927520752,
            1.954300045967102
          ]
        }
      ]
    },
    {
      "id": "L:202",
      "chain": "L",
      "resseq": 202,
      "icode": "",
      "resname": "SER",
      "hetflag": " ",
      "sasa": 7.975785255432129,
      "atoms": [
        {
          "atom_index": 1549,
          "name": "N",
          "element": "N",
          "coord": [
            2.261399984359741,
            -2.5613999366760254,
            1.8907999992370605
          ]
        },
        {
          "atom_index": 1550,
          "name": "CA",
          "element": "C",
          "coord": [
            2.1229000091552734,
            -2.611299991607666,
            1.908400058746338
          ]
        },
        {
          "atom_index": 1551,
          "name": "C",
          "element": "C",
          "coord": [
            2.0339999198913574,
            -2.5181000232696533,
            1.9926999807357788
          ]
        },
        {
          "atom_index": 1552,
          "name": "O",
          "element": "O",
          "coord": [
            1.9112999439239502,
            -2.5244998931884766,
            1.9865000247955322
          ]
        },
        {
          "atom_index": 1553,
          "name": "CB",
          "element": "C",
          "coord": [
            2.1201999187469482,
            -2.7565999031066895,
            1.9605000019073486
          ]
        },
        {
          "atom_index": 1554,
          "name": "OG",
          "element": "O",
          "coord": [
            2.2079999446868896,
            -2.776900053024292,
            2.069999933242798
          ]
        }
      ]
    },
    {
      "id": "L:203",
      "chain": "L",
      "resseq": 203,
      "icode": "",
      "resname": "SER",
      "hetflag": " ",
      "sasa": 3.0570261478424072,
      "atoms": [
        {
          "atom_index": 1555,
          "name": "N",
          "element": "N",
          "coord": [
            2.098099946975708,
            -2.4323999881744385,
            2.0713000297546387
          ]
        },
        {
          "atom_index": 1556,
          "name": "CA",
          "element": "C",
          "coord": [
            2.0313000679016113,
            -2.3229000568389893,
            2.141700029373169
          ]
        },
        {
          "atom_index": 1557,
          "name": "C",
          "element": "C",
          "coord": [
            2.136199951171875,
            -2.214099884033203,
            2.166300058364868
          ]
        },
        {
          "atom_index": 1558,
          "name": "O",
          "element": "O",
          "coord": [
            2.256200075149536,
            -2.2432000637054443,
            2.1656999588012695
          ]
        },
        {
          "atom_index": 1559,
          "name": "CB",
          "element": "C",
          "coord": [
            1.9670000076293945,
            -2.371000051498413,
            2.2725000381469727
          ]
        },
        {
          "atom_index": 1560,
          "name": "OG",
          "element": "O",
          "coord": [
            2.0629000663757324,
            -2.4296000003814697,
            2.3582000732421875
          ]
        }
      ]
    },
    {
      "id": "L:204",
      "chain": "L",
      "resseq": 204,
      "icode": "",
      "resname": "PRO",
      "hetflag": " ",
      "sasa": 0.35492005944252014,
      "atoms": [
        {
          "atom_index": 1561,
          "name": "N",
          "element": "N",
          "coord": [
            2.0917000770568848,
            -2.088099956512451,
            2.1849000453948975
          ]
        },
        {
          "atom_index": 1562,
          "name": "CA",
          "element": "C",
          "coord": [
            2.186199903488159,
            -1.976199984550476,
            2.197000026702881
          ]
        },
        {
          "atom_index": 1563,
          "name": "C",
          "element": "C",
          "coord": [
            2.288800001144409,
            -1.9944000244140625,
            2.309299945831299
          ]
        },
        {
          "atom_index": 1564,
          "name": "O",
          "element": "O",
          "coord": [
            2.2532999515533447,
            -2.039299964904785,
            2.4182000160217285
          ]
        },
        {
          "atom_index": 1565,
          "name": "CB",
          "element": "C",
          "coord": [
            2.095099925994873,
            -1.8564000129699707,
            2.2279000282287598
          ]
        },
        {
          "atom_index": 1566,
          "name": "CG",
          "element": "C",
          "coord": [
            1.962499976158142,
            -1.8941999673843384,
            2.171099901199341
          ]
        },
        {
          "atom_index": 1567,
          "name": "CD",
          "element": "C",
          "coord": [
            1.95169997215271,
            -2.04229998588562,
            2.194999933242798
          ]
        }
      ]
    },
    {
      "id": "L:205",
      "chain": "L",
      "resseq": 205,
      "icode": "",
      "resname": "VAL",
      "hetflag": " ",
      "sasa": 0.0,
      "atoms": [
        {
          "atom_index": 1568,
          "name": "N",
          "element": "N",
          "coord": [
            2.4147000312805176,
            -1.9611999988555908,
            2.2808001041412354
          ]
        },
        {
          "atom_index": 1569,
          "name": "CA",
          "element": "C",
          "coord": [
            2.522700071334839,
            -1.9663000106811523,
            2.380000114440918
          ]
        },
        {
          "atom_index": 1570,
          "name": "C",
          "element": "C",
          "coord": [
            2.541800022125244,
            -1.8276000022888184,
            2.44320011138916
          ]
        },
        {
          "atom_index": 1571,
          "name": "O",
          "element": "O",
          "coord": [
            2.553100109100342,
            -1.7280000448226929,
            2.371999979019165
          ]
        },
        {
          "atom_index": 1572,
          "name": "CB",
          "element": "C",
          "coord": [
            2.656599998474121,
            -2.016400098800659,
            2.316699981689453
          ]
        },
        {
          "atom_index": 1573,
          "name": "CG1",
          "element": "C",
          "coord": [
            2.777600049972534,
            -1.9805999994277954,
            2.40339994430542
          ]
        },
        {
          "atom_index": 1574,
          "name": "CG2",
          "element": "C",
          "coord": [
            2.6522998809814453,
            -2.16729998588562,
            2.2927000522613525
          ]
        }
      ]
    },
    {
      "id": "L:206",
      "chain": "L",
      "resseq": 206,
      "icode": "",
      "resname": "THR",
      "hetflag": " ",
      "sasa": 0.0630597174167633,
      "atoms": [
        {
          "atom_index": 1575,
          "name": "N",
          "element": "N",
          "coord": [
            2.5455000400543213,
            -1.8224999904632568,
            2.5764000415802
          ]
        },
        {
          "atom_index": 1576,
          "name": "CA",
          "element": "C",
          "coord": [
            2.5689001083374023,
            -1.6965999603271484,
            2.648699998855591
          ]
        },
        {
          "atom_index": 1577,
          "name": "C",
          "element": "C",
          "coord": [
            2.70169997215271,
            -1.697100043296814,
            2.7249999046325684
          ]
        },
        {
          "atom_index": 1578,
          "name": "O",
          "element": "O",
          "coord": [
            2.728800058364868,
            -1.7882000207901,
            2.8036000728607178
          ]
        },
        {
          "atom_index": 1579,
          "name": "CB",
          "element": "C",
          "coord": [
            2.4516000747680664,
            -1.663100004196167,
            2.744999885559082
          ]
        },
        {
          "atom_index": 1580,
          "name": "OG1",
          "element": "O",
          "coord": [
            2.332200050354004,
            -1.6404000520706177,
            2.668800115585327
          ]
        },
        {
          "atom_index": 1581,
          "name": "CG2",
          "element": "C",
          "coord": [
            2.482100009918213,
            -1.537600040435791,
            2.8264000415802
          ]
        }
      ]
    },
    {
      "id": "L:207",
      "chain": "L",
      "resseq": 207,
      "icode": "",
      "resname": "LYS",
      "hetflag": " ",
      "sasa": 0.5064299702644348,
      "atoms": [
        {
          "atom_index": 1582,
          "name": "N",
          "element": "N",
          "coord": [
            2.783900022506714,
            -1.5951000452041626,
            2.7005999088287354
          ]
        },
        {
          "atom_index": 1583,
          "name": "CA",
          "element": "C",
          "coord": [
            2.904400110244751,
            -1.5717999935150146,
            2.7797999382019043
          ]
        },
        {
          "atom_index": 1584,
          "name": "C",
          "element": "C",
          "coord": [
            2.888400077819824,
            -1.4400999546051025,
            2.8540000915527344
          ]
        },
        {
          "atom_index": 1585,
          "name": "O",
          "element": "O",
          "coord": [
            2.8438000679016113,
            -1.340499997138977,
            2.7962000370025635
          ]
        },
        {
          "atom_index": 1586,
          "name": "CB",
          "element": "C",
          "coord": [
            3.029599905014038,
            -1.5679999589920044,
            2.6919000148773193
          ]
        },
        {
          "atom_index": 1587,
          "name": "CG",
          "element": "C",
          "coord": [
            3.058199882507324,
            -1.6972999572753906,
            2.6135001182556152
          ]
        },
        {
          "atom_index": 1588,
          "name": "CD",
          "element": "C",
          "coord": [
            3.0808000564575195,
            -1.8183000087738037,
            2.7035999298095703
          ]
        },
        {
          "atom_index": 1589,
          "name": "CE",
          "element": "C",
          "coord": [
            3.108099937438965,
            -1.944100022315979,
            2.6201000213623047
          ]
        },
        {
          "atom_index": 1590,
          "name": "NZ",
          "element": "N",
          "coord": [
            3.121000051498413,
            -2.0664000511169434,
            2.7053000926971436
          ]
        }
      ]
    },
    {
      "id": "L:208",
      "chain": "L",
      "resseq": 208,
      "icode": "",
      "resname": "SER",
      "hetflag": " ",
      "sasa": 0.1261194348335266,
      "atoms": [
        {
          "atom_index": 1591,
          "name": "N",
          "element": "N",
          "coord": [
            2.9249000549316406,
            -1.4394999742507935,
            2.981800079345703
          ]
        },
        {
          "atom_index": 1592,
          "name": "CA",
          "element": "C",
          "coord": [
            2.8965001106262207,
            -1.326300024986267,
            3.0690999031066895
          ]
        },
        {
          "atom_index": 1593,
          "name": "C",
          "element": "C",
          "coord": [
            3.0100998878479004,
            -1.3030999898910522,
            3.168100118637085
          ]
        },
        {
          "atom_index": 1594,
          "name": "O",
          "element": "O",
          "coord": [
            3.0864999294281006,
            -1.3946000337600708,
            3.1989998817443848
          ]
        },
        {
          "atom_index": 1595,
          "name": "CB",
          "element": "C",
          "coord": [
            2.765000104904175,
            -1.3481999635696411,
            3.144200086593628
          ]
        },
        {
          "atom_index": 1596,
          "name": "OG",
          "element": "O",
          "coord": [
            2.772200107574463,
            -1.4627000093460083,
            3.227299928665161
          ]
        }
      ]
    },
    {
      "id": "L:209",
      "chain": "L",
      "resseq": 209,
      "icode": "",
      "resname": "PHE",
      "hetflag": " ",
      "sasa": 0.0,
      "atoms": [
        {
          "atom_index": 1597,
          "name": "N",
          "element": "N",
          "coord": [
            3.0208001136779785,
            -1.1801999807357788,
            3.217400074005127
          ]
        },
        {
          "atom_index": 1598,
          "name": "CA",
          "element": "C",
          "coord": [
            3.098299980163574,
            -1.152400016784668,
            3.337599992752075
          ]
        },
        {
          "atom_index": 1599,
          "name": "C",
          "element": "C",
          "coord": [
            3.0220999717712402,
            -1.0604000091552734,
            3.4323999881744385
          ]
        },
        {
          "atom_index": 1600,
          "name": "O",
          "element": "O",
          "coord": [
            2.9258999824523926,
            -0.994700014591217,
            3.392699956893921
          ]
        },
        {
          "atom_index": 1601,
          "name": "CB",
          "element": "C",
          "coord": [
            3.2332000732421875,
            -1.0901000499725342,
            3.301100015640259
          ]
        },
        {
          "atom_index": 1602,
          "name": "CG",
          "element": "C",
          "coord": [
            3.2223000526428223,
            -0.9535999894142151,
            3.2397000789642334
          ]
        },
        {
          "atom_index": 1603,
          "name": "CD1",
          "element": "C",
          "coord": [
            3.219399929046631,
            -0.8403000235557556,
            3.319499969482422
          ]
        },
        {
          "atom_index": 1604,
          "name": "CD2",
          "element": "C",
          "coord": [
            3.2151999473571777,
            -0.9383000135421753,
            3.102400064468384
          ]
        },
        {
          "atom_index": 1605,
          "name": "CE1",
          "element": "C",
          "coord": [
            3.2093000411987305,
            -0.7145000100135803,
            3.263200044631958
          ]
        },
        {
          "atom_index": 1606,
          "name": "CE2",
          "element": "C",
          "coord": [
            3.2051000595092773,
            -0.8126000165939331,
            3.045599937438965
          ]
        },
        {
          "atom_index": 1607,
          "name": "CZ",
          "element": "C",
          "coord": [
            3.2023000717163086,
            -0.7006999850273132,
            3.126199960708618
          ]
        }
      ]
    },
    {
      "id": "L:210",
      "chain": "L",
      "resseq": 210,
      "icode": "",
      "resname": "ASN",
      "hetflag": " ",
      "sasa": 0.34817060828208923,
      "atoms": [
        {
          "atom_index": 1608,
          "name": "N",
          "element": "N",
          "coord": [
            3.065700054168701,
            -1.0563000440597534,
            3.5578999519348145
          ]
        },
        {
          "atom_index": 1609,
          "name": "CA",
          "element": "C",
          "coord": [
            3.0192999839782715,
            -0.954800009727478,
            3.6517999172210693
          ]
        },
        {
          "atom_index": 1610,
          "name": "C",
          "element": "C",
          "coord": [
            3.1201000213623047,
            -0.8414999842643738,
            3.6684000492095947
          ]
        },
        {
          "atom_index": 1611,
          "name": "O",
          "element": "O",
          "coord": [
            3.236599922180176,
            -0.8648999929428101,
            3.7000999450683594
          ]
        },
        {
          "atom_index": 1612,
          "name": "CB",
          "element": "C",
          "coord": [
            2.9881999492645264,
            -1.017899990081787,
            3.7876999378204346
          ]
        },
        {
          "atom_index": 1613,
          "name": "CG",
          "element": "C",
          "coord": [
            2.897599935531616,
            -1.1389000415802002,
            3.7764999866485596
          ]
        },
        {
          "atom_index": 1614,
          "name": "OD1",
          "element": "O",
          "coord": [
            2.798099994659424,
            -1.1368000507354736,
            3.7040998935699463
          ]
        },
        {
          "atom_index": 1615,
          "name": "ND2",
          "element": "N",
          "coord": [
            2.93179988861084,
            -1.245300054550171,
            3.8482000827789307
          ]
        }
      ]
    },
    {
      "id": "L:211",
      "chain": "L",
      "resseq": 211,
      "icode": "",
      "resname": "ARG",
      "hetflag": " ",
      "sasa": 1.0445117950439453,
      "atoms": [
        {
          "atom_index": 1616,
          "name": "N",
          "element": "N",
          "coord": [
            3.074199914932251,
            -0.7185999751091003,
            3.646699905395508
          ]
        },
        {
          "atom_index": 1617,
          "name": "CA",
          "element": "C",
          "coord": [
            3.158900022506714,
            -0.6011999845504761,
            3.6631999015808105
          ]
        },
        {
          "atom_index": 1618,
          "name": "C",
          "element": "C",
          "coord": [
            3.2351999282836914,
            -0.6062999963760376,
            3.7952001094818115
          ]
        },
        {
          "atom_index": 1619,
          "name": "O",
          "element": "O",
          "coord": [
            3.175299882888794,
            -0.6039000153541565,
            3.9026999473571777
          ]
        },
        {
          "atom_index": 1620,
          "name": "CB",
          "element": "C",
          "coord": [
            3.0754001140594482,
            -0.4733000099658966,
            3.6556999683380127
          ]
        },
        {
          "atom_index": 1621,
          "name": "CG",
          "element": "C",
          "coord": [
            3.1561999320983887,
            -0.34529998898506165,
            3.670599937438965
          ]
        },
        {
          "atom_index": 1622,
          "name": "CD",
          "element": "C",
          "coord": [
            3.0676000118255615,
            -0.2223999947309494,
            3.658900022506714
          ]
        },
        {
          "atom_index": 1623,
          "name": "NE",
          "element": "N",
          "coord": [
            2.955199956893921,
            -0.22689999639987946,
            3.752000093460083
          ]
        },
        {
          "atom_index": 1624,
          "name": "CZ",
          "element": "C",
          "coord": [
            2.963099956512451,
            -0.19269999861717224,
            3.8803000450134277
          ]
        },
        {
          "atom_index": 1625,
          "name": "NH1",
          "element": "N",
          "coord": [
            2.8557000160217285,
            -0.19990000128746033,
            3.95770001411438
          ]
        },
        {
          "atom_index": 1626,
          "name": "NH2",
          "element": "N",
          "coord": [
            3.0782999992370605,
            -0.15119999647140503,
            3.9310998916625977
          ]
        }
      ]
    },
    {
      "id": "L:212",
      "chain": "L",
      "resseq": 212,
      "icode": "",
      "resname": "GLY",
      "hetflag": " ",
      "sasa": 2.1125004291534424,
      "atoms": [
        {
          "atom_index": 1627,
          "name": "N",
          "element": "N",
          "coord": [
            3.3675999641418457,
            -0.6133000254631042,
            3.7862000465393066
          ]
        },
        {
          "atom_index": 1628,
          "name": "CA",
          "element": "C",
          "coord": [
            3.452399969100952,
            -0.608299970626831,
            3.9038000106811523
          ]
        },
        {
          "atom_index": 1629,
          "name": "C",
          "element": "C",
          "coord": [
            3.504199981689453,
            -0.7450000047683716,
            3.9439001083374023
          ]
        },
        {
          "atom_index": 1630,
          "name": "O",
          "element": "O",
          "coord": [
            3.578399896621704,
            -0.7581999897956848,
            4.041399955749512
          ]
        }
      ]
    },
    {
      "id": "L:213",
      "chain": "L",
      "resseq": 213,
      "icode": "",
      "resname": "GLU",
      "hetflag": " ",
      "sasa": 2.5334227085113525,
      "atoms": [
        {
          "atom_index": 1631,
          "name": "N",
          "element": "N",
          "coord": [
            3.464900016784668,
            -0.847000002861023,
            3.8685998916625977
          ]
        },
        {
          "atom_index": 1632,
          "name": "CA",
          "element": "C",
          "coord": [
            3.5067999362945557,
            -0.9837999939918518,
            3.8968000411987305
          ]
        },
        {
          "atom_index": 1633,
          "name": "C",
          "element": "C",
          "coord": [
            3.6196000576019287,
            -1.0273000001907349,
            3.803999900817871
          ]
        },
        {
          "atom_index": 1634,
          "name": "O",
          "element": "O",
          "coord": [
            3.643899917602539,
            -0.9646999835968018,
            3.7007999420166016
          ]
        },
        {
          "atom_index": 1635,
          "name": "CB",
          "element": "C",
          "coord": [
            3.388400077819824,
            -1.079800009727478,
            3.8842999935150146
          ]
        },
        {
          "atom_index": 1636,
          "name": "CG",
          "element": "C",
          "coord": [
            3.3268001079559326,
            -1.120300054550171,
            4.017300128936768
          ]
        },
        {
          "atom_index": 1637,
          "name": "CD",
          "element": "C",
          "coord": [
            3.2202000617980957,
            -1.2269999980926514,
            4.002099990844727
          ]
        },
        {
          "atom_index": 1638,
          "name": "OE1",
          "element": "O",
          "coord": [
            3.2365000247955322,
            -1.315600037574768,
            3.9156999588012695
          ]
        },
        {
          "atom_index": 1639,
          "name": "OE2",
          "element": "O",
          "coord": [
            3.119999885559082,
            -1.222100019454956,
            4.076499938964844
          ]
        }
      ]
    },
    {
      "id": "H:1",
      "chain": "H",
      "resseq": 1,
      "icode": "",
      "resname": "GLU",
      "hetflag": " ",
      "sasa": 6.59092903137207,
      "atoms": [
        {
          "atom_index": 1640,
          "name": "N",
          "element": "N",
          "coord": [
            5.08050012588501,
            -0.14800000190734863,
            -2.4862000942230225
          ]
        },
        {
          "atom_index": 1641,
          "name": "CA",
          "element": "C",
          "coord": [
            4.956900119781494,
            -0.20970000326633453,
            -2.4298999309539795
          ]
        },
        {
          "atom_index": 1642,
          "name": "C",
          "element": "C",
          "coord": [
            4.88670015335083,
            -0.10920000076293945,
            -2.338900089263916
          ]
        },
        {
          "atom_index": 1643,
          "name": "O",
          "element": "O",
          "coord": [
            4.951399803161621,
            -0.02199999988079071,
            -2.2804999351501465
          ]
        },
        {
          "atom_index": 1644,
          "name": "CB",
          "element": "C",
          "coord": [
            4.990900039672852,
            -0.33730000257492065,
            -2.351599931716919
          ]
        },
        {
          "atom_index": 1645,
          "name": "CG",
          "element": "C",
          "coord": [
            5.067299842834473,
            -0.44269999861717224,
            -2.432800054550171
          ]
        },
        {
          "atom_index": 1646,
          "name": "CD",
          "element": "C",
          "coord": [
            5.099400043487549,
            -0.5676000118255615,
            -2.351799964904785
          ]
        },
        {
          "atom_index": 1647,
          "name": "OE1",
          "element": "O",
          "coord": [
            5.006700038909912,
            -0.6488000154495239,
            -2.3301000595092773
          ]
        },
        {
          "atom_index": 1648,
          "name": "OE2",
          "element": "O",
          "coord": [
            5.179999828338623,
            -0.5979999899864197,
            -2.2959001064300537
          ]
        }
      ]
    },
    {
      "id": "H:2",
      "chain": "H",
      "resseq": 2,
      "icode": "",
      "resname": "VAL",
      "hetflag": " ",
      "sasa": 0.0,
      "atoms": [
        {
          "atom_index": 1649,
          "name": "N",
          "element": "N",
          "coord": [
            4.75439977645874,
            -0.121799997985363,
            -2.328200101852417
          ]
        },
        {
          "atom_index": 1650,
          "name": "CA",
          "element": "C",
          "coord": [
            4.673699855804443,
            -0.028699999675154686,
            -2.248699903488159
          ]
        },
        {
          "atom_index": 1651,
          "name": "C",
          "element": "C",
          "coord": [
            4.71589994430542,
            -0.030300000682473183,
            -2.1013998985290527
          ]
        },
        {
          "atom_index": 1652,
          "name": "O",
          "element": "O",
          "coord": [
            4.717199802398682,
            -0.13510000705718994,
            -2.036600112915039
          ]
        },
        {
          "atom_index": 1653,
          "name": "CB",
          "element": "C",
          "coord": [
            4.521500110626221,
            -0.057500001043081284,
            -2.261399984359741
          ]
        },
        {
          "atom_index": 1654,
          "name": "CG1",
          "element": "C",
          "coord": [
            4.440199851989746,
            0.03660000115633011,
            -2.171799898147583
          ]
        },
        {
          "atom_index": 1655,
          "name": "CG2",
          "element": "C",
          "coord": [
            4.475599765777588,
            -0.043699998408555984,
            -2.407399892807007
          ]
        }
      ]
    },
    {
      "id": "H:3",
      "chain": "H",
      "resseq": 3,
      "icode": "",
      "resname": "GLN",
      "hetflag": " ",
      "sasa": 3.0653510093688965,
      "atoms": [
        {
          "atom_index": 1656,
          "name": "N",
          "element": "N",
          "coord": [
            4.750800132751465,
            0.08749999850988388,
            -2.0506999492645264
          ]
        },
        {
          "atom_index": 1657,
          "name": "CA",
          "element": "C",
          "coord": [
            4.783400058746338,
            0.1062999963760376,
            -1.9097000360488892
          ]
        },
        {
          "atom_index": 1658,
          "name": "C",
          "element": "C",
          "coord": [
            4.706900119781494,
            0.22920000553131104,
            -1.8594000339508057
          ]
        },
        {
          "atom_index": 1659,
          "name": "O",
          "element": "O",
          "coord": [
            4.715400218963623,
            0.3361000120639801,
            -1.9192999601364136
          ]
        },
        {
          "atom_index": 1660,
          "name": "CB",
          "element": "C",
          "coord": [
            4.934899806976318,
            0.12439999729394913,
            -1.8906999826431274
          ]
        },
        {
          "atom_index": 1661,
          "name": "CG",
          "element": "C",
          "coord": [
            5.019800186157227,
            0.00430000014603138,
            -1.9364999532699585
          ]
        },
        {
          "atom_index": 1662,
          "name": "CD",
          "element": "C",
          "coord": [
            5.171000003814697,
            0.028999999165534973,
            -1.9326000213623047
          ]
        },
        {
          "atom_index": 1663,
          "name": "OE1",
          "element": "O",
          "coord": [
            5.244800090789795,
            -0.016300000250339508,
            -2.020900011062622
          ]
        },
        {
          "atom_index": 1664,
          "name": "NE2",
          "element": "N",
          "coord": [
            5.217299938201904,
            0.09960000216960907,
            -1.829800009727478
          ]
        }
      ]
    },
    {
      "id": "H:4",
      "chain": "H",
      "resseq": 4,
      "icode": "",
      "resname": "LEU",
      "hetflag": " ",
      "sasa": 0.0,
      "atoms": [
        {
          "atom_index": 1665,
          "name": "N",
          "element": "N",
          "coord": [
            4.630799770355225,
            0.21150000393390656,
            -1.7512999773025513
          ]
        },
        {
          "atom_index": 1666,
          "name": "CA",
          "element": "C",
          "coord": [
            4.555300235748291,
            0.32109999656677246,
            -1.6890000104904175
          ]
        },
        {
          "atom_index": 1667,
          "name": "C",
          "element": "C",
          "coord": [
            4.595399856567383,
            0.33649998903274536,
            -1.5430999994277954
          ]
        },
        {
          "atom_index": 1668,
          "name": "O",
          "element": "O",
          "coord": [
            4.591100215911865,
            0.24009999632835388,
            -1.4674999713897705
          ]
        },
        {
          "atom_index": 1669,
          "name": "CB",
          "element": "C",
          "coord": [
            4.403900146484375,
            0.29580000042915344,
            -1.6974999904632568
          ]
        },
        {
          "atom_index": 1670,
          "name": "CG",
          "element": "C",
          "coord": [
            4.339399814605713,
            0.26750001311302185,
            -1.833799958229065
          ]
        },
        {
          "atom_index": 1671,
          "name": "CD1",
          "element": "C",
          "coord": [
            4.19189977645874,
            0.23469999432563782,
            -1.8147000074386597
          ]
        },
        {
          "atom_index": 1672,
          "name": "CD2",
          "element": "C",
          "coord": [
            4.356599807739258,
            0.3840999901294708,
            -1.9289000034332275
          ]
        }
      ]
    },
    {
      "id": "H:5",
      "chain": "H",
      "resseq": 5,
      "icode": "",
      "resname": "VAL",
      "hetflag": " ",
      "sasa": 0.45171648263931274,
      "atoms": [
        {
          "atom_index": 1673,
          "name": "N",
          "element": "N",
          "coord": [
            4.634099960327148,
            0.4578000009059906,
            -1.503600001335144
          ]
        },
        {
          "atom_index": 1674,
          "name": "CA",
          "element": "C",
          "coord": [
            4.676000118255615,
            0.4830000102519989,
            -1.3658000230789185
          ]
        },
        {
          "atom_index": 1675,
          "name": "C",
          "element": "C",
          "coord": [
            4.608799934387207,
            0.607200026512146,
            -1.30649995803833
          ]
        },
        {
          "atom_index": 1676,
          "name": "O",
          "element": "O",
          "coord": [
            4.632699966430664,
            0.7184000015258789,
            -1.3529000282287598
          ]
        },
        {
          "atom_index": 1677,
          "name": "CB",
          "element": "C",
          "coord": [
            4.8308000564575195,
            0.49779999256134033,
            -1.354099988937378
          ]
        },
        {
          "atom_index": 1678,
          "name": "CG1",
          "element": "C",
          "coord": [
            4.87060022354126,
            0.5212000012397766,
            -1.2086999416351318
          ]
        },
        {
          "atom_index": 1679,
          "name": "CG2",
          "element": "C",
          "coord": [
            4.9019999504089355,
            0.37459999322891235,
            -1.40910005569458
          ]
        }
      ]
    },
    {
      "id": "H:6",
      "chain": "H",
      "resseq": 6,
      "icode": "",
      "resname": "GLU",
      "hetflag": " ",
      "sasa": 0.0,
      "atoms": [
        {
          "atom_index": 1680,
          "name": "N",
          "element": "N",
          "coord": [
            4.525400161743164,
            0.5874000191688538,
            -1.2041000127792358
          ]
        },
        {
          "atom_index": 1681,
          "name": "CA",
          "element": "C",
          "coord": [
            4.45989990234375,
            0.6998999714851379,
            -1.13510000705719
          ]
        },
        {
          "atom_index": 1682,
          "name": "C",
          "element": "C",
          "coord": [
            4.550300121307373,
            0.7608000040054321,
            -1.0282000303268433
          ]
        },
        {
          "atom_index": 1683,
          "name": "O",
          "element": "O",
          "coord": [
            4.63129997253418,
            0.691100001335144,
            -0.9661999940872192
          ]
        },
        {
          "atom_index": 1684,
          "name": "CB",
          "element": "C",
          "coord": [
            4.327499866485596,
            0.659500002861023,
            -1.0687999725341797
          ]
        },
        {
          "atom_index": 1685,
          "name": "CG",
          "element": "C",
          "coord": [
            4.223999977111816,
            0.5945000052452087,
            -1.1584999561309814
          ]
        },
        {
          "atom_index": 1686,
          "name": "CD",
          "element": "C",
          "coord": [
            4.239099979400635,
            0.4438000023365021,
            -1.1650999784469604
          ]
        },
        {
          "atom_index": 1687,
          "name": "OE1",
          "element": "O",
          "coord": [
            4.345600128173828,
            0.39079999923706055,
            -1.125
          ]
        },
        {
          "atom_index": 1688,
          "name": "OE2",
          "element": "O",
          "coord": [
            4.144100189208984,
            0.3776000142097473,
            -1.2105000019073486
          ]
        }
      ]
    },
    {
      "id": "H:7",
      "chain": "H",
      "resseq": 7,
      "icode": "",
      "resname": "SER",
      "hetflag": " ",
      "sasa": 0.8366951942443848,
      "atoms": [
        {
          "atom_index": 1689,
          "name": "N",
          "element": "N",
          "coord": [
            4.534800052642822,
            0.8910999894142151,
            -1.0068000555038452
          ]
        },
        {
          "atom_index": 1690,
          "name": "CA",
          "element": "C",
          "coord": [
            4.598499774932861,
            0.9589999914169312,
            -0.8945000171661377
          ]
        },
        {
          "atom_index": 1691,
          "name": "C",
          "element": "C",
          "coord": [
            4.510000228881836,
            1.0729999542236328,
            -0.843999981880188
          ]
        },
        {
          "atom_index": 1692,
          "name": "O",
          "element": "O",
          "coord": [
            4.412799835205078,
            1.111299991607666,
            -0.9101999998092651
          ]
        },
        {
          "atom_index": 1693,
          "name": "CB",
          "element": "C",
          "coord": [
            4.73769998550415,
            1.0091999769210815,
            -0.9326000213623047
          ]
        },
        {
          "atom_index": 1694,
          "name": "OG",
          "element": "O",
          "coord": [
            4.729800224304199,
            1.1064000129699707,
            -1.03410005569458
          ]
        }
      ]
    },
    {
      "id": "H:8",
      "chain": "H",
      "resseq": 8,
      "icode": "",
      "resname": "GLY",
      "hetflag": " ",
      "sasa": 0.09679638594388962,
      "atoms": [
        {
          "atom_index": 1695,
          "name": "N",
          "element": "N",
          "coord": [
            4.543300151824951,
            1.1252000331878662,
            -0.7258999943733215
          ]
        },
        {
          "atom_index": 1696,
          "name": "CA",
          "element": "C",
          "coord": [
            4.474599838256836,
            1.2419999837875366,
            -0.6707000136375427
          ]
        },
        {
          "atom_index": 1697,
          "name": "C",
          "element": "C",
          "coord": [
            4.38040018081665,
            1.2122000455856323,
            -0.5555999875068665
          ]
        },
        {
          "atom_index": 1698,
          "name": "O",
          "element": "O",
          "coord": [
            4.328999996185303,
            1.3042999505996704,
            -0.4918999969959259
          ]
        }
      ]
    },
    {
      "id": "H:9",
      "chain": "H",
      "resseq": 9,
      "icode": "",
      "resname": "GLY",
      "hetflag": " ",
      "sasa": 0.0,
      "atoms": [
        {
          "atom_index": 1699,
          "name": "N",
          "element": "N",
          "coord": [
            4.3572998046875,
            1.0839999914169312,
            -0.5286999940872192
          ]
        },
        {
          "atom_index": 1700,
          "name": "CA",
          "element": "C",
          "coord": [
            4.270199775695801,
            1.0429999828338623,
            -0.41850000619888306
          ]
        },
        {
          "atom_index": 1701,
          "name": "C",
          "element": "C",
          "coord": [
            4.326600074768066,
            1.0755000114440918,
            -0.28119999170303345
          ]
        },
        {
          "atom_index": 1702,
          "name": "O",
          "element": "O",
          "coord": [
            4.4430999755859375,
            1.1159000396728516,
            -0.267300009727478
          ]
        }
      ]
    },
    {
      "id": "H:10",
      "chain": "H",
      "resseq": 10,
      "icode": "",
      "resname": "GLY",
      "hetflag": " ",
      "sasa": 0.0,
      "atoms": [
        {
          "atom_index": 1703,
          "name": "N",
          "element": "N",
          "coord": [
            4.2434000968933105,
            1.059499979019165,
            -0.1793999969959259
          ]
        },
        {
          "atom_index": 1704,
          "name": "CA",
          "element": "C",
          "coord": [
            4.286200046539307,
            1.0851000547409058,
            -0.042899999767541885
          ]
        },
        {
          "atom_index": 1705,
          "name": "C",
          "element": "C",
          "coord": [
            4.173399925231934,
            1.1335999965667725,
            0.04540000110864639
          ]
        },
        {
          "atom_index": 1706,
          "name": "O",
          "element": "O",
          "coord": [
            4.055699825286865,
            1.110200047492981,
            0.01730000041425228
          ]
        }
      ]
    },
    {
      "id": "H:11",
      "chain": "H",
      "resseq": 11,
      "icode": "",
      "resname": "LEU",
      "hetflag": " ",
      "sasa": 0.09458957612514496,
      "atoms": [
        {
          "atom_index": 1707,
          "name": "N",
          "element": "N",
          "coord": [
            4.210899829864502,
            1.2000999450683594,
            0.15410000085830688
          ]
        },
        {
          "atom_index": 1708,
          "name": "CA",
          "element": "C",
          "coord": [
            4.11460018157959,
            1.2519999742507935,
            0.24879999458789825
          ]
        },
        {
          "atom_index": 1709,
          "name": "C",
          "element": "C",
          "coord": [
            4.063899993896484,
            1.3883999586105347,
            0.20419999957084656
          ]
        },
        {
          "atom_index": 1710,
          "name": "O",
          "element": "O",
          "coord": [
            4.14139986038208,
            1.4714000225067139,
            0.1542000025510788
          ]
        },
        {
          "atom_index": 1711,
          "name": "CB",
          "element": "C",
          "coord": [
            4.180699825286865,
            1.2648999691009521,
            0.38600000739097595
          ]
        },
        {
          "atom_index": 1712,
          "name": "CG",
          "element": "C",
          "coord": [
            4.242599964141846,
            1.138100028038025,
            0.444599986076355
          ]
        },
        {
          "atom_index": 1713,
          "name": "CD1",
          "element": "C",
          "coord": [
            4.317399978637695,
            1.1747000217437744,
            0.5706999897956848
          ]
        },
        {
          "atom_index": 1714,
          "name": "CD2",
          "element": "C",
          "coord": [
            4.134799957275391,
            1.03410005569458,
            0.47360000014305115
          ]
        }
      ]
    },
    {
      "id": "H:12",
      "chain": "H",
      "resseq": 12,
      "icode": "",
      "resname": "VAL",
      "hetflag": " ",
      "sasa": 0.0,
      "atoms": [
        {
          "atom_index": 1715,
          "name": "N",
          "element": "N",
          "coord": [
            3.934499979019165,
            1.4115999937057495,
            0.22370000183582306
          ]
        },
        {
          "atom_index": 1716,
          "name": "CA",
          "element": "C",
          "coord": [
            3.8747000694274902,
            1.5430999994277954,
            0.20010000467300415
          ]
        },
        {
          "atom_index": 1717,
          "name": "C",
          "element": "C",
          "coord": [
            3.761399984359741,
            1.569200038909912,
            0.30070000886917114
          ]
        },
        {
          "atom_index": 1718,
          "name": "O",
          "element": "O",
          "coord": [
            3.6898999214172363,
            1.4766000509262085,
            0.33970001339912415
          ]
        },
        {
          "atom_index": 1719,
          "name": "CB",
          "element": "C",
          "coord": [
            3.828000068664551,
            1.5598000288009644,
            0.05090000107884407
          ]
        },
        {
          "atom_index": 1720,
          "name": "CG1",
          "element": "C",
          "coord": [
            3.722599983215332,
            1.4563000202178955,
            0.0142000000923872
          ]
        },
        {
          "atom_index": 1721,
          "name": "CG2",
          "element": "C",
          "coord": [
            3.7802999019622803,
            1.7029999494552612,
            0.022199999541044235
          ]
        }
      ]
    },
    {
      "id": "H:13",
      "chain": "H",
      "resseq": 13,
      "icode": "",
      "resname": "GLN",
      "hetflag": " ",
      "sasa": 2.5223886966705322,
      "atoms": [
        {
          "atom_index": 1722,
          "name": "N",
          "element": "N",
          "coord": [
            3.746000051498413,
            1.6944999694824219,
            0.34360000491142273
          ]
        },
        {
          "atom_index": 1723,
          "name": "CA",
          "element": "C",
          "coord": [
            3.6382999420166016,
            1.729099988937378,
            0.43720000982284546
          ]
        },
        {
          "atom_index": 1724,
          "name": "C",
          "element": "C",
          "coord": [
            3.503999948501587,
            1.7440999746322632,
            0.36399999260902405
          ]
        },
        {
          "atom_index": 1725,
          "name": "O",
          "element": "O",
          "coord": [
            3.5032999515533447,
            1.771299958229065,
            0.24379999935626984
          ]
        },
        {
          "atom_index": 1726,
          "name": "CB",
          "element": "C",
          "coord": [
            3.6717000007629395,
            1.8569999933242798,
            0.5156999826431274
          ]
        },
        {
          "atom_index": 1727,
          "name": "CG",
          "element": "C",
          "coord": [
            3.809799909591675,
            1.854099988937378,
            0.5785999894142151
          ]
        },
        {
          "atom_index": 1728,
          "name": "CD",
          "element": "C",
          "coord": [
            3.805999994277954,
            1.8686000108718872,
            0.7282999753952026
          ]
        },
        {
          "atom_index": 1729,
          "name": "OE1",
          "element": "O",
          "coord": [
            3.8059000968933105,
            1.979599952697754,
            0.7814000248908997
          ]
        },
        {
          "atom_index": 1730,
          "name": "NE2",
          "element": "N",
          "coord": [
            3.805000066757202,
            1.7555999755859375,
            0.7980999946594238
          ]
        }
      ]
    },
    {
      "id": "H:14",
      "chain": "H",
      "resseq": 14,
      "icode": "",
      "resname": "PRO",
      "hetflag": " ",
      "sasa": 0.9891952872276306,
      "atoms": [
        {
          "atom_index": 1731,
          "name": "N",
          "element": "N",
          "coord": [
            3.390500068664551,
            1.725600004196167,
            0.4357999861240387
          ]
        },
        {
          "atom_index": 1732,
          "name": "CA",
          "element": "C",
          "coord": [
            3.260499954223633,
            1.7590999603271484,
            0.3752000033855438
          ]
        },
        {
          "atom_index": 1733,
          "name": "C",
          "element": "C",
          "coord": [
            3.2646000385284424,
            1.9035999774932861,
            0.32670000195503235
          ]
        },
        {
          "atom_index": 1734,
          "name": "O",
          "element": "O",
          "coord": [
            3.319000005722046,
            1.9914000034332275,
            0.39590001106262207
          ]
        },
        {
          "atom_index": 1735,
          "name": "CB",
          "element": "C",
          "coord": [
            3.1619999408721924,
            1.7470999956130981,
            0.4916999936103821
          ]
        },
        {
          "atom_index": 1736,
          "name": "CG",
          "element": "C",
          "coord": [
            3.2279000282287598,
            1.6579999923706055,
            0.589900016784668
          ]
        },
        {
          "atom_index": 1737,
          "name": "CD",
          "element": "C",
          "coord": [
            3.375699996948242,
            1.6784000396728516,
            0.5748999714851379
          ]
        }
      ]
    },
    {
      "id": "H:15",
      "chain": "H",
      "resseq": 15,
      "icode": "",
      "resname": "GLY",
      "hetflag": " ",
      "sasa": 2.063417434692383,
      "atoms": [
        {
          "atom_index": 1738,
          "name": "N",
          "element": "N",
          "coord": [
            3.210900068283081,
            1.9271999597549438,
            0.2078000009059906
          ]
        },
        {
          "atom_index": 1739,
          "name": "CA",
          "element": "C",
          "coord": [
            3.2118000984191895,
            2.06030011177063,
            0.14790000021457672
          ]
        },
        {
          "atom_index": 1740,
          "name": "C",
          "element": "C",
          "coord": [
            3.3399999141693115,
            2.092600107192993,
            0.0738999992609024
          ]
        },
        {
          "atom_index": 1741,
          "name": "O",
          "element": "O",
          "coord": [
            3.3543999195098877,
            2.2019999027252197,
            0.01850000023841858
          ]
        }
      ]
    },
    {
      "id": "H:16",
      "chain": "H",
      "resseq": 16,
      "icode": "",
      "resname": "GLY",
      "hetflag": " ",
      "sasa": 0.0,
      "atoms": [
        {
          "atom_index": 1742,
          "name": "N",
          "element": "N",
          "coord": [
            3.433300018310547,
            1.9972000122070312,
            0.0729999989271164
          ]
        },
        {
          "atom_index": 1743,
          "name": "CA",
          "element": "C",
          "coord": [
            3.5590999126434326,
            2.0125999450683594,
            0.002300000051036477
          ]
        },
        {
          "atom_index": 1744,
          "name": "C",
          "element": "C",
          "coord": [
            3.546999931335449,
            1.9693000316619873,
            -0.14300000667572021
          ]
        },
        {
          "atom_index": 1745,
          "name": "O",
          "element": "O",
          "coord": [
            3.4382998943328857,
            1.9358999729156494,
            -0.19089999794960022
          ]
        }
      ]
    },
    {
      "id": "H:17",
      "chain": "H",
      "resseq": 17,
      "icode": "",
      "resname": "SER",
      "hetflag": " ",
      "sasa": 1.6710824966430664,
      "atoms": [
        {
          "atom_index": 1746,
          "name": "N",
          "element": "N",
          "coord": [
            3.6596999168395996,
            1.9714000225067139,
            -0.21289999783039093
          ]
        },
        {
          "atom_index": 1747,
          "name": "CA",
          "element": "C",
          "coord": [
            3.6649999618530273,
            1.9316999912261963,
            -0.353300005197525
          ]
        },
        {
          "atom_index": 1748,
          "name": "C",
          "element": "C",
          "coord": [
            3.8022000789642334,
            1.8725999593734741,
            -0.3853999972343445
          ]
        },
        {
          "atom_index": 1749,
          "name": "O",
          "element": "O",
          "coord": [
            3.8975000381469727,
            1.8897000551223755,
            -0.30979999899864197
          ]
        },
        {
          "atom_index": 1750,
          "name": "CB",
          "element": "C",
          "coord": [
            3.6335999965667725,
            2.050100088119507,
            -0.44519999623298645
          ]
        },
        {
          "atom_index": 1751,
          "name": "OG",
          "element": "O",
          "coord": [
            3.7325000762939453,
            2.1512999534606934,
            -0.43479999899864197
          ]
        }
      ]
    },
    {
      "id": "H:18",
      "chain": "H",
      "resseq": 18,
      "icode": "",
      "resname": "LEU",
      "hetflag": " ",
      "sasa": 0.12906184792518616,
      "atoms": [
        {
          "atom_index": 1752,
          "name": "N",
          "element": "N",
          "coord": [
            3.810699939727783,
            1.8030999898910522,
            -0.4984999895095825
          ]
        },
        {
          "atom_index": 1753,
          "name": "CA",
          "element": "C",
          "coord": [
            3.9279000759124756,
            1.7249000072479248,
            -0.5318999886512756
          ]
        },
        {
          "atom_index": 1754,
          "name": "C",
          "element": "C",
          "coord": [
            3.928999900817871,
            1.7085000276565552,
            -0.6833000183105469
          ]
        },
        {
          "atom_index": 1755,
          "name": "O",
          "element": "O",
          "coord": [
            3.8224000930786133,
            1.6964999437332153,
            -0.7450000047683716
          ]
        },
        {
          "atom_index": 1756,
          "name": "CB",
          "element": "C",
          "coord": [
            3.914400100708008,
            1.5875999927520752,
            -0.4643999934196472
          ]
        },
        {
          "atom_index": 1757,
          "name": "CG",
          "element": "C",
          "coord": [
            4.030900001525879,
            1.4961999654769897,
            -0.42719998955726624
          ]
        },
        {
          "atom_index": 1758,
          "name": "CD1",
          "element": "C",
          "coord": [
            4.131499767303467,
            1.5658999681472778,
            -0.3361999988555908
          ]
        },
        {
          "atom_index": 1759,
          "name": "CD2",
          "element": "C",
          "coord": [
            3.976799964904785,
            1.371899962425232,
            -0.3596999943256378
          ]
        }
      ]
    },
    {
      "id": "H:19",
      "chain": "H",
      "resseq": 19,
      "icode": "",
      "resname": "ARG",
      "hetflag": " ",
      "sasa": 1.962416172027588,
      "atoms": [
        {
          "atom_index": 1760,
          "name": "N",
          "element": "N",
          "coord": [
            4.048399925231934,
            1.7091000080108643,
            -0.7426000237464905
          ]
        },
        {
          "atom_index": 1761,
          "name": "CA",
          "element": "C",
          "coord": [
            4.062300205230713,
            1.6700999736785889,
            -0.8826000094413757
          ]
        },
        {
          "atom_index": 1762,
          "name": "C",
          "element": "C",
          "coord": [
            4.142099857330322,
            1.5405999422073364,
            -0.8931999802589417
          ]
        },
        {
          "atom_index": 1763,
          "name": "O",
          "element": "O",
          "coord": [
            4.255899906158447,
            1.5324000120162964,
            -0.8442000150680542
          ]
        },
        {
          "atom_index": 1764,
          "name": "CB",
          "element": "C",
          "coord": [
            4.124899864196777,
            1.7811000347137451,
            -0.9682000279426575
          ]
        },
        {
          "atom_index": 1765,
          "name": "CG",
          "element": "C",
          "coord": [
            4.111299991607666,
            1.7537000179290771,
            -1.1188000440597534
          ]
        },
        {
          "atom_index": 1766,
          "name": "CD",
          "element": "C",
          "coord": [
            4.187699794769287,
            1.8532999753952026,
            -1.2036999464035034
          ]
        },
        {
          "atom_index": 1767,
          "name": "NE",
          "element": "N",
          "coord": [
            4.331699848175049,
            1.8312000036239624,
            -1.1937999725341797
          ]
        },
        {
          "atom_index": 1768,
          "name": "CZ",
          "element": "C",
          "coord": [
            4.422800064086914,
            1.8840999603271484,
            -1.2750999927520752
          ]
        },
        {
          "atom_index": 1769,
          "name": "NH1",
          "element": "N",
          "coord": [
            4.386499881744385,
            1.9635000228881836,
            -1.3753000497817993
          ]
        },
        {
          "atom_index": 1770,
          "name": "NH2",
          "element": "N",
          "coord": [
            4.550899982452393,
            1.8565000295639038,
            -1.2559000253677368
          ]
        }
      ]
    },
    {
      "id": "H:20",
      "chain": "H",
      "resseq": 20,
      "icode": "",
      "resname": "LEU",
      "hetflag": " ",
      "sasa": 0.0,
      "atoms": [
        {
          "atom_index": 1771,
          "name": "N",
          "element": "N",
          "coord": [
            4.079899787902832,
            1.4390000104904175,
            -0.9535999894142151
          ]
        },
        {
          "atom_index": 1772,
          "name": "CA",
          "element": "C",
          "coord": [
            4.146500110626221,
            1.3115999698638916,
            -0.9807000160217285
          ]
        },
        {
          "atom_index": 1773,
          "name": "C",
          "element": "C",
          "coord": [
            4.202600002288818,
            1.3116999864578247,
            -1.1217000484466553
          ]
        },
        {
          "atom_index": 1774,
          "name": "O",
          "element": "O",
          "coord": [
            4.145100116729736,
            1.3734999895095825,
            -1.2111999988555908
          ]
        },
        {
          "atom_index": 1775,
          "name": "CB",
          "element": "C",
          "coord": [
            4.049499988555908,
            1.1933000087738037,
            -0.9653000235557556
          ]
        },
        {
          "atom_index": 1776,
          "name": "CG",
          "element": "C",
          "coord": [
            3.964400053024292,
            1.1821000576019287,
            -0.8382999897003174
          ]
        },
        {
          "atom_index": 1777,
          "name": "CD1",
          "element": "C",
          "coord": [
            3.8859000205993652,
            1.051800012588501,
            -0.8424999713897705
          ]
        },
        {
          "atom_index": 1778,
          "name": "CD2",
          "element": "C",
          "coord": [
            4.051300048828125,
            1.1891000270843506,
            -0.7129999995231628
          ]
        }
      ]
    },
    {
      "id": "H:21",
      "chain": "H",
      "resseq": 21,
      "icode": "",
      "resname": "SER",
      "hetflag": " ",
      "sasa": 0.0,
      "atoms": [
        {
          "atom_index": 1779,
          "name": "N",
          "element": "N",
          "coord": [
            4.314499855041504,
            1.2415000200271606,
            -1.1399999856948853
          ]
        },
        {
          "atom_index": 1780,
          "name": "CA",
          "element": "C",
          "coord": [
            4.381100177764893,
            1.2281999588012695,
            -1.2702000141143799
          ]
        },
        {
          "atom_index": 1781,
          "name": "C",
          "element": "C",
          "coord": [
            4.387499809265137,
            1.0810999870300293,
            -1.3115999698638916
          ]
        },
        {
          "atom_index": 1782,
          "name": "O",
          "element": "O",
          "coord": [
            4.400000095367432,
            0.9926000237464905,
            -1.2273999452590942
          ]
        },
        {
          "atom_index": 1783,
          "name": "CB",
          "element": "C",
          "coord": [
            4.523799896240234,
            1.28410005569458,
            -1.2639000415802002
          ]
        },
        {
          "atom_index": 1784,
          "name": "OG",
          "element": "O",
          "coord": [
            4.523600101470947,
            1.4257999658584595,
            -1.2555999755859375
          ]
        }
      ]
    },
    {
      "id": "H:22",
      "chain": "H",
      "resseq": 22,
      "icode": "",
      "resname": "CYS",
      "hetflag": " ",
      "sasa": 0.0,
      "atoms": [
        {
          "atom_index": 1785,
          "name": "N",
          "element": "N",
          "coord": [
            4.379799842834473,
            1.0562000274658203,
            -1.4416999816894531
          ]
        },
        {
          "atom_index": 1786,
          "name": "CA",
          "element": "C",
          "coord": [
            4.3993000984191895,
            0.9223999977111816,
            -1.4955999851226807
          ]
        },
        {
          "atom_index": 1787,
          "name": "C",
          "element": "C",
          "coord": [
            4.491300106048584,
            0.9314000010490417,
            -1.6164000034332275
          ]
        },
        {
          "atom_index": 1788,
          "name": "O",
          "element": "O",
          "coord": [
            4.453100204467773,
            0.9868000149726868,
            -1.7200000286102295
          ]
        },
        {
          "atom_index": 1789,
          "name": "CB",
          "element": "C",
          "coord": [
            4.265600204467773,
            0.8586000204086304,
            -1.5348000526428223
          ]
        },
        {
          "atom_index": 1790,
          "name": "SG",
          "element": "S",
          "coord": [
            4.283899784088135,
            0.703000009059906,
            -1.6272000074386597
          ]
        }
      ]
    },
    {
      "id": "H:23",
      "chain": "H",
      "resseq": 23,
      "icode": "",
      "resname": "ALA",
      "hetflag": " ",
      "sasa": 0.1613273024559021,
      "atoms": [
        {
          "atom_index": 1791,
          "name": "N",
          "element": "N",
          "coord": [
            4.611800193786621,
            0.8770999908447266,
            -1.6014000177383423
          ]
        },
        {
          "atom_index": 1792,
          "name": "CA",
          "element": "C",
          "coord": [
            4.710599899291992,
            0.8740000128746033,
            -1.7081999778747559
          ]
        },
        {
          "atom_index": 1793,
          "name": "C",
          "element": "C",
          "coord": [
            4.690800189971924,
            0.746999979019165,
            -1.7899999618530273
          ]
        },
        {
          "atom_index": 1794,
          "name": "O",
          "element": "O",
          "coord": [
            4.7052001953125,
            0.6351000070571899,
            -1.738700032234192
          ]
        },
        {
          "atom_index": 1795,
          "name": "CB",
          "element": "C",
          "coord": [
            4.851200103759766,
            0.8804000020027161,
            -1.6521999835968018
          ]
        }
      ]
    },
    {
      "id": "H:24",
      "chain": "H",
      "resseq": 24,
      "icode": "",
      "resname": "ALA",
      "hetflag": " ",
      "sasa": 0.0,
      "atoms": [
        {
          "atom_index": 1796,
          "name": "N",
          "element": "N",
          "coord": [
            4.655799865722656,
            0.7659000158309937,
            -1.9164999723434448
          ]
        },
        {
          "atom_index": 1797,
          "name": "CA",
          "element": "C",
          "coord": [
            4.627299785614014,
            0.6545000076293945,
            -2.006200075149536
          ]
        },
        {
          "atom_index": 1798,
          "name": "C",
          "element": "C",
          "coord": [
            4.740699768066406,
            0.6414999961853027,
            -2.1073999404907227
          ]
        },
        {
          "atom_index": 1799,
          "name": "O",
          "element": "O",
          "coord": [
            4.765699863433838,
            0.7337999939918518,
            -2.18530011177063
          ]
        },
        {
          "atom_index": 1800,
          "name": "CB",
          "element": "C",
          "coord": [
            4.49399995803833,
            0.6762999892234802,
            -2.076200008392334
          ]
        }
      ]
    },
    {
      "id": "H:25",
      "chain": "H",
      "resseq": 25,
      "icode": "",
      "resname": "SER",
      "hetflag": " ",
      "sasa": 0.45171648263931274,
      "atoms": [
        {
          "atom_index": 1801,
          "name": "N",
          "element": "N",
          "coord": [
            4.810400009155273,
            0.5285999774932861,
            -2.1050000190734863
          ]
        },
        {
          "atom_index": 1802,
          "name": "CA",
          "element": "C",
          "coord": [
            4.922999858856201,
            0.5077999830245972,
            -2.1965999603271484
          ]
        },
        {
          "atom_index": 1803,
          "name": "C",
          "element": "C",
          "coord": [
            4.913300037384033,
            0.3756999969482422,
            -2.273099899291992
          ]
        },
        {
          "atom_index": 1804,
          "name": "O",
          "element": "O",
          "coord": [
            4.831399917602539,
            0.289000004529953,
            -2.2399001121520996
          ]
        },
        {
          "atom_index": 1805,
          "name": "CB",
          "element": "C",
          "coord": [
            5.0569000244140625,
            0.5180000066757202,
            -2.121299982070923
          ]
        },
        {
          "atom_index": 1806,
          "name": "OG",
          "element": "O",
          "coord": [
            5.070899963378906,
            0.41449999809265137,
            -2.024899959564209
          ]
        }
      ]
    },
    {
      "id": "H:26",
      "chain": "H",
      "resseq": 26,
      "icode": "",
      "resname": "GLY",
      "hetflag": " ",
      "sasa": 0.4194509983062744,
      "atoms": [
        {
          "atom_index": 1807,
          "name": "N",
          "element": "N",
          "coord": [
            4.996200084686279,
            0.362199991941452,
            -2.3768999576568604
          ]
        },
        {
          "atom_index": 1808,
          "name": "CA",
          "element": "C",
          "coord": [
            5.014500141143799,
            0.2345000058412552,
            -2.4458999633789062
          ]
        },
        {
          "atom_index": 1809,
          "name": "C",
          "element": "C",
          "coord": [
            4.918499946594238,
            0.20110000669956207,
            -2.5587000846862793
          ]
        },
        {
          "atom_index": 1810,
          "name": "O",
          "element": "O",
          "coord": [
            4.914299964904785,
            0.0868000015616417,
            -2.604099988937378
          ]
        }
      ]
    },
    {
      "id": "H:27",
      "chain": "H",
      "resseq": 27,
      "icode": "",
      "resname": "TYR",
      "hetflag": " ",
      "sasa": 0.0,
      "atoms": [
        {
          "atom_index": 1811,
          "name": "N",
          "element": "N",
          "coord": [
            4.842299938201904,
            0.30090001225471497,
            -2.6029999256134033
          ]
        },
        {
          "atom_index": 1812,
          "name": "CA",
          "element": "C",
          "coord": [
            4.744699954986572,
            0.28619998693466187,
            -2.711899995803833
          ]
        },
        {
          "atom_index": 1813,
          "name": "C",
          "element": "C",
          "coord": [
            4.706699848175049,
            0.42730000615119934,
            -2.75819993019104
          ]
        },
        {
          "atom_index": 1814,
          "name": "O",
          "element": "O",
          "coord": [
            4.747900009155273,
            0.5260000228881836,
            -2.6953001022338867
          ]
        },
        {
          "atom_index": 1815,
          "name": "CB",
          "element": "C",
          "coord": [
            4.620500087738037,
            0.20810000598430634,
            -2.6654000282287598
          ]
        },
        {
          "atom_index": 1816,
          "name": "CG",
          "element": "C",
          "coord": [
            4.528299808502197,
            0.28780001401901245,
            -2.5750999450683594
          ]
        },
        {
          "atom_index": 1817,
          "name": "CD1",
          "element": "C",
          "coord": [
            4.411099910736084,
            0.3449999988079071,
            -2.6252999305725098
          ]
        },
        {
          "atom_index": 1818,
          "name": "CD2",
          "element": "C",
          "coord": [
            4.559100151062012,
            0.30820000171661377,
            -2.4403998851776123
          ]
        },
        {
          "atom_index": 1819,
          "name": "CE1",
          "element": "C",
          "coord": [
            4.3267998695373535,
            0.41929998993873596,
            -2.5432000160217285
          ]
        },
        {
          "atom_index": 1820,
          "name": "CE2",
          "element": "C",
          "coord": [
            4.474599838256836,
            0.3831000030040741,
            -2.3571999073028564
          ]
        },
        {
          "atom_index": 1821,
          "name": "CZ",
          "element": "C",
          "coord": [
            4.359499931335449,
            0.4381999969482422,
            -2.4096999168395996
          ]
        },
        {
          "atom_index": 1822,
          "name": "OH",
          "element": "O",
          "coord": [
            4.276400089263916,
            0.511900007724762,
            -2.3285000324249268
          ]
        }
      ]
    },
    {
      "id": "H:28",
      "chain": "H",
      "resseq": 28,
      "icode": "",
      "resname": "SER",
      "hetflag": " ",
      "sasa": 4.25653076171875,
      "atoms": [
        {
          "atom_index": 1823,
          "name": "N",
          "element": "N",
          "coord": [
            4.628600120544434,
            0.4377000033855438,
            -2.865999937057495
          ]
        },
        {
          "atom_index": 1824,
          "name": "CA",
          "element": "C",
          "coord": [
            4.5868000984191895,
            0.5673999786376953,
            -2.9186999797821045
          ]
        },
        {
          "atom_index": 1825,
          "name": "C",
          "element": "C",
          "coord": [
            4.47599983215332,
            0.6291000247001648,
            -2.83240008354187
          ]
        },
        {
          "atom_index": 1826,
          "name": "O",
          "element": "O",
          "coord": [
            4.359300136566162,
            0.5885999798774719,
            -2.841200113296509
          ]
        },
        {
          "atom_index": 1827,
          "name": "CB",
          "element": "C",
          "coord": [
            4.542799949645996,
            0.5539000034332275,
            -3.0648999214172363
          ]
        },
        {
          "atom_index": 1828,
          "name": "OG",
          "element": "O",
          "coord": [
            4.641300201416016,
            0.48590001463890076,
            -3.1412999629974365
          ]
        }
      ]
    },
    {
      "id": "H:29",
      "chain": "H",
      "resseq": 29,
      "icode": "",
      "resname": "PHE",
      "hetflag": " ",
      "sasa": 0.0,
      "atoms": [
        {
          "atom_index": 1829,
          "name": "N",
          "element": "N",
          "coord": [
            4.513999938964844,
            0.7267000079154968,
            -2.75
          ]
        },
        {
          "atom_index": 1830,
          "name": "CA",
          "element": "C",
          "coord": [
            4.423999786376953,
            0.7915999889373779,
            -2.653700113296509
          ]
        },
        {
          "atom_index": 1831,
          "name": "C",
          "element": "C",
          "coord": [
            4.296599864959717,
            0.8514000177383423,
            -2.713399887084961
          ]
        },
        {
          "atom_index": 1832,
          "name": "O",
          "element": "O",
          "coord": [
            4.189000129699707,
            0.8424999713897705,
            -2.6533000469207764
          ]
        },
        {
          "atom_index": 1833,
          "name": "CB",
          "element": "C",
          "coord": [
            4.500100135803223,
            0.8988000154495239,
            -2.5748000144958496
          ]
        },
        {
          "atom_index": 1834,
          "name": "CG",
          "element": "C",
          "coord": [
            4.424499988555908,
            0.954200029373169,
            -2.4567999839782715
          ]
        },
        {
          "atom_index": 1835,
          "name": "CD1",
          "element": "C",
          "coord": [
            4.4039998054504395,
            1.0914000272750854,
            -2.444700002670288
          ]
        },
        {
          "atom_index": 1836,
          "name": "CD2",
          "element": "C",
          "coord": [
            4.374499797821045,
            0.870199978351593,
            -2.357100009918213
          ]
        },
        {
          "atom_index": 1837,
          "name": "CE1",
          "element": "C",
          "coord": [
            4.335299968719482,
            1.1438000202178955,
            -2.335599899291992
          ]
        },
        {
          "atom_index": 1838,
          "name": "CE2",
          "element": "C",
          "coord": [
            4.305699825286865,
            0.9223999977111816,
            -2.247999906539917
          ]
        },
        {
          "atom_index": 1839,
          "name": "CZ",
          "element": "C",
          "coord": [
            4.286200046539307,
            1.059399962425232,
            -2.2374000549316406
          ]
        }
      ]
    },
    {
      "id": "H:30",
      "chain": "H",
      "resseq": 30,
      "icode": "",
      "resname": "THR",
      "hetflag": " ",
      "sasa": 0.6305971741676331,
      "atoms": [
        {
          "atom_index": 1840,
          "name": "N",
          "element": "N",
          "coord": [
            4.308300018310547,
            0.9106000065803528,
            -2.831700086593628
          ]
        },
        {
          "atom_index": 1841,
          "name": "CA",
          "element": "C",
          "coord": [
            4.194900035858154,
            0.9789999723434448,
            -2.894700050354004
          ]
        },
        {
          "atom_index": 1842,
          "name": "C",
          "element": "C",
          "coord": [
            4.0995001792907715,
            0.8819000124931335,
            -2.966200113296509
          ]
        },
        {
          "atom_index": 1843,
          "name": "O",
          "element": "O",
          "coord": [
            3.9999001026153564,
            0.9239000082015991,
            -3.0250000953674316
          ]
        },
        {
          "atom_index": 1844,
          "name": "CB",
          "element": "C",
          "coord": [
            4.242599964141846,
            1.0887000560760498,
            -2.9927000999450684
          ]
        },
        {
          "atom_index": 1845,
          "name": "OG1",
          "element": "O",
          "coord": [
            4.3302001953125,
            1.0312999486923218,
            -3.0905001163482666
          ]
        },
        {
          "atom_index": 1846,
          "name": "CG2",
          "element": "C",
          "coord": [
            4.316400051116943,
            1.1999000310897827,
            -2.9177000522613525
          ]
        }
      ]
    },
    {
      "id": "H:31",
      "chain": "H",
      "resseq": 31,
      "icode": "",
      "resname": "GLY",
      "hetflag": " ",
      "sasa": 0.06453092396259308,
      "atoms": [
        {
          "atom_index": 1847,
          "name": "N",
          "element": "N",
          "coord": [
            4.129899978637695,
            0.7526999711990356,
            -2.960099935531616
          ]
        },
        {
          "atom_index": 1848,
          "name": "CA",
          "element": "C",
          "coord": [
            4.051000118255615,
            0.6520000100135803,
            -3.0292000770568848
          ]
        },
        {
          "atom_index": 1849,
          "name": "C",
          "element": "C",
          "coord": [
            3.934799909591675,
            0.5906999707221985,
            -2.952500104904175
          ]
        },
        {
          "atom_index": 1850,
          "name": "O",
          "element": "O",
          "coord": [
            3.8487000465393066,
            0.5268999934196472,
            -3.0134999752044678
          ]
        }
      ]
    },
    {
      "id": "H:32",
      "chain": "H",
      "resseq": 32,
      "icode": "",
      "resname": "HIS",
      "hetflag": " ",
      "sasa": 0.0,
      "atoms": [
        {
          "atom_index": 1851,
          "name": "N",
          "element": "N",
          "coord": [
            3.932800054550171,
            0.607200026512146,
            -2.8199000358581543
          ]
        },
        {
          "atom_index": 1852,
          "name": "CA",
          "element": "C",
          "coord": [
            3.828399896621704,
            0.5461999773979187,
            -2.7355000972747803
          ]
        },
        {
          "atom_index": 1853,
          "name": "C",
          "element": "C",
          "coord": [
            3.7748000621795654,
            0.6431999802589417,
            -2.6317999362945557
          ]
        },
        {
          "atom_index": 1854,
          "name": "O",
          "element": "O",
          "coord": [
            3.850600004196167,
            0.7247999906539917,
            -2.5762999057769775
          ]
        },
        {
          "atom_index": 1855,
          "name": "CB",
          "element": "C",
          "coord": [
            3.88319993019104,
            0.4250999987125397,
            -2.6577999591827393
          ]
        },
        {
          "atom_index": 1856,
          "name": "CG",
          "element": "C",
          "coord": [
            3.8977999687194824,
            0.29989999532699585,
            -2.738800048828125
          ]
        },
        {
          "atom_index": 1857,
          "name": "ND1",
          "element": "N",
          "coord": [
            3.9993999004364014,
            0.2816999852657318,
            -2.8301000595092773
          ]
        },
        {
          "atom_index": 1858,
          "name": "CD2",
          "element": "C",
          "coord": [
            3.827399969100952,
            0.18410000205039978,
            -2.7374000549316406
          ]
        },
        {
          "atom_index": 1859,
          "name": "CE1",
          "element": "C",
          "coord": [
            3.9895999431610107,
            0.16130000352859497,
            -2.883500099182129
          ]
        },
        {
          "atom_index": 1860,
          "name": "NE2",
          "element": "N",
          "coord": [
            3.8861000537872314,
            0.09989999979734421,
            -2.828900098800659
          ]
        }
      ]
    },
    {
      "id": "H:33",
      "chain": "H",
      "resseq": 33,
      "icode": "",
      "resname": "TRP",
      "hetflag": " ",
      "sasa": 0.0,
      "atoms": [
        {
          "atom_index": 1861,
          "name": "N",
          "element": "N",
          "coord": [
            3.6447999477386475,
            0.6317999958992004,
            -2.6040000915527344
          ]
        },
        {
          "atom_index": 1862,
          "name": "CA",
          "element": "C",
          "coord": [
            3.5827999114990234,
            0.7014999985694885,
            -2.492000102996826
          ]
        },
        {
          "atom_index": 1863,
          "name": "C",
          "element": "C",
          "coord": [
            3.6487998962402344,
            0.6571999788284302,
            -2.3612000942230225
          ]
        },
        {
          "atom_index": 1864,
          "name": "O",
          "element": "O",
          "coord": [
            3.6870999336242676,
            0.5406000018119812,
            -2.3454999923706055
          ]
        },
        {
          "atom_index": 1865,
          "name": "CB",
          "element": "C",
          "coord": [
            3.4328999519348145,
            0.6710000038146973,
            -2.484100103378296
          ]
        },
        {
          "atom_index": 1866,
          "name": "CG",
          "element": "C",
          "coord": [
            3.349299907684326,
            0.7281000018119812,
            -2.595599889755249
          ]
        },
        {
          "atom_index": 1867,
          "name": "CD1",
          "element": "C",
          "coord": [
            3.3255999088287354,
            0.6722999811172485,
            -2.7183001041412354
          ]
        },
        {
          "atom_index": 1868,
          "name": "CD2",
          "element": "C",
          "coord": [
            3.276599884033203,
            0.8515999913215637,
            -2.5931999683380127
          ]
        },
        {
          "atom_index": 1869,
          "name": "NE1",
          "element": "N",
          "coord": [
            3.243299961090088,
            0.7541000247001648,
            -2.79259991645813
          ]
        },
        {
          "atom_index": 1870,
          "name": "CE2",
          "element": "C",
          "coord": [
            3.2118000984191895,
            0.8647000193595886,
            -2.7184998989105225
          ]
        },
        {
          "atom_index": 1871,
          "name": "CE3",
          "element": "C",
          "coord": [
            3.2597999572753906,
            0.9527000188827515,
            -2.4976000785827637
          ]
        },
        {
          "atom_index": 1872,
          "name": "CZ2",
          "element": "C",
          "coord": [
            3.13070011138916,
            0.9750000238418579,
            -2.7502999305725098
          ]
        },
        {
          "atom_index": 1873,
          "name": "CZ3",
          "element": "C",
          "coord": [
            3.179500102996826,
            1.0628999471664429,
            -2.5297000408172607
          ]
        },
        {
          "atom_index": 1874,
          "name": "CH2",
          "element": "C",
          "coord": [
            3.116300106048584,
            1.07260000705719,
            -2.6552000045776367
          ]
        }
      ]
    },
    {
      "id": "H:34",
      "chain": "H",
      "resseq": 34,
      "icode": "",
      "resname": "MET",
      "hetflag": " ",
      "sasa": 0.0,
      "atoms": [
        {
          "atom_index": 1875,
          "name": "N",
          "element": "N",
          "coord": [
            3.6628000736236572,
            0.7519999742507935,
            -2.2692999839782715
          ]
        },
        {
          "atom_index": 1876,
          "name": "CA",
          "element": "C",
          "coord": [
            3.7105000019073486,
            0.7225000262260437,
            -2.134399890899658
          ]
        },
        {
          "atom_index": 1877,
          "name": "C",
          "element": "C",
          "coord": [
            3.6003000736236572,
            0.7461000084877014,
            -2.0327999591827393
          ]
        },
        {
          "atom_index": 1878,
          "name": "O",
          "element": "O",
          "coord": [
            3.5178000926971436,
            0.8364999890327454,
            -2.049099922180176
          ]
        },
        {
          "atom_index": 1879,
          "name": "CB",
          "element": "C",
          "coord": [
            3.8320000171661377,
            0.8087999820709229,
            -2.099400043487549
          ]
        },
        {
          "atom_index": 1880,
          "name": "CG",
          "element": "C",
          "coord": [
            3.9598000049591064,
            0.7706999778747559,
            -2.1730000972747803
          ]
        },
        {
          "atom_index": 1881,
          "name": "SD",
          "element": "S",
          "coord": [
            4.012400150299072,
            0.5999000072479248,
            -2.1491000652313232
          ]
        },
        {
          "atom_index": 1882,
          "name": "CE",
          "element": "C",
          "coord": [
            4.05109977722168,
            0.5968999862670898,
            -1.9742000102996826
          ]
        }
      ]
    },
    {
      "id": "H:35",
      "chain": "H",
      "resseq": 35,
      "icode": "",
      "resname": "ASN",
      "hetflag": " ",
      "sasa": 0.0,
      "atoms": [
        {
          "atom_index": 1883,
          "name": "N",
          "element": "N",
          "coord": [
            3.6026999950408936,
            0.6675999760627747,
            -1.9254000186920166
          ]
        },
        {
          "atom_index": 1884,
          "name": "CA",
          "element": "C",
          "coord": [
            3.4965999126434326,
            0.6686999797821045,
            -1.8250999450683594
          ]
        },
        {
          "atom_index": 1885,
          "name": "C",
          "element": "C",
          "coord": [
            3.5485000610351562,
            0.6840000152587891,
            -1.6827000379562378
          ]
        },
        {
          "atom_index": 1886,
          "name": "O",
          "element": "O",
          "coord": [
            3.661600112915039,
            0.6459000110626221,
            -1.653499960899353
          ]
        },
        {
          "atom_index": 1887,
          "name": "CB",
          "element": "C",
          "coord": [
            3.4168999195098877,
            0.5383999943733215,
            -1.833400011062622
          ]
        },
        {
          "atom_index": 1888,
          "name": "CG",
          "element": "C",
          "coord": [
            3.3429999351501465,
            0.5238000154495239,
            -1.9636000394821167
          ]
        },
        {
          "atom_index": 1889,
          "name": "OD1",
          "element": "O",
          "coord": [
            3.2269999980926514,
            0.5622000098228455,
            -1.9743000268936157
          ]
        },
        {
          "atom_index": 1890,
          "name": "ND2",
          "element": "N",
          "coord": [
            3.410099983215332,
            0.46790000796318054,
            -2.064300060272217
          ]
        }
      ]
    },
    {
      "id": "H:36",
      "chain": "H",
      "resseq": 36,
      "icode": "",
      "resname": "TRP",
      "hetflag": " ",
      "sasa": 0.0,
      "atoms": [
        {
          "atom_index": 1891,
          "name": "N",
          "element": "N",
          "coord": [
            3.465399980545044,
            0.7402999997138977,
            -1.5956000089645386
          ]
        },
        {
          "atom_index": 1892,
          "name": "CA",
          "element": "C",
          "coord": [
            3.4846999645233154,
            0.7290999889373779,
            -1.4505000114440918
          ]
        },
        {
          "atom_index": 1893,
          "name": "C",
          "element": "C",
          "coord": [
            3.3731000423431396,
            0.641700029373169,
            -1.3912999629974365
          ]
        },
        {
          "atom_index": 1894,
          "name": "O",
          "element": "O",
          "coord": [
            3.254300117492676,
            0.6607000231742859,
            -1.4223999977111816
          ]
        },
        {
          "atom_index": 1895,
          "name": "CB",
          "element": "C",
          "coord": [
            3.4885001182556152,
            0.8669999837875366,
            -1.382599949836731
          ]
        },
        {
          "atom_index": 1896,
          "name": "CG",
          "element": "C",
          "coord": [
            3.611599922180176,
            0.9467999935150146,
            -1.4122999906539917
          ]
        },
        {
          "atom_index": 1897,
          "name": "CD1",
          "element": "C",
          "coord": [
            3.623500108718872,
            1.0496000051498413,
            -1.5018999576568604
          ]
        },
        {
          "atom_index": 1898,
          "name": "CD2",
          "element": "C",
          "coord": [
            3.740499973297119,
            0.9316999912261963,
            -1.3513000011444092
          ]
        },
        {
          "atom_index": 1899,
          "name": "NE1",
          "element": "N",
          "coord": [
            3.7520999908447266,
            1.0986000299453735,
            -1.5013999938964844
          ]
        },
        {
          "atom_index": 1900,
          "name": "CE2",
          "element": "C",
          "coord": [
            3.8264000415802,
            1.0277999639511108,
            -1.4103000164031982
          ]
        },
        {
          "atom_index": 1901,
          "name": "CE3",
          "element": "C",
          "coord": [
            3.79229998588562,
            0.8453999757766724,
            -1.253499984741211
          ]
        },
        {
          "atom_index": 1902,
          "name": "CZ2",
          "element": "C",
          "coord": [
            3.9616000652313232,
            1.0406999588012695,
            -1.3737000226974487
          ]
        },
        {
          "atom_index": 1903,
          "name": "CZ3",
          "element": "C",
          "coord": [
            3.9268999099731445,
            0.857699990272522,
            -1.2175999879837036
          ]
        },
        {
          "atom_index": 1904,
          "name": "CH2",
          "element": "C",
          "coord": [
            4.009799957275391,
            0.9549999833106995,
            -1.277400016784668
          ]
        }
      ]
    },
    {
      "id": "H:37",
      "chain": "H",
      "resseq": 37,
      "icode": "",
      "resname": "VAL",
      "hetflag": " ",
      "sasa": 0.0,
      "atoms": [
        {
          "atom_index": 1905,
          "name": "N",
          "element": "N",
          "coord": [
            3.4128000736236572,
            0.5450999736785889,
            -1.3080999851226807
          ]
        },
        {
          "atom_index": 1906,
          "name": "CA",
          "element": "C",
          "coord": [
            3.321000099182129,
            0.4546999931335449,
            -1.238700032234192
          ]
        },
        {
          "atom_index": 1907,
          "name": "C",
          "element": "C",
          "coord": [
            3.3640999794006348,
            0.45190000534057617,
            -1.0920000076293945
          ]
        },
        {
          "atom_index": 1908,
          "name": "O",
          "element": "O",
          "coord": [
            3.4834001064300537,
            0.4406999945640564,
            -1.0628000497817993
          ]
        },
        {
          "atom_index": 1909,
          "name": "CB",
          "element": "C",
          "coord": [
            3.325900077819824,
            0.30979999899864197,
            -1.2976000308990479
          ]
        },
        {
          "atom_index": 1910,
          "name": "CG1",
          "element": "C",
          "coord": [
            3.241499900817871,
            0.2126999944448471,
            -1.214400053024292
          ]
        },
        {
          "atom_index": 1911,
          "name": "CG2",
          "element": "C",
          "coord": [
            3.280100107192993,
            0.3068999946117401,
            -1.443600058555603
          ]
        }
      ]
    },
    {
      "id": "H:38",
      "chain": "H",
      "resseq": 38,
      "icode": "",
      "resname": "ARG",
      "hetflag": " ",
      "sasa": 0.0,
      "atoms": [
        {
          "atom_index": 1912,
          "name": "N",
          "element": "N",
          "coord": [
            3.2674999237060547,
            0.461899995803833,
            -1.0012999773025513
          ]
        },
        {
          "atom_index": 1913,
          "name": "CA",
          "element": "C",
          "coord": [
            3.2967000007629395,
            0.4706999957561493,
            -0.8587999939918518
          ]
        },
        {
          "atom_index": 1914,
          "name": "C",
          "element": "C",
          "coord": [
            3.226099967956543,
            0.36000001430511475,
            -0.7810999751091003
          ]
        },
        {
          "atom_index": 1915,
          "name": "O",
          "element": "O",
          "coord": [
            3.1161000728607178,
            0.3179999887943268,
            -0.8170999884605408
          ]
        },
        {
          "atom_index": 1916,
          "name": "CB",
          "element": "C",
          "coord": [
            3.2558000087738037,
            0.6074000000953674,
            -0.804099977016449
          ]
        },
        {
          "atom_index": 1917,
          "name": "CG",
          "element": "C",
          "coord": [
            3.1182000637054443,
            0.6100000143051147,
            -0.7396000027656555
          ]
        },
        {
          "atom_index": 1918,
          "name": "CD",
          "element": "C",
          "coord": [
            3.090100049972534,
            0.7443000078201294,
            -0.6743999719619751
          ]
        },
        {
          "atom_index": 1919,
          "name": "NE",
          "element": "N",
          "coord": [
            2.950500011444092,
            0.7572000026702881,
            -0.6334999799728394
          ]
        },
        {
          "atom_index": 1920,
          "name": "CZ",
          "element": "C",
          "coord": [
            2.900399923324585,
            0.8634999990463257,
            -0.5715000033378601
          ]
        },
        {
          "atom_index": 1921,
          "name": "NH1",
          "element": "N",
          "coord": [
            2.9783999919891357,
            0.96670001745224,
            -0.542900025844574
          ]
        },
        {
          "atom_index": 1922,
          "name": "NH2",
          "element": "N",
          "coord": [
            2.7720999717712402,
            0.8664000034332275,
            -0.5379999876022339
          ]
        }
      ]
    },
    {
      "id": "H:39",
      "chain": "H",
      "resseq": 39,
      "icode": "",
      "resname": "GLN",
      "hetflag": " ",
      "sasa": 0.0,
      "atoms": [
        {
          "atom_index": 1923,
          "name": "N",
          "element": "N",
          "coord": [
            3.29010009765625,
            0.31310001015663147,
            -0.6746000051498413
          ]
        },
        {
          "atom_index": 1924,
          "name": "CA",
          "element": "C",
          "coord": [
            3.2409000396728516,
            0.19769999384880066,
            -0.6003000140190125
          ]
        },
        {
          "atom_index": 1925,
          "name": "C",
          "element": "C",
          "coord": [
            3.261399984359741,
            0.2159000039100647,
            -0.45019999146461487
          ]
        },
        {
          "atom_index": 1926,
          "name": "O",
          "element": "O",
          "coord": [
            3.3729000091552734,
            0.20229999721050262,
            -0.39980000257492065
          ]
        },
        {
          "atom_index": 1927,
          "name": "CB",
          "element": "C",
          "coord": [
            3.31030011177063,
            0.06989999860525131,
            -0.6477000117301941
          ]
        },
        {
          "atom_index": 1928,
          "name": "CG",
          "element": "C",
          "coord": [
            3.2771999835968018,
            -0.05310000106692314,
            -0.5648000240325928
          ]
        },
        {
          "atom_index": 1929,
          "name": "CD",
          "element": "C",
          "coord": [
            3.348400115966797,
            -0.17749999463558197,
            -0.6141999959945679
          ]
        },
        {
          "atom_index": 1930,
          "name": "OE1",
          "element": "O",
          "coord": [
            3.2887001037597656,
            -0.2847000062465668,
            -0.6244999766349792
          ]
        },
        {
          "atom_index": 1931,
          "name": "NE2",
          "element": "N",
          "coord": [
            3.476900100708008,
            -0.1639000028371811,
            -0.6450999975204468
          ]
        }
      ]
    },
    {
      "id": "H:40",
      "chain": "H",
      "resseq": 40,
      "icode": "",
      "resname": "ALA",
      "hetflag": " ",
      "sasa": 0.0,
      "atoms": [
        {
          "atom_index": 1932,
          "name": "N",
          "element": "N",
          "coord": [
            3.15310001373291,
            0.2467000037431717,
            -0.37950000166893005
          ]
        },
        {
          "atom_index": 1933,
          "name": "CA",
          "element": "C",
          "coord": [
            3.158799886703491,
            0.2651999890804291,
            -0.23510000109672546
          ]
        },
        {
          "atom_index": 1934,
          "name": "C",
          "element": "C",
          "coord": [
            3.1993000507354736,
            0.1362999975681305,
            -0.16449999809265137
          ]
        },
        {
          "atom_index": 1935,
          "name": "O",
          "element": "O",
          "coord": [
            3.1666998863220215,
            0.026599999517202377,
            -0.20990000665187836
          ]
        },
        {
          "atom_index": 1936,
          "name": "CB",
          "element": "C",
          "coord": [
            3.0248000621795654,
            0.31470000743865967,
            -0.1826999932527542
          ]
        }
      ]
    },
    {
      "id": "H:41",
      "chain": "H",
      "resseq": 41,
      "icode": "",
      "resname": "PRO",
      "hetflag": " ",
      "sasa": 0.0,
      "atoms": [
        {
          "atom_index": 1937,
          "name": "N",
          "element": "N",
          "coord": [
            3.270699977874756,
            0.1501999944448471,
            -0.053199999034404755
          ]
        },
        {
          "atom_index": 1938,
          "name": "CA",
          "element": "C",
          "coord": [
            3.317699909210205,
            0.034299999475479126,
            0.02319999970495701
          ]
        },
        {
          "atom_index": 1939,
          "name": "C",
          "element": "C",
          "coord": [
            3.203399896621704,
            -0.060600001364946365,
            0.058400001376867294
          ]
        },
        {
          "atom_index": 1940,
          "name": "O",
          "element": "O",
          "coord": [
            3.1071999073028564,
            -0.019700000062584877,
            0.12319999933242798
          ]
        },
        {
          "atom_index": 1941,
          "name": "CB",
          "element": "C",
          "coord": [
            3.374500036239624,
            0.09749999642372131,
            0.15049999952316284
          ]
        },
        {
          "atom_index": 1942,
          "name": "CG",
          "element": "C",
          "coord": [
            3.417099952697754,
            0.23350000381469727,
            0.10819999873638153
          ]
        },
        {
          "atom_index": 1943,
          "name": "CD",
          "element": "C",
          "coord": [
            3.3178999423980713,
            0.2773999869823456,
            0.004399999976158142
          ]
        }
      ]
    },
    {
      "id": "H:42",
      "chain": "H",
      "resseq": 42,
      "icode": "",
      "resname": "GLY",
      "hetflag": " ",
      "sasa": 0.0,
      "atoms": [
        {
          "atom_index": 1944,
          "name": "N",
          "element": "N",
          "coord": [
            3.214600086212158,
            -0.1859000027179718,
            0.01549999974668026
          ]
        },
        {
          "atom_index": 1945,
          "name": "CA",
          "element": "C",
          "coord": [
            3.11299991607666,
            -0.2854999899864197,
            0.04390000179409981
          ]
        },
        {
          "atom_index": 1946,
          "name": "C",
          "element": "C",
          "coord": [
            3.014699935913086,
            -0.30230000615119934,
            -0.07020000368356705
          ]
        },
        {
          "atom_index": 1947,
          "name": "O",
          "element": "O",
          "coord": [
            2.9426000118255615,
            -0.4016999900341034,
            -0.0771000012755394
          ]
        }
      ]
    },
    {
      "id": "H:43",
      "chain": "H",
      "resseq": 43,
      "icode": "",
      "resname": "LYS",
      "hetflag": " ",
      "sasa": 0.0,
      "atoms": [
        {
          "atom_index": 1948,
          "name": "N",
          "element": "N",
          "coord": [
            3.01200008392334,
            -0.2045000046491623,
            -0.16019999980926514
          ]
        },
        {
          "atom_index": 1949,
          "name": "CA",
          "element": "C",
          "coord": [
            2.8989999294281006,
            -0.1867000013589859,
            -0.25060001015663147
          ]
        },
        {
          "atom_index": 1950,
          "name": "C",
          "element": "C",
          "coord": [
            2.938499927520752,
            -0.2167000025510788,
            -0.39480000734329224
          ]
        },
        {
          "atom_index": 1951,
          "name": "O",
          "element": "O",
          "coord": [
            3.053299903869629,
            -0.25119999051094055,
            -0.4228000044822693
          ]
        },
        {
          "atom_index": 1952,
          "name": "CB",
          "element": "C",
          "coord": [
            2.843600034713745,
            -0.04450000077486038,
            -0.23980000615119934
          ]
        },
        {
          "atom_index": 1953,
          "name": "CG",
          "element": "C",
          "coord": [
            2.704699993133545,
            -0.027300000190734863,
            -0.29919999837875366
          ]
        },
        {
          "atom_index": 1954,
          "name": "CD",
          "element": "C",
          "coord": [
            2.7112998962402344,
            0.03590000048279762,
            -0.4372999966144562
          ]
        },
        {
          "atom_index": 1955,
          "name": "CE",
          "element": "C",
          "coord": [
            2.575200080871582,
            0.08829999715089798,
            -0.4805000126361847
          ]
        },
        {
          "atom_index": 1956,
          "name": "NZ",
          "element": "N",
          "coord": [
            2.5771000385284424,
            0.13850000500679016,
            -0.6207000017166138
          ]
        }
      ]
    },
    {
      "id": "H:44",
      "chain": "H",
      "resseq": 44,
      "icode": "",
      "resname": "GLY",
      "hetflag": " ",
      "sasa": 0.0,
      "atoms": [
        {
          "atom_index": 1957,
          "name": "N",
          "element": "N",
          "coord": [
            2.842600107192993,
            -0.20329999923706055,
            -0.48590001463890076
          ]
        },
        {
          "atom_index": 1958,
          "name": "CA",
          "element": "C",
          "coord": [
            2.8687000274658203,
            -0.2223999947309494,
            -0.6273999810218811
          ]
        },
        {
          "atom_index": 1959,
          "name": "C",
          "element": "C",
          "coord": [
            2.899199962615967,
            -0.09229999780654907,
            -0.6988999843597412
          ]
        },
        {
          "atom_index": 1960,
          "name": "O",
          "element": "O",
          "coord": [
            2.9351000785827637,
            0.007300000172108412,
            -0.6359999775886536
          ]
        }
      ]
    },
    {
      "id": "H:45",
      "chain": "H",
      "resseq": 45,
      "icode": "",
      "resname": "LEU",
      "hetflag": " ",
      "sasa": 0.0,
      "atoms": [
        {
          "atom_index": 1961,
          "name": "N",
          "element": "N",
          "coord": [
            2.8849000930786133,
            -0.09309999644756317,
            -0.8309999704360962
          ]
        },
        {
          "atom_index": 1962,
          "name": "CA",
          "element": "C",
          "coord": [
            2.9484000205993652,
            0.0071000000461936,
            -0.9157000184059143
          ]
        },
        {
          "atom_index": 1963,
          "name": "C",
          "element": "C",
          "coord": [
            2.8492000102996826,
            0.11509999632835388,
            -0.9574000239372253
          ]
        },
        {
          "atom_index": 1964,
          "name": "O",
          "element": "O",
          "coord": [
            2.731300115585327,
            0.08720000088214874,
            -0.9797999858856201
          ]
        },
        {
          "atom_index": 1965,
          "name": "CB",
          "element": "C",
          "coord": [
            3.0097999572753906,
            -0.05849999934434891,
            -1.0393999814987183
          ]
        },
        {
          "atom_index": 1966,
          "name": "CG",
          "element": "C",
          "coord": [
            3.138200044631958,
            -0.1386999934911728,
            -1.0168999433517456
          ]
        },
        {
          "atom_index": 1967,
          "name": "CD1",
          "element": "C",
          "coord": [
            3.2399001121520996,
            -0.0568000003695488,
            -0.9390000104904175
          ]
        },
        {
          "atom_index": 1968,
          "name": "CD2",
          "element": "C",
          "coord": [
            3.1078999042510986,
            -0.2694999873638153,
            -0.9453999996185303
          ]
        }
      ]
    },
    {
      "id": "H:46",
      "chain": "H",
      "resseq": 46,
      "icode": "",
      "resname": "GLU",
      "hetflag": " ",
      "sasa": 0.0,
      "atoms": [
        {
          "atom_index": 1969,
          "name": "N",
          "element": "N",
          "coord": [
            2.8975000381469727,
            0.23839999735355377,
            -0.9675999879837036
          ]
        },
        {
          "atom_index": 1970,
          "name": "CA",
          "element": "C",
          "coord": [
            2.8166000843048096,
            0.34869998693466187,
            -1.0198999643325806
          ]
        },
        {
          "atom_index": 1971,
          "name": "C",
          "element": "C",
          "coord": [
            2.892899990081787,
            0.4194999933242798,
            -1.1303000450134277
          ]
        },
        {
          "atom_index": 1972,
          "name": "O",
          "element": "O",
          "coord": [
            3.006200075149536,
            0.4627000093460083,
            -1.1094000339508057
          ]
        },
        {
          "atom_index": 1973,
          "name": "CB",
          "element": "C",
          "coord": [
            2.7925000190734863,
            0.45329999923706055,
            -0.911300003528595
          ]
        },
        {
          "atom_index": 1974,
          "name": "CG",
          "element": "C",
          "coord": [
            2.6691999435424805,
            0.43799999356269836,
            -0.8271999955177307
          ]
        },
        {
          "atom_index": 1975,
          "name": "CD",
          "element": "C",
          "coord": [
            2.642199993133545,
            0.5655999779701233,
            -0.7493000030517578
          ]
        },
        {
          "atom_index": 1976,
          "name": "OE1",
          "element": "O",
          "coord": [
            2.54010009765625,
            0.6312999725341797,
            -0.7775999903678894
          ]
        },
        {
          "atom_index": 1977,
          "name": "OE2",
          "element": "O",
          "coord": [
            2.725800037384033,
            0.6014999747276306,
            -0.6629999876022339
          ]
        }
      ]
    },
    {
      "id": "H:47",
      "chain": "H",
      "resseq": 47,
      "icode": "",
      "resname": "TRP",
      "hetflag": " ",
      "sasa": 0.0,
      "atoms": [
        {
          "atom_index": 1978,
          "name": "N",
          "element": "N",
          "coord": [
            2.830399990081787,
            0.4341999888420105,
            -1.246399998664856
          ]
        },
        {
          "atom_index": 1979,
          "name": "CA",
          "element": "C",
          "coord": [
            2.892400026321411,
            0.5040000081062317,
            -1.3580000400543213
          ]
        },
        {
          "atom_index": 1980,
          "name": "C",
          "element": "C",
          "coord": [
            2.876199960708618,
            0.6554999947547913,
            -1.3428000211715698
          ]
        },
        {
          "atom_index": 1981,
          "name": "O",
          "element": "O",
          "coord": [
            2.7632999420166016,
            0.7057999968528748,
            -1.3308000564575195
          ]
        },
        {
          "atom_index": 1982,
          "name": "CB",
          "element": "C",
          "coord": [
            2.8306000232696533,
            0.45570001006126404,
            -1.4895000457763672
          ]
        },
        {
          "atom_index": 1983,
          "name": "CG",
          "element": "C",
          "coord": [
            2.878000020980835,
            0.5281000137329102,
            -1.6109999418258667
          ]
        },
        {
          "atom_index": 1984,
          "name": "CD1",
          "element": "C",
          "coord": [
            3.0023000240325928,
            0.5210000276565552,
            -1.6675000190734863
          ]
        },
        {
          "atom_index": 1985,
          "name": "CD2",
          "element": "C",
          "coord": [
            2.8010001182556152,
            0.6159999966621399,
            -1.694100022315979
          ]
        },
        {
          "atom_index": 1986,
          "name": "NE1",
          "element": "N",
          "coord": [
            3.007499933242798,
            0.5995000004768372,
            -1.7799999713897705
          ]
        },
        {
          "atom_index": 1987,
          "name": "CE2",
          "element": "C",
          "coord": [
            2.8856000900268555,
            0.6589999794960022,
            -1.798799991607666
          ]
        },
        {
          "atom_index": 1988,
          "name": "CE3",
          "element": "C",
          "coord": [
            2.668299913406372,
            0.6626999974250793,
            -1.6901999711990356
          ]
        },
        {
          "atom_index": 1989,
          "name": "CZ2",
          "element": "C",
          "coord": [
            2.842400074005127,
            0.7473999857902527,
            -1.899399995803833
          ]
        },
        {
          "atom_index": 1990,
          "name": "CZ3",
          "element": "C",
          "coord": [
            2.6252999305725098,
            0.7516000270843506,
            -1.7903000116348267
          ]
        },
        {
          "atom_index": 1991,
          "name": "CH2",
          "element": "C",
          "coord": [
            2.7125000953674316,
            0.7918999791145325,
            -1.8934999704360962
          ]
        }
      ]
    },
    {
      "id": "H:48",
      "chain": "H",
      "resseq": 48,
      "icode": "",
      "resname": "VAL",
      "hetflag": " ",
      "sasa": 0.0,
      "atoms": [
        {
          "atom_index": 1992,
          "name": "N",
          "element": "N",
          "coord": [
            2.988600015640259,
            0.7272999882698059,
            -1.3436000347137451
          ]
        },
        {
          "atom_index": 1993,
          "name": "CA",
          "element": "C",
          "coord": [
            2.987799882888794,
            0.8734999895095825,
            -1.3284000158309937
          ]
        },
        {
          "atom_index": 1994,
          "name": "C",
          "element": "C",
          "coord": [
            2.959700107574463,
            0.9445000290870667,
            -1.4611999988555908
          ]
        },
        {
          "atom_index": 1995,
          "name": "O",
          "element": "O",
          "coord": [
            2.869800090789795,
            1.027999997138977,
            -1.4703999757766724
          ]
        },
        {
          "atom_index": 1996,
          "name": "CB",
          "element": "C",
          "coord": [
            3.119499921798706,
            0.926800012588501,
            -1.2659000158309937
          ]
        },
        {
          "atom_index": 1997,
          "name": "CG1",
          "element": "C",
          "coord": [
            3.11899995803833,
            1.0814000368118286,
            -1.2595000267028809
          ]
        },
        {
          "atom_index": 1998,
          "name": "CG2",
          "element": "C",
          "coord": [
            3.140000104904175,
            0.8666999936103821,
            -1.1267000436782837
          ]
        }
      ]
    },
    {
      "id": "H:49",
      "chain": "H",
      "resseq": 49,
      "icode": "",
      "resname": "GLY",
      "hetflag": " ",
      "sasa": 0.0,
      "atoms": [
        {
          "atom_index": 1999,
          "name": "N",
          "element": "N",
          "coord": [
            3.0383999347686768,
            0.9108999967575073,
            -1.5628999471664429
          ]
        },
        {
          "atom_index": 2000,
          "name": "CA",
          "element": "C",
          "coord": [
            3.0244998931884766,
            0.9721999764442444,
            -1.694200038909912
          ]
        },
        {
          "atom_index": 2001,
          "name": "C",
          "element": "C",
          "coord": [
            3.140500068664551,
            0.9391999840736389,
            -1.7847000360488892
          ]
        },
        {
          "atom_index": 2002,
          "name": "O",
          "element": "O",
          "coord": [
            3.2334001064300537,
            0.8668000102043152,
            -1.7458000183105469
          ]
        }
      ]
    },
    {
      "id": "H:50",
      "chain": "H",
      "resseq": 50,
      "icode": "",
      "resname": "MET",
      "hetflag": " ",
      "sasa": 0.0,
      "atoms": [
        {
          "atom_index": 2003,
          "name": "N",
          "element": "N",
          "coord": [
            3.1357998847961426,
            0.9940000176429749,
            -1.906000018119812
          ]
        },
        {
          "atom_index": 2004,
          "name": "CA",
          "element": "C",
          "coord": [
            3.234600067138672,
            0.9621999859809875,
            -2.0081000328063965
          ]
        },
        {
          "atom_index": 2005,
          "name": "C",
          "element": "C",
          "coord": [
            3.2741000652313232,
            1.0853999853134155,
            -2.088900089263916
          ]
        },
        {
          "atom_index": 2006,
          "name": "O",
          "element": "O",
          "coord": [
            3.2014999389648438,
            1.1857999563217163,
            -2.092400074005127
          ]
        },
        {
          "atom_index": 2007,
          "name": "CB",
          "element": "C",
          "coord": [
            3.182499885559082,
            0.8522999882698059,
            -2.1017000675201416
          ]
        },
        {
          "atom_index": 2008,
          "name": "CG",
          "element": "C",
          "coord": [
            3.0680999755859375,
            0.8946999907493591,
            -2.195199966430664
          ]
        },
        {
          "atom_index": 2009,
          "name": "SD",
          "element": "S",
          "coord": [
            2.997299909591675,
            0.7519999742507935,
            -2.2804999351501465
          ]
        },
        {
          "atom_index": 2010,
          "name": "CE",
          "element": "C",
          "coord": [
            2.914900064468384,
            0.8331000208854675,
            -2.41729998588562
          ]
        }
      ]
    },
    {
      "id": "H:51",
      "chain": "H",
      "resseq": 51,
      "icode": "",
      "resname": "ILE",
      "hetflag": " ",
      "sasa": 0.0,
      "atoms": [
        {
          "atom_index": 2011,
          "name": "N",
          "element": "N",
          "coord": [
            3.3889999389648438,
            1.0750000476837158,
            -2.1542999744415283
          ]
        },
        {
          "atom_index": 2012,
          "name": "CA",
          "element": "C",
          "coord": [
            3.441699981689453,
            1.181399941444397,
            -2.238800048828125
          ]
        },
        {
          "atom_index": 2013,
          "name": "C",
          "element": "C",
          "coord": [
            3.51990008354187,
            1.1208000183105469,
            -2.3554999828338623
          ]
        },
        {
          "atom_index": 2014,
          "name": "O",
          "element": "O",
          "coord": [
            3.5873000621795654,
            1.0183000564575195,
            -2.3401999473571777
          ]
        },
        {
          "atom_index": 2015,
          "name": "CB",
          "element": "C",
          "coord": [
            3.5292000770568848,
            1.2805999517440796,
            -2.1561999320983887
          ]
        },
        {
          "atom_index": 2016,
          "name": "CG1",
          "element": "C",
          "coord": [
            3.5634000301361084,
            1.405500054359436,
            -2.238600015640259
          ]
        },
        {
          "atom_index": 2017,
          "name": "CG2",
          "element": "C",
          "coord": [
            3.655600070953369,
            1.2106000185012817,
            -2.101799964904785
          ]
        },
        {
          "atom_index": 2018,
          "name": "CD1",
          "element": "C",
          "coord": [
            3.6166999340057373,
            1.5220999717712402,
            -2.1579999923706055
          ]
        }
      ]
    },
    {
      "id": "H:52",
      "chain": "H",
      "resseq": 52,
      "icode": "",
      "resname": "HIS",
      "hetflag": " ",
      "sasa": 0.0,
      "atoms": [
        {
          "atom_index": 2019,
          "name": "N",
          "element": "N",
          "coord": [
            3.5078999996185303,
            1.1827000379562378,
            -2.472399950027466
          ]
        },
        {
          "atom_index": 2020,
          "name": "CA",
          "element": "C",
          "coord": [
            3.5868000984191895,
            1.141800045967102,
            -2.586899995803833
          ]
        },
        {
          "atom_index": 2021,
          "name": "C",
          "element": "C",
          "coord": [
            3.7067999839782715,
            1.2348999977111816,
            -2.5985000133514404
          ]
        },
        {
          "atom_index": 2022,
          "name": "O",
          "element": "O",
          "coord": [
            3.6893999576568604,
            1.3543000221252441,
            -2.621299982070923
          ]
        },
        {
          "atom_index": 2023,
          "name": "CB",
          "element": "C",
          "coord": [
            3.5039000511169434,
            1.1452000141143799,
            -2.7149999141693115
          ]
        },
        {
          "atom_index": 2024,
          "name": "CG",
          "element": "C",
          "coord": [
            3.5576000213623047,
            1.055799961090088,
            -2.8220999240875244
          ]
        },
        {
          "atom_index": 2025,
          "name": "ND1",
          "element": "N",
          "coord": [
            3.6798999309539795,
            1.07669997215271,
            -2.8815999031066895
          ]
        },
        {
          "atom_index": 2026,
          "name": "CD2",
          "element": "C",
          "coord": [
            3.5074000358581543,
            0.942799985408783,
            -2.8777999877929688
          ]
        },
        {
          "atom_index": 2027,
          "name": "CE1",
          "element": "C",
          "coord": [
            3.7023000717163086,
            0.9814000129699707,
            -2.970400094985962
          ]
        },
        {
          "atom_index": 2028,
          "name": "NE2",
          "element": "N",
          "coord": [
            3.5992000102996826,
            0.8988999724388123,
            -2.969899892807007
          ]
        }
      ]
    },
    {
      "id": "H:53",
      "chain": "H",
      "resseq": 53,
      "icode": "",
      "resname": "PRO",
      "hetflag": " ",
      "sasa": 0.0,
      "atoms": [
        {
          "atom_index": 2029,
          "name": "N",
          "element": "N",
          "coord": [
            3.8289999961853027,
            1.1815999746322632,
            -2.580899953842163
          ]
        },
        {
          "atom_index": 2030,
          "name": "CA",
          "element": "C",
          "coord": [
            3.949199914932251,
            1.2662999629974365,
            -2.581700086593628
          ]
        },
        {
          "atom_index": 2031,
          "name": "C",
          "element": "C",
          "coord": [
            3.97379994392395,
            1.3473999500274658,
            -2.709399938583374
          ]
        },
        {
          "atom_index": 2032,
          "name": "O",
          "element": "O",
          "coord": [
            4.039700031280518,
            1.451300024986267,
            -2.7035999298095703
          ]
        },
        {
          "atom_index": 2033,
          "name": "CB",
          "element": "C",
          "coord": [
            4.062399864196777,
            1.1654000282287598,
            -2.5604000091552734
          ]
        },
        {
          "atom_index": 2034,
          "name": "CG",
          "element": "C",
          "coord": [
            3.996299982070923,
            1.0525000095367432,
            -2.4858999252319336
          ]
        },
        {
          "atom_index": 2035,
          "name": "CD",
          "element": "C",
          "coord": [
            3.8635001182556152,
            1.0410000085830688,
            -2.553999900817871
          ]
        }
      ]
    },
    {
      "id": "H:54",
      "chain": "H",
      "resseq": 54,
      "icode": "",
      "resname": "SER",
      "hetflag": " ",
      "sasa": 0.4187154173851013,
      "atoms": [
        {
          "atom_index": 2036,
          "name": "N",
          "element": "N",
          "coord": [
            3.921600103378296,
            1.3007999658584595,
            -2.822499990463257
          ]
        },
        {
          "atom_index": 2037,
          "name": "CA",
          "element": "C",
          "coord": [
            3.9414000511169434,
            1.3696999549865723,
            -2.9505999088287354
          ]
        },
        {
          "atom_index": 2038,
          "name": "C",
          "element": "C",
          "coord": [
            3.890700101852417,
            1.5146000385284424,
            -2.9498000144958496
          ]
        },
        {
          "atom_index": 2039,
          "name": "O",
          "element": "O",
          "coord": [
            3.961199998855591,
            1.604599952697754,
            -2.994800090789795
          ]
        },
        {
          "atom_index": 2040,
          "name": "CB",
          "element": "C",
          "coord": [
            3.8736000061035156,
            1.2922999858856201,
            -3.0638999938964844
          ]
        },
        {
          "atom_index": 2041,
          "name": "OG",
          "element": "O",
          "coord": [
            3.732800006866455,
            1.305400013923645,
            -3.0541000366210938
          ]
        }
      ]
    },
    {
      "id": "H:55",
      "chain": "H",
      "resseq": 55,
      "icode": "",
      "resname": "ASP",
      "hetflag": " ",
      "sasa": 4.845400810241699,
      "atoms": [
        {
          "atom_index": 2042,
          "name": "N",
          "element": "N",
          "coord": [
            3.769399881362915,
            1.5360000133514404,
            -2.8991000652313232
          ]
        },
        {
          "atom_index": 2043,
          "name": "CA",
          "element": "C",
          "coord": [
            3.7040998935699463,
            1.6679999828338623,
            -2.902600049972534
          ]
        },
        {
          "atom_index": 2044,
          "name": "C",
          "element": "C",
          "coord": [
            3.6380999088287354,
            1.707800030708313,
            -2.7695999145507812
          ]
        },
        {
          "atom_index": 2045,
          "name": "O",
          "element": "O",
          "coord": [
            3.565000057220459,
            1.8075000047683716,
            -2.762399911880493
          ]
        },
        {
          "atom_index": 2046,
          "name": "CB",
          "element": "C",
          "coord": [
            3.600600004196167,
            1.6718000173568726,
            -3.015500068664551
          ]
        },
        {
          "atom_index": 2047,
          "name": "CG",
          "element": "C",
          "coord": [
            3.4809000492095947,
            1.5801000595092773,
            -2.990299940109253
          ]
        },
        {
          "atom_index": 2048,
          "name": "OD1",
          "element": "O",
          "coord": [
            3.3854000568389893,
            1.5887000560760498,
            -3.0703999996185303
          ]
        },
        {
          "atom_index": 2049,
          "name": "OD2",
          "element": "O",
          "coord": [
            3.4802000522613525,
            1.500499963760376,
            -2.8921000957489014
          ]
        }
      ]
    },
    {
      "id": "H:56",
      "chain": "H",
      "resseq": 56,
      "icode": "",
      "resname": "SER",
      "hetflag": " ",
      "sasa": 0.31897658109664917,
      "atoms": [
        {
          "atom_index": 2050,
          "name": "N",
          "element": "N",
          "coord": [
            3.6640000343322754,
            1.628100037574768,
            -2.6659998893737793
          ]
        },
        {
          "atom_index": 2051,
          "name": "CA",
          "element": "C",
          "coord": [
            3.6101999282836914,
            1.6500999927520752,
            -2.5308001041412354
          ]
        },
        {
          "atom_index": 2052,
          "name": "C",
          "element": "C",
          "coord": [
            3.45740008354187,
            1.6452000141143799,
            -2.518399953842163
          ]
        },
        {
          "atom_index": 2053,
          "name": "O",
          "element": "O",
          "coord": [
            3.4019999504089355,
            1.7014000415802002,
            -2.4235999584198
          ]
        },
        {
          "atom_index": 2054,
          "name": "CB",
          "element": "C",
          "coord": [
            3.6638998985290527,
            1.780400037765503,
            -2.4690001010894775
          ]
        },
        {
          "atom_index": 2055,
          "name": "OG",
          "element": "O",
          "coord": [
            3.805000066757202,
            1.7838000059127808,
            -2.473099946975708
          ]
        }
      ]
    },
    {
      "id": "H:57",
      "chain": "H",
      "resseq": 57,
      "icode": "",
      "resname": "GLU",
      "hetflag": " ",
      "sasa": 2.0897979736328125,
      "atoms": [
        {
          "atom_index": 2056,
          "name": "N",
          "element": "N",
          "coord": [
            3.389699935913086,
            1.5786999464035034,
            -2.6122000217437744
          ]
        },
        {
          "atom_index": 2057,
          "name": "CA",
          "element": "C",
          "coord": [
            3.2469000816345215,
            1.5535999536514282,
            -2.5978000164031982
          ]
        },
        {
          "atom_index": 2058,
          "name": "C",
          "element": "C",
          "coord": [
            3.2214999198913574,
            1.469099998474121,
            -2.4728000164031982
          ]
        },
        {
          "atom_index": 2059,
          "name": "O",
          "element": "O",
          "coord": [
            3.291100025177002,
            1.3703999519348145,
            -2.448899984359741
          ]
        },
        {
          "atom_index": 2060,
          "name": "CB",
          "element": "C",
          "coord": [
            3.187999963760376,
            1.4843000173568726,
            -2.721100091934204
          ]
        },
        {
          "atom_index": 2061,
          "name": "CG",
          "element": "C",
          "coord": [
            3.036600112915039,
            1.4658000469207764,
            -2.70989990234375
          ]
        },
        {
          "atom_index": 2062,
          "name": "CD",
          "element": "C",
          "coord": [
            2.9758999347686768,
            1.3866000175476074,
            -2.8236000537872314
          ]
        },
        {
          "atom_index": 2063,
          "name": "OE1",
          "element": "O",
          "coord": [
            3.0376999378204346,
            1.3779000043869019,
            -2.93179988861084
          ]
        },
        {
          "atom_index": 2064,
          "name": "OE2",
          "element": "O",
          "coord": [
            2.8645999431610107,
            1.333400011062622,
            -2.8046000003814697
          ]
        }
      ]
    },
    {
      "id": "H:58",
      "chain": "H",
      "resseq": 58,
      "icode": "",
      "resname": "THR",
      "hetflag": " ",
      "sasa": 0.1261194348335266,
      "atoms": [
        {
          "atom_index": 2065,
          "name": "N",
          "element": "N",
          "coord": [
            3.122299909591675,
            1.5092999935150146,
            -2.3935000896453857
          ]
        },
        {
          "atom_index": 2066,
          "name": "CA",
          "element": "C",
          "coord": [
            3.0917000770568848,
            1.440999984741211,
            -2.2676000595092773
          ]
        },
        {
          "atom_index": 2067,
          "name": "C",
          "element": "C",
          "coord": [
            2.9493000507354736,
            1.3866000175476074,
            -2.263000011444092
          ]
        },
        {
          "atom_index": 2068,
          "name": "O",
          "element": "O",
          "coord": [
            2.859999895095825,
            1.4351999759674072,
            -2.3343000411987305
          ]
        },
        {
          "atom_index": 2069,
          "name": "CB",
          "element": "C",
          "coord": [
            3.1110000610351562,
            1.5343999862670898,
            -2.1451001167297363
          ]
        },
        {
          "atom_index": 2070,
          "name": "OG1",
          "element": "O",
          "coord": [
            3.0244998931884766,
            1.6477999687194824,
            -2.1572000980377197
          ]
        },
        {
          "atom_index": 2071,
          "name": "CG2",
          "element": "C",
          "coord": [
            3.255500078201294,
            1.5819000005722046,
            -2.13319993019104
          ]
        }
      ]
    },
    {
      "id": "H:59",
      "chain": "H",
      "resseq": 59,
      "icode": "",
      "resname": "ARG",
      "hetflag": " ",
      "sasa": 1.8358087539672852,
      "atoms": [
        {
          "atom_index": 2072,
          "name": "N",
          "element": "N",
          "coord": [
            2.9296998977661133,
            1.2851999998092651,
            -2.1791000366210938
          ]
        },
        {
          "atom_index": 2073,
          "name": "CA",
          "element": "C",
          "coord": [
            2.796999931335449,
            1.2416000366210938,
            -2.1379001140594482
          ]
        },
        {
          "atom_index": 2074,
          "name": "C",
          "element": "C",
          "coord": [
            2.8013999462127686,
            1.2019000053405762,
            -1.9912999868392944
          ]
        },
        {
          "atom_index": 2075,
          "name": "O",
          "element": "O",
          "coord": [
            2.885699987411499,
            1.1217999458312988,
            -1.9491000175476074
          ]
        },
        {
          "atom_index": 2076,
          "name": "CB",
          "element": "C",
          "coord": [
            2.7439000606536865,
            1.1260000467300415,
            -2.2221999168395996
          ]
        },
        {
          "atom_index": 2077,
          "name": "CG",
          "element": "C",
          "coord": [
            2.600600004196167,
            1.0880000591278076,
            -2.1849000453948975
          ]
        },
        {
          "atom_index": 2078,
          "name": "CD",
          "element": "C",
          "coord": [
            2.555799961090088,
            0.9611999988555908,
            -2.253700017929077
          ]
        },
        {
          "atom_index": 2079,
          "name": "NE",
          "element": "N",
          "coord": [
            2.547499895095825,
            0.9765999913215637,
            -2.3987998962402344
          ]
        },
        {
          "atom_index": 2080,
          "name": "CZ",
          "element": "C",
          "coord": [
            2.439199924468994,
            1.016800045967102,
            -2.464600086212158
          ]
        },
        {
          "atom_index": 2081,
          "name": "NH1",
          "element": "N",
          "coord": [
            2.327899932861328,
            1.0470999479293823,
            -2.3987998962402344
          ]
        },
        {
          "atom_index": 2082,
          "name": "NH2",
          "element": "N",
          "coord": [
            2.442199945449829,
            1.0269999504089355,
            -2.5966999530792236
          ]
        }
      ]
    },
    {
      "id": "H:60",
      "chain": "H",
      "resseq": 60,
      "icode": "",
      "resname": "TYR",
      "hetflag": " ",
      "sasa": 0.0,
      "atoms": [
        {
          "atom_index": 2083,
          "name": "N",
          "element": "N",
          "coord": [
            2.710200071334839,
            1.2591999769210815,
            -1.9139000177383423
          ]
        },
        {
          "atom_index": 2084,
          "name": "CA",
          "element": "C",
          "coord": [
            2.709700107574463,
            1.2369999885559082,
            -1.770400047302246
          ]
        },
        {
          "atom_index": 2085,
          "name": "C",
          "element": "C",
          "coord": [
            2.592900037765503,
            1.1490999460220337,
            -1.729200005531311
          ]
        },
        {
          "atom_index": 2086,
          "name": "O",
          "element": "O",
          "coord": [
            2.487299919128418,
            1.1484999656677246,
            -1.7935999631881714
          ]
        },
        {
          "atom_index": 2087,
          "name": "CB",
          "element": "C",
          "coord": [
            2.700700044631958,
            1.37090003490448,
            -1.6957000494003296
          ]
        },
        {
          "atom_index": 2088,
          "name": "CG",
          "element": "C",
          "coord": [
            2.824700117111206,
            1.4580999612808228,
            -1.7039999961853027
          ]
        },
        {
          "atom_index": 2089,
          "name": "CD1",
          "element": "C",
          "coord": [
            2.8422000408172607,
            1.548799991607666,
            -1.8085999488830566
          ]
        },
        {
          "atom_index": 2090,
          "name": "CD2",
          "element": "C",
          "coord": [
            2.9235000610351562,
            1.451300024986267,
            -1.6051000356674194
          ]
        },
        {
          "atom_index": 2091,
          "name": "CE1",
          "element": "C",
          "coord": [
            2.956700086593628,
            1.6298999786376953,
            -1.8157999515533447
          ]
        },
        {
          "atom_index": 2092,
          "name": "CE2",
          "element": "C",
          "coord": [
            3.0378000736236572,
            1.5313999652862549,
            -1.6116000413894653
          ]
        },
        {
          "atom_index": 2093,
          "name": "CZ",
          "element": "C",
          "coord": [
            3.0534000396728516,
            1.6205999851226807,
            -1.7165000438690186
          ]
        },
        {
          "atom_index": 2094,
          "name": "OH",
          "element": "O",
          "coord": [
            3.1658999919891357,
            1.6994999647140503,
            -1.7218999862670898
          ]
        }
      ]
    },
    {
      "id": "H:61",
      "chain": "H",
      "resseq": 61,
      "icode": "",
      "resname": "ASN",
      "hetflag": " ",
      "sasa": 0.0,
      "atoms": [
        {
          "atom_index": 2095,
          "name": "N",
          "element": "N",
          "coord": [
            2.612799882888794,
            1.0744999647140503,
            -1.621500015258789
          ]
        },
        {
          "atom_index": 2096,
          "name": "CA",
          "element": "C",
          "coord": [
            2.5018999576568604,
            1.0233999490737915,
            -1.5434000492095947
          ]
        },
        {
          "atom_index": 2097,
          "name": "C",
          "element": "C",
          "coord": [
            2.4382998943328857,
            1.1439000368118286,
            -1.4733999967575073
          ]
        },
        {
          "atom_index": 2098,
          "name": "O",
          "element": "O",
          "coord": [
            2.506700038909912,
            1.218400001525879,
            -1.4026999473571777
          ]
        },
        {
          "atom_index": 2099,
          "name": "CB",
          "element": "C",
          "coord": [
            2.553499937057495,
            0.921999990940094,
            -1.4412000179290771
          ]
        },
        {
          "atom_index": 2100,
          "name": "CG",
          "element": "C",
          "coord": [
            2.4426000118255615,
            0.8550999760627747,
            -1.3616000413894653
          ]
        },
        {
          "atom_index": 2101,
          "name": "OD1",
          "element": "O",
          "coord": [
            2.3329999446868896,
            0.9099000096321106,
            -1.3449000120162964
          ]
        },
        {
          "atom_index": 2102,
          "name": "ND2",
          "element": "N",
          "coord": [
            2.4716999530792236,
            0.7360000014305115,
            -1.3100999593734741
          ]
        }
      ]
    },
    {
      "id": "H:62",
      "chain": "H",
      "resseq": 62,
      "icode": "",
      "resname": "GLN",
      "hetflag": " ",
      "sasa": 2.9755520820617676,
      "atoms": [
        {
          "atom_index": 2103,
          "name": "N",
          "element": "N",
          "coord": [
            2.308199882507324,
            1.1629999876022339,
            -1.4967999458312988
          ]
        },
        {
          "atom_index": 2104,
          "name": "CA",
          "element": "C",
          "coord": [
            2.231100082397461,
            1.2766000032424927,
            -1.444200038909912
          ]
        },
        {
          "atom_index": 2105,
          "name": "C",
          "element": "C",
          "coord": [
            2.2611000537872314,
            1.309499979019165,
            -1.2971999645233154
          ]
        },
        {
          "atom_index": 2106,
          "name": "O",
          "element": "O",
          "coord": [
            2.2753000259399414,
            1.4266999959945679,
            -1.2611000537872314
          ]
        },
        {
          "atom_index": 2107,
          "name": "CB",
          "element": "C",
          "coord": [
            2.080699920654297,
            1.2508000135421753,
            -1.4630000591278076
          ]
        },
        {
          "atom_index": 2108,
          "name": "CG",
          "element": "C",
          "coord": [
            1.9924999475479126,
            1.3724000453948975,
            -1.4419000148773193
          ]
        },
        {
          "atom_index": 2109,
          "name": "CD",
          "element": "C",
          "coord": [
            2.0011000633239746,
            1.4708000421524048,
            -1.5568000078201294
          ]
        },
        {
          "atom_index": 2110,
          "name": "OE1",
          "element": "O",
          "coord": [
            2.0459001064300537,
            1.5841000080108643,
            -1.538699984550476
          ]
        },
        {
          "atom_index": 2111,
          "name": "NE2",
          "element": "N",
          "coord": [
            2.077899932861328,
            1.4456000328063965,
            -1.6678999662399292
          ]
        }
      ]
    },
    {
      "id": "H:63",
      "chain": "H",
      "resseq": 63,
      "icode": "",
      "resname": "LYS",
      "hetflag": " ",
      "sasa": 0.0,
      "atoms": [
        {
          "atom_index": 2112,
          "name": "N",
          "element": "N",
          "coord": [
            2.2718000411987305,
            1.205199956893921,
            -1.214900016784668
          ]
        },
        {
          "atom_index": 2113,
          "name": "CA",
          "element": "C",
          "coord": [
            2.296999931335449,
            1.2163000106811523,
            -1.0703999996185303
          ]
        },
        {
          "atom_index": 2114,
          "name": "C",
          "element": "C",
          "coord": [
            2.4263999462127686,
            1.2890000343322754,
            -1.034999966621399
          ]
        },
        {
          "atom_index": 2115,
          "name": "O",
          "element": "O",
          "coord": [
            2.440700054168701,
            1.341599941253662,
            -0.9239000082015991
          ]
        },
        {
          "atom_index": 2116,
          "name": "CB",
          "element": "C",
          "coord": [
            2.2992000579833984,
            1.07669997215271,
            -1.0069999694824219
          ]
        },
        {
          "atom_index": 2117,
          "name": "CG",
          "element": "C",
          "coord": [
            2.309999942779541,
            1.0614999532699585,
            -0.864799976348877
          ]
        },
        {
          "atom_index": 2118,
          "name": "CD",
          "element": "C",
          "coord": [
            2.36899995803833,
            0.9316999912261963,
            -0.8043000102043152
          ]
        },
        {
          "atom_index": 2119,
          "name": "CE",
          "element": "C",
          "coord": [
            2.4079999923706055,
            0.9366000294685364,
            -0.6575999855995178
          ]
        },
        {
          "atom_index": 2120,
          "name": "NZ",
          "element": "N",
          "coord": [
            2.446700096130371,
            0.8113999962806702,
            -0.5860000252723694
          ]
        }
      ]
    },
    {
      "id": "H:64",
      "chain": "H",
      "resseq": 64,
      "icode": "",
      "resname": "PHE",
      "hetflag": " ",
      "sasa": 0.0,
      "atoms": [
        {
          "atom_index": 2121,
          "name": "N",
          "element": "N",
          "coord": [
            2.52020001411438,
            1.2913999557495117,
            -1.1291999816894531
          ]
        },
        {
          "atom_index": 2122,
          "name": "CA",
          "element": "C",
          "coord": [
            2.652899980545044,
            1.3473000526428223,
            -1.1059999465942383
          ]
        },
        {
          "atom_index": 2123,
          "name": "C",
          "element": "C",
          "coord": [
            2.676300048828125,
            1.4808000326156616,
            -1.1770999431610107
          ]
        },
        {
          "atom_index": 2124,
          "name": "O",
          "element": "O",
          "coord": [
            2.7799999713897705,
            1.5441999435424805,
            -1.1576000452041626
          ]
        },
        {
          "atom_index": 2125,
          "name": "CB",
          "element": "C",
          "coord": [
            2.760499954223633,
            1.2448999881744385,
            -1.1455999612808228
          ]
        },
        {
          "atom_index": 2126,
          "name": "CG",
          "element": "C",
          "coord": [
            2.757999897003174,
            1.1193000078201294,
            -1.0625
          ]
        },
        {
          "atom_index": 2127,
          "name": "CD1",
          "element": "C",
          "coord": [
            2.691999912261963,
            1.0055999755859375,
            -1.107699990272522
          ]
        },
        {
          "atom_index": 2128,
          "name": "CD2",
          "element": "C",
          "coord": [
            2.819499969482422,
            1.1155999898910522,
            -0.9380000233650208
          ]
        },
        {
          "atom_index": 2129,
          "name": "CE1",
          "element": "C",
          "coord": [
            2.688199996948242,
            0.8894000053405762,
            -1.0307999849319458
          ]
        },
        {
          "atom_index": 2130,
          "name": "CE2",
          "element": "C",
          "coord": [
            2.8166000843048096,
            0.9994999766349792,
            -0.8600999712944031
          ]
        },
        {
          "atom_index": 2131,
          "name": "CZ",
          "element": "C",
          "coord": [
            2.750499963760376,
            0.8866000175476074,
            -0.906499981880188
          ]
        }
      ]
    },
    {
      "id": "H:65",
      "chain": "H",
      "resseq": 65,
      "icode": "",
      "resname": "LYS",
      "hetflag": " ",
      "sasa": 1.387414813041687,
      "atoms": [
        {
          "atom_index": 2132,
          "name": "N",
          "element": "N",
          "coord": [
            2.5789999961853027,
            1.5235999822616577,
            -1.257599949836731
          ]
        },
        {
          "atom_index": 2133,
          "name": "CA",
          "element": "C",
          "coord": [
            2.5941998958587646,
            1.6414999961853027,
            -1.3438999652862549
          ]
        },
        {
          "atom_index": 2134,
          "name": "C",
          "element": "C",
          "coord": [
            2.61899995803833,
            1.7721999883651733,
            -1.267899990081787
          ]
        },
        {
          "atom_index": 2135,
          "name": "O",
          "element": "O",
          "coord": [
            2.6979000568389893,
            1.8554999828338623,
            -1.3121999502182007
          ]
        },
        {
          "atom_index": 2136,
          "name": "CB",
          "element": "C",
          "coord": [
            2.4728000164031982,
            1.6562999486923218,
            -1.436900019645691
          ]
        },
        {
          "atom_index": 2137,
          "name": "CG",
          "element": "C",
          "coord": [
            2.4948999881744385,
            1.7517999410629272,
            -1.5542000532150269
          ]
        },
        {
          "atom_index": 2138,
          "name": "CD",
          "element": "C",
          "coord": [
            2.3835999965667725,
            1.743299961090088,
            -1.659000039100647
          ]
        },
        {
          "atom_index": 2139,
          "name": "CE",
          "element": "C",
          "coord": [
            2.4102001190185547,
            1.6342999935150146,
            -1.763200044631958
          ]
        },
        {
          "atom_index": 2140,
          "name": "NZ",
          "element": "N",
          "coord": [
            2.3531999588012695,
            1.5015000104904175,
            -1.7252999544143677
          ]
        }
      ]
    },
    {
      "id": "H:66",
      "chain": "H",
      "resseq": 66,
      "icode": "",
      "resname": "ASP",
      "hetflag": " ",
      "sasa": 4.415651321411133,
      "atoms": [
        {
          "atom_index": 2141,
          "name": "N",
          "element": "N",
          "coord": [
            2.5517001152038574,
            1.7893999814987183,
            -1.1542999744415283
          ]
        },
        {
          "atom_index": 2142,
          "name": "CA",
          "element": "C",
          "coord": [
            2.5657999515533447,
            1.9110000133514404,
            -1.0741000175476074
          ]
        },
        {
          "atom_index": 2143,
          "name": "C",
          "element": "C",
          "coord": [
            2.7067999839782715,
            1.9292999505996704,
            -1.0175000429153442
          ]
        },
        {
          "atom_index": 2144,
          "name": "O",
          "element": "O",
          "coord": [
            2.7625999450683594,
            2.039099931716919,
            -1.0224000215530396
          ]
        },
        {
          "atom_index": 2145,
          "name": "CB",
          "element": "C",
          "coord": [
            2.46370005607605,
            1.9128999710083008,
            -0.9593999981880188
          ]
        },
        {
          "atom_index": 2146,
          "name": "CG",
          "element": "C",
          "coord": [
            2.319999933242798,
            1.9321999549865723,
            -1.0084999799728394
          ]
        },
        {
          "atom_index": 2147,
          "name": "OD1",
          "element": "O",
          "coord": [
            2.2253000736236572,
            1.9072999954223633,
            -0.9297999739646912
          ]
        },
        {
          "atom_index": 2148,
          "name": "OD2",
          "element": "O",
          "coord": [
            2.3006999492645264,
            1.9726999998092651,
            -1.125599980354309
          ]
        }
      ]
    },
    {
      "id": "H:67",
      "chain": "H",
      "resseq": 67,
      "icode": "",
      "resname": "ARG",
      "hetflag": " ",
      "sasa": 0.0,
      "atoms": [
        {
          "atom_index": 2149,
          "name": "N",
          "element": "N",
          "coord": [
            2.7646000385284424,
            1.8219000101089478,
            -0.9646000266075134
          ]
        },
        {
          "atom_index": 2150,
          "name": "CA",
          "element": "C",
          "coord": [
            2.884700059890747,
            1.8346999883651733,
            -0.881600022315979
          ]
        },
        {
          "atom_index": 2151,
          "name": "C",
          "element": "C",
          "coord": [
            3.0141000747680664,
            1.780900001525879,
            -0.9417999982833862
          ]
        },
        {
          "atom_index": 2152,
          "name": "O",
          "element": "O",
          "coord": [
            3.1217000484466553,
            1.8035000562667847,
            -0.8865000009536743
          ]
        },
        {
          "atom_index": 2153,
          "name": "CB",
          "element": "C",
          "coord": [
            2.8620998859405518,
            1.7689000368118286,
            -0.7447999715805054
          ]
        },
        {
          "atom_index": 2154,
          "name": "CG",
          "element": "C",
          "coord": [
            2.753999948501587,
            1.8336999416351318,
            -0.6603000164031982
          ]
        },
        {
          "atom_index": 2155,
          "name": "CD",
          "element": "C",
          "coord": [
            2.7513999938964844,
            1.7762999534606934,
            -0.5206999778747559
          ]
        },
        {
          "atom_index": 2156,
          "name": "NE",
          "element": "N",
          "coord": [
            2.7207999229431152,
            1.6330000162124634,
            -0.5178999900817871
          ]
        },
        {
          "atom_index": 2157,
          "name": "CZ",
          "element": "C",
          "coord": [
            2.8050999641418457,
            1.5384999513626099,
            -0.47679999470710754
          ]
        },
        {
          "atom_index": 2158,
          "name": "NH1",
          "element": "N",
          "coord": [
            2.926800012588501,
            1.5702999830245972,
            -0.4350000023841858
          ]
        },
        {
          "atom_index": 2159,
          "name": "NH2",
          "element": "N",
          "coord": [
            2.7672998905181885,
            1.4112999439239502,
            -0.47690001130104065
          ]
        }
      ]
    },
    {
      "id": "H:68",
      "chain": "H",
      "resseq": 68,
      "icode": "",
      "resname": "PHE",
      "hetflag": " ",
      "sasa": 0.0,
      "atoms": [
        {
          "atom_index": 2160,
          "name": "N",
          "element": "N",
          "coord": [
            3.0039000511169434,
            1.7095999717712402,
            -1.0535999536514282
          ]
        },
        {
          "atom_index": 2161,
          "name": "CA",
          "element": "C",
          "coord": [
            3.119499921798706,
            1.6404000520706177,
            -1.110700011253357
          ]
        },
        {
          "atom_index": 2162,
          "name": "C",
          "element": "C",
          "coord": [
            3.143699884414673,
            1.6904000043869019,
            -1.2523000240325928
          ]
        },
        {
          "atom_index": 2163,
          "name": "O",
          "element": "O",
          "coord": [
            3.050600051879883,
            1.6953999996185303,
            -1.3329999446868896
          ]
        },
        {
          "atom_index": 2164,
          "name": "CB",
          "element": "C",
          "coord": [
            3.0968000888824463,
            1.4882999658584595,
            -1.1123000383377075
          ]
        },
        {
          "atom_index": 2165,
          "name": "CG",
          "element": "C",
          "coord": [
            3.085599899291992,
            1.4258999824523926,
            -0.9757999777793884
          ]
        },
        {
          "atom_index": 2166,
          "name": "CD1",
          "element": "C",
          "coord": [
            2.9702000617980957,
            1.4424999952316284,
            -0.8985000252723694
          ]
        },
        {
          "atom_index": 2167,
          "name": "CD2",
          "element": "C",
          "coord": [
            3.1886000633239746,
            1.3467999696731567,
            -0.9258000254631042
          ]
        },
        {
          "atom_index": 2168,
          "name": "CE1",
          "element": "C",
          "coord": [
            2.9598000049591064,
            1.3847999572753906,
            -0.7709000110626221
          ]
        },
        {
          "atom_index": 2169,
          "name": "CE2",
          "element": "C",
          "coord": [
            3.1791000366210938,
            1.2883000373840332,
            -0.7986000180244446
          ]
        },
        {
          "atom_index": 2170,
          "name": "CZ",
          "element": "C",
          "coord": [
            3.06469988822937,
            1.3073999881744385,
            -0.7214000225067139
          ]
        }
      ]
    },
    {
      "id": "H:69",
      "chain": "H",
      "resseq": 69,
      "icode": "",
      "resname": "THR",
      "hetflag": " ",
      "sasa": 1.1241419315338135,
      "atoms": [
        {
          "atom_index": 2171,
          "name": "N",
          "element": "N",
          "coord": [
            3.2685999870300293,
            1.7271000146865845,
            -1.2807999849319458
          ]
        },
        {
          "atom_index": 2172,
          "name": "CA",
          "element": "C",
          "coord": [
            3.309799909591675,
            1.7711000442504883,
            -1.4142999649047852
          ]
        },
        {
          "atom_index": 2173,
          "name": "C",
          "element": "C",
          "coord": [
            3.421299934387207,
            1.6815999746322632,
            -1.4687999486923218
          ]
        },
        {
          "atom_index": 2174,
          "name": "O",
          "element": "O",
          "coord": [
            3.524600028991699,
            1.663699984550476,
            -1.4047000408172607
          ]
        },
        {
          "atom_index": 2175,
          "name": "CB",
          "element": "C",
          "coord": [
            3.356100082397461,
            1.919700026512146,
            -1.4139000177383423
          ]
        },
        {
          "atom_index": 2176,
          "name": "OG1",
          "element": "O",
          "coord": [
            3.2502999305725098,
            2.0023000240325928,
            -1.364799976348877
          ]
        },
        {
          "atom_index": 2177,
          "name": "CG2",
          "element": "C",
          "coord": [
            3.394200086593628,
            1.9665000438690186,
            -1.5556000471115112
          ]
        }
      ]
    },
    {
      "id": "H:70",
      "chain": "H",
      "resseq": 70,
      "icode": "",
      "resname": "ILE",
      "hetflag": " ",
      "sasa": 0.0,
      "atoms": [
        {
          "atom_index": 2178,
          "name": "N",
          "element": "N",
          "coord": [
            3.3982999324798584,
            1.624899983406067,
            -1.586899995803833
          ]
        },
        {
          "atom_index": 2179,
          "name": "CA",
          "element": "C",
          "coord": [
            3.4976999759674072,
            1.5414999723434448,
            -1.6542999744415283
          ]
        },
        {
          "atom_index": 2180,
          "name": "C",
          "element": "C",
          "coord": [
            3.56469988822937,
            1.6232000589370728,
            -1.763800024986267
          ]
        },
        {
          "atom_index": 2181,
          "name": "O",
          "element": "O",
          "coord": [
            3.4981000423431396,
            1.694100022315979,
            -1.840499997138977
          ]
        },
        {
          "atom_index": 2182,
          "name": "CB",
          "element": "C",
          "coord": [
            3.4335999488830566,
            1.412500023841858,
            -1.7132999897003174
          ]
        },
        {
          "atom_index": 2183,
          "name": "CG1",
          "element": "C",
          "coord": [
            3.3642001152038574,
            1.3325999975204468,
            -1.6025999784469604
          ]
        },
        {
          "atom_index": 2184,
          "name": "CG2",
          "element": "C",
          "coord": [
            3.5385000705718994,
            1.325700044631958,
            -1.783400058746338
          ]
        },
        {
          "atom_index": 2185,
          "name": "CD1",
          "element": "C",
          "coord": [
            3.285900115966797,
            1.2134000062942505,
            -1.652500033378601
          ]
        }
      ]
    },
    {
      "id": "H:71",
      "chain": "H",
      "resseq": 71,
      "icode": "",
      "resname": "SER",
      "hetflag": " ",
      "sasa": 0.06453092396259308,
      "atoms": [
        {
          "atom_index": 2186,
          "name": "N",
          "element": "N",
          "coord": [
            3.697000026702881,
            1.6164000034332275,
            -1.7685999870300293
          ]
        },
        {
          "atom_index": 2187,
          "name": "CA",
          "element": "C",
          "coord": [
            3.772200107574463,
            1.6847000122070312,
            -1.871999979019165
          ]
        },
        {
          "atom_index": 2188,
          "name": "C",
          "element": "C",
          "coord": [
            3.889699935913086,
            1.5990999937057495,
            -1.916200041770935
          ]
        },
        {
          "atom_index": 2189,
          "name": "O",
          "element": "O",
          "coord": [
            3.9170000553131104,
            1.493299961090088,
            -1.8583999872207642
          ]
        },
        {
          "atom_index": 2190,
          "name": "CB",
          "element": "C",
          "coord": [
            3.8180999755859375,
            1.8235000371932983,
            -1.8245999813079834
          ]
        },
        {
          "atom_index": 2191,
          "name": "OG",
          "element": "O",
          "coord": [
            3.920300006866455,
            1.813599944114685,
            -1.7268999814987183
          ]
        }
      ]
    },
    {
      "id": "H:72",
      "chain": "H",
      "resseq": 72,
      "icode": "",
      "resname": "VAL",
      "hetflag": " ",
      "sasa": 0.0,
      "atoms": [
        {
          "atom_index": 2192,
          "name": "N",
          "element": "N",
          "coord": [
            3.9583001136779785,
            1.6461000442504883,
            -2.019399881362915
          ]
        },
        {
          "atom_index": 2193,
          "name": "CA",
          "element": "C",
          "coord": [
            4.0680999755859375,
            1.5728000402450562,
            -2.0790998935699463
          ]
        },
        {
          "atom_index": 2194,
          "name": "C",
          "element": "C",
          "coord": [
            4.173099994659424,
            1.6706000566482544,
            -2.131500005722046
          ]
        },
        {
          "atom_index": 2195,
          "name": "O",
          "element": "O",
          "coord": [
            4.140399932861328,
            1.781999945640564,
            -2.1733999252319336
          ]
        },
        {
          "atom_index": 2196,
          "name": "CB",
          "element": "C",
          "coord": [
            4.014999866485596,
            1.4778000116348267,
            -2.1919000148773193
          ]
        },
        {
          "atom_index": 2197,
          "name": "CG1",
          "element": "C",
          "coord": [
            3.961899995803833,
            1.5571999549865723,
            -2.3120999336242676
          ]
        },
        {
          "atom_index": 2198,
          "name": "CG2",
          "element": "C",
          "coord": [
            4.119200229644775,
            1.3791999816894531,
            -2.234999895095825
          ]
        }
      ]
    },
    {
      "id": "H:73",
      "chain": "H",
      "resseq": 73,
      "icode": "",
      "resname": "ASP",
      "hetflag": " ",
      "sasa": 0.4098881483078003,
      "atoms": [
        {
          "atom_index": 2199,
          "name": "N",
          "element": "N",
          "coord": [
            4.299099922180176,
            1.6287000179290771,
            -2.1261000633239746
          ]
        },
        {
          "atom_index": 2200,
          "name": "CA",
          "element": "C",
          "coord": [
            4.406899929046631,
            1.6969000101089478,
            -2.196700096130371
          ]
        },
        {
          "atom_index": 2201,
          "name": "C",
          "element": "C",
          "coord": [
            4.4695000648498535,
            1.5928000211715698,
            -2.2874999046325684
          ]
        },
        {
          "atom_index": 2202,
          "name": "O",
          "element": "O",
          "coord": [
            4.554699897766113,
            1.5140000581741333,
            -2.244800090789795
          ]
        },
        {
          "atom_index": 2203,
          "name": "CB",
          "element": "C",
          "coord": [
            4.508699893951416,
            1.7553000450134277,
            -2.0985000133514404
          ]
        },
        {
          "atom_index": 2204,
          "name": "CG",
          "element": "C",
          "coord": [
            4.618100166320801,
            1.8366999626159668,
            -2.16759991645813
          ]
        },
        {
          "atom_index": 2205,
          "name": "OD1",
          "element": "O",
          "coord": [
            4.683700084686279,
            1.917099952697754,
            -2.0982000827789307
          ]
        },
        {
          "atom_index": 2206,
          "name": "OD2",
          "element": "O",
          "coord": [
            4.639200210571289,
            1.8207999467849731,
            -2.289799928665161
          ]
        }
      ]
    },
    {
      "id": "H:74",
      "chain": "H",
      "resseq": 74,
      "icode": "",
      "resname": "LYS",
      "hetflag": " ",
      "sasa": 3.9724373817443848,
      "atoms": [
        {
          "atom_index": 2207,
          "name": "N",
          "element": "N",
          "coord": [
            4.4243998527526855,
            1.590499997138977,
            -2.4128000736236572
          ]
        },
        {
          "atom_index": 2208,
          "name": "CA",
          "element": "C",
          "coord": [
            4.4664998054504395,
            1.4864000082015991,
            -2.5060999393463135
          ]
        },
        {
          "atom_index": 2209,
          "name": "C",
          "element": "C",
          "coord": [
            4.616799831390381,
            1.4930000305175781,
            -2.5355000495910645
          ]
        },
        {
          "atom_index": 2210,
          "name": "O",
          "element": "O",
          "coord": [
            4.6768999099731445,
            1.3916000127792358,
            -2.569700002670288
          ]
        },
        {
          "atom_index": 2211,
          "name": "CB",
          "element": "C",
          "coord": [
            4.382500171661377,
            1.4879000186920166,
            -2.6350998878479004
          ]
        },
        {
          "atom_index": 2212,
          "name": "CG",
          "element": "C",
          "coord": [
            4.406199932098389,
            1.6060999631881714,
            -2.7279000282287598
          ]
        },
        {
          "atom_index": 2213,
          "name": "CD",
          "element": "C",
          "coord": [
            4.3242998123168945,
            1.5922000408172607,
            -2.8561999797821045
          ]
        },
        {
          "atom_index": 2214,
          "name": "CE",
          "element": "C",
          "coord": [
            4.344099998474121,
            1.7108999490737915,
            -2.9495999813079834
          ]
        },
        {
          "atom_index": 2215,
          "name": "NZ",
          "element": "N",
          "coord": [
            4.252099990844727,
            1.70169997215271,
            -3.0676000118255615
          ]
        }
      ]
    },
    {
      "id": "H:75",
      "chain": "H",
      "resseq": 75,
      "icode": "",
      "resname": "SER",
      "hetflag": " ",
      "sasa": 4.62479305267334,
      "atoms": [
        {
          "atom_index": 2216,
          "name": "N",
          "element": "N",
          "coord": [
            4.676700115203857,
            1.6110999584197998,
            -2.5188000202178955
          ]
        },
        {
          "atom_index": 2217,
          "name": "CA",
          "element": "C",
          "coord": [
            4.821199893951416,
            1.6283999681472778,
            -2.539900064468384
          ]
        },
        {
          "atom_index": 2218,
          "name": "C",
          "element": "C",
          "coord": [
            4.903800010681152,
            1.555899977684021,
            -2.4330999851226807
          ]
        },
        {
          "atom_index": 2219,
          "name": "O",
          "element": "O",
          "coord": [
            5.019700050354004,
            1.5206999778747559,
            -2.4567999839782715
          ]
        },
        {
          "atom_index": 2220,
          "name": "CB",
          "element": "C",
          "coord": [
            4.859000205993652,
            1.776900053024292,
            -2.5460000038146973
          ]
        },
        {
          "atom_index": 2221,
          "name": "OG",
          "element": "O",
          "coord": [
            4.867300033569336,
            1.8346999883651733,
            -2.4170000553131104
          ]
        }
      ]
    },
    {
      "id": "H:76",
      "chain": "H",
      "resseq": 76,
      "icode": "",
      "resname": "LYS",
      "hetflag": " ",
      "sasa": 5.973509788513184,
      "atoms": [
        {
          "atom_index": 2222,
          "name": "N",
          "element": "N",
          "coord": [
            4.842899799346924,
            1.5336999893188477,
            -2.316699981689453
          ]
        },
        {
          "atom_index": 2223,
          "name": "CA",
          "element": "C",
          "coord": [
            4.906700134277344,
            1.4641000032424927,
            -2.204400062561035
          ]
        },
        {
          "atom_index": 2224,
          "name": "C",
          "element": "C",
          "coord": [
            4.855299949645996,
            1.3202999830245972,
            -2.184299945831299
          ]
        },
        {
          "atom_index": 2225,
          "name": "O",
          "element": "O",
          "coord": [
            4.896299839019775,
            1.2525999546051025,
            -2.089600086212158
          ]
        },
        {
          "atom_index": 2226,
          "name": "CB",
          "element": "C",
          "coord": [
            4.886499881744385,
            1.5440000295639038,
            -2.074700117111206
          ]
        },
        {
          "atom_index": 2227,
          "name": "CG",
          "element": "C",
          "coord": [
            4.957200050354004,
            1.6782000064849854,
            -2.0717999935150146
          ]
        },
        {
          "atom_index": 2228,
          "name": "CD",
          "element": "C",
          "coord": [
            4.930099964141846,
            1.7532999515533447,
            -1.9427000284194946
          ]
        },
        {
          "atom_index": 2229,
          "name": "CE",
          "element": "C",
          "coord": [
            5.020299911499023,
            1.8758000135421753,
            -1.9325000047683716
          ]
        },
        {
          "atom_index": 2230,
          "name": "NZ",
          "element": "N",
          "coord": [
            4.946199893951416,
            1.992400050163269,
            -1.8765000104904175
          ]
        }
      ]
    },
    {
      "id": "H:77",
      "chain": "H",
      "resseq": 77,
      "icode": "",
      "resname": "ASN",
      "hetflag": " ",
      "sasa": 0.3798224925994873,
      "atoms": [
        {
          "atom_index": 2231,
          "name": "N",
          "element": "N",
          "coord": [
            4.766200065612793,
            1.273900032043457,
            -2.272200107574463
          ]
        },
        {
          "atom_index": 2232,
          "name": "CA",
          "element": "C",
          "coord": [
            4.701200008392334,
            1.1433000564575195,
            -2.25600004196167
          ]
        },
        {
          "atom_index": 2233,
          "name": "C",
          "element": "C",
          "coord": [
            4.639500141143799,
            1.1277999877929688,
            -2.1154000759124756
          ]
        },
        {
          "atom_index": 2234,
          "name": "O",
          "element": "O",
          "coord": [
            4.647799968719482,
            1.0211999416351318,
            -2.053999900817871
          ]
        },
        {
          "atom_index": 2235,
          "name": "CB",
          "element": "C",
          "coord": [
            4.799300193786621,
            1.027999997138977,
            -2.2846999168395996
          ]
        },
        {
          "atom_index": 2236,
          "name": "CG",
          "element": "C",
          "coord": [
            4.841800212860107,
            1.0202000141143799,
            -2.4312000274658203
          ]
        },
        {
          "atom_index": 2237,
          "name": "OD1",
          "element": "O",
          "coord": [
            4.771100044250488,
            1.065999984741211,
            -2.520900011062622
          ]
        },
        {
          "atom_index": 2238,
          "name": "ND2",
          "element": "N",
          "coord": [
            4.958000183105469,
            0.9599000215530396,
            -2.4554998874664307
          ]
        }
      ]
    },
    {
      "id": "H:78",
      "chain": "H",
      "resseq": 78,
      "icode": "",
      "resname": "THR",
      "hetflag": " ",
      "sasa": 0.0,
      "atoms": [
        {
          "atom_index": 2239,
          "name": "N",
          "element": "N",
          "coord": [
            4.57889986038208,
            1.2353999614715576,
            -2.0657999515533447
          ]
        },
        {
          "atom_index": 2240,
          "name": "CA",
          "element": "C",
          "coord": [
            4.526599884033203,
            1.2396999597549438,
            -1.9291000366210938
          ]
        },
        {
          "atom_index": 2241,
          "name": "C",
          "element": "C",
          "coord": [
            4.377399921417236,
            1.2773000001907349,
            -1.9244999885559082
          ]
        },
        {
          "atom_index": 2242,
          "name": "O",
          "element": "O",
          "coord": [
            4.332399845123291,
            1.3672000169754028,
            -1.9966000318527222
          ]
        },
        {
          "atom_index": 2243,
          "name": "CB",
          "element": "C",
          "coord": [
            4.610799789428711,
            1.3361999988555908,
            -1.8402999639511108
          ]
        },
        {
          "atom_index": 2244,
          "name": "OG1",
          "element": "O",
          "coord": [
            4.748700141906738,
            1.2968000173568726,
            -1.844599962234497
          ]
        },
        {
          "atom_index": 2245,
          "name": "CG2",
          "element": "C",
          "coord": [
            4.563199996948242,
            1.3344999551773071,
            -1.6943000555038452
          ]
        }
      ]
    },
    {
      "id": "H:79",
      "chain": "H",
      "resseq": 79,
      "icode": "",
      "resname": "LEU",
      "hetflag": " ",
      "sasa": 0.0,
      "atoms": [
        {
          "atom_index": 2246,
          "name": "N",
          "element": "N",
          "coord": [
            4.303199768066406,
            1.2064000368118286,
            -1.8394999504089355
          ]
        },
        {
          "atom_index": 2247,
          "name": "CA",
          "element": "C",
          "coord": [
            4.161300182342529,
            1.2305999994277954,
            -1.8127000331878662
          ]
        },
        {
          "atom_index": 2248,
          "name": "C",
          "element": "C",
          "coord": [
            4.150199890136719,
            1.2827999591827393,
            -1.669600009918213
          ]
        },
        {
          "atom_index": 2249,
          "name": "O",
          "element": "O",
          "coord": [
            4.226900100708008,
            1.23989999294281,
            -1.5824999809265137
          ]
        },
        {
          "atom_index": 2250,
          "name": "CB",
          "element": "C",
          "coord": [
            4.084199905395508,
            1.0978000164031982,
            -1.8265999555587769
          ]
        },
        {
          "atom_index": 2251,
          "name": "CG",
          "element": "C",
          "coord": [
            3.948199987411499,
            1.0716999769210815,
            -1.7608000040054321
          ]
        },
        {
          "atom_index": 2252,
          "name": "CD1",
          "element": "C",
          "coord": [
            3.8359999656677246,
            1.111199975013733,
            -1.8529000282287598
          ]
        },
        {
          "atom_index": 2253,
          "name": "CD2",
          "element": "C",
          "coord": [
            3.9337000846862793,
            0.9247999787330627,
            -1.72160005569458
          ]
        }
      ]
    },
    {
      "id": "H:80",
      "chain": "H",
      "resseq": 80,
      "icode": "",
      "resname": "TYR",
      "hetflag": " ",
      "sasa": 0.0,
      "atoms": [
        {
          "atom_index": 2254,
          "name": "N",
          "element": "N",
          "coord": [
            4.054599761962891,
            1.3726999759674072,
            -1.645400047302246
          ]
        },
        {
          "atom_index": 2255,
          "name": "CA",
          "element": "C",
          "coord": [
            4.03410005569458,
            1.430799961090088,
            -1.5119999647140503
          ]
        },
        {
          "atom_index": 2256,
          "name": "C",
          "element": "C",
          "coord": [
            3.8903000354766846,
            1.4164999723434448,
            -1.4620000123977661
          ]
        },
        {
          "atom_index": 2257,
          "name": "O",
          "element": "O",
          "coord": [
            3.7964000701904297,
            1.4134000539779663,
            -1.541200041770935
          ]
        },
        {
          "atom_index": 2258,
          "name": "CB",
          "element": "C",
          "coord": [
            4.072500228881836,
            1.5795999765396118,
            -1.510699987411499
          ]
        },
        {
          "atom_index": 2259,
          "name": "CG",
          "element": "C",
          "coord": [
            4.213200092315674,
            1.6087000370025635,
            -1.5580999851226807
          ]
        },
        {
          "atom_index": 2260,
          "name": "CD1",
          "element": "C",
          "coord": [
            4.237299919128418,
            1.6512000560760498,
            -1.6886999607086182
          ]
        },
        {
          "atom_index": 2261,
          "name": "CD2",
          "element": "C",
          "coord": [
            4.322199821472168,
            1.5951000452041626,
            -1.4716999530792236
          ]
        },
        {
          "atom_index": 2262,
          "name": "CE1",
          "element": "C",
          "coord": [
            4.3668999671936035,
            1.6789000034332275,
            -1.7329000234603882
          ]
        },
        {
          "atom_index": 2263,
          "name": "CE2",
          "element": "C",
          "coord": [
            4.451900005340576,
            1.6223000288009644,
            -1.5147000551223755
          ]
        },
        {
          "atom_index": 2264,
          "name": "CZ",
          "element": "C",
          "coord": [
            4.473299980163574,
            1.6639000177383423,
            -1.6450999975204468
          ]
        },
        {
          "atom_index": 2265,
          "name": "OH",
          "element": "O",
          "coord": [
            4.60129976272583,
            1.6900999546051025,
            -1.6878000497817993
          ]
        }
      ]
    },
    {
      "id": "H:81",
      "chain": "H",
      "resseq": 81,
      "icode": "",
      "resname": "LEU",
      "hetflag": " ",
      "sasa": 0.0,
      "atoms": [
        {
          "atom_index": 2266,
          "name": "N",
          "element": "N",
          "coord": [
            3.875200033187866,
            1.4081000089645386,
            -1.3299000263214111
          ]
        },
        {
          "atom_index": 2267,
          "name": "CA",
          "element": "C",
          "coord": [
            3.744999885559082,
            1.4205000400543213,
            -1.2651000022888184
          ]
        },
        {
          "atom_index": 2268,
          "name": "C",
          "element": "C",
          "coord": [
            3.7527999877929688,
            1.5252000093460083,
            -1.1539000272750854
          ]
        },
        {
          "atom_index": 2269,
          "name": "O",
          "element": "O",
          "coord": [
            3.819700002670288,
            1.5039000511169434,
            -1.0528000593185425
          ]
        },
        {
          "atom_index": 2270,
          "name": "CB",
          "element": "C",
          "coord": [
            3.6963999271392822,
            1.2862999439239502,
            -1.208400011062622
          ]
        },
        {
          "atom_index": 2271,
          "name": "CG",
          "element": "C",
          "coord": [
            3.559499979019165,
            1.2865999937057495,
            -1.1370999813079834
          ]
        },
        {
          "atom_index": 2272,
          "name": "CD1",
          "element": "C",
          "coord": [
            3.446700096130371,
            1.315600037574768,
            -1.236299991607666
          ]
        },
        {
          "atom_index": 2273,
          "name": "CD2",
          "element": "C",
          "coord": [
            3.53439998626709,
            1.152999997138977,
            -1.0649000406265259
          ]
        }
      ]
    },
    {
      "id": "H:82",
      "chain": "H",
      "resseq": 82,
      "icode": "",
      "resname": "GLN",
      "hetflag": " ",
      "sasa": 0.19138595461845398,
      "atoms": [
        {
          "atom_index": 2274,
          "name": "N",
          "element": "N",
          "coord": [
            3.686500072479248,
            1.6382999420166016,
            -1.1756999492645264
          ]
        },
        {
          "atom_index": 2275,
          "name": "CA",
          "element": "C",
          "coord": [
            3.670599937438965,
            1.740399956703186,
            -1.0724999904632568
          ]
        },
        {
          "atom_index": 2276,
          "name": "C",
          "element": "C",
          "coord": [
            3.543600082397461,
            1.7089999914169312,
            -0.9930999875068665
          ]
        },
        {
          "atom_index": 2277,
          "name": "O",
          "element": "O",
          "coord": [
            3.4340999126434326,
            1.705299973487854,
            -1.049299955368042
          ]
        },
        {
          "atom_index": 2278,
          "name": "CB",
          "element": "C",
          "coord": [
            3.6614999771118164,
            1.8792999982833862,
            -1.1360000371932983
          ]
        },
        {
          "atom_index": 2279,
          "name": "CG",
          "element": "C",
          "coord": [
            3.642699956893921,
            1.992900013923645,
            -1.0356999635696411
          ]
        },
        {
          "atom_index": 2280,
          "name": "CD",
          "element": "C",
          "coord": [
            3.7655999660491943,
            2.0160999298095703,
            -0.9502000212669373
          ]
        },
        {
          "atom_index": 2281,
          "name": "OE1",
          "element": "O",
          "coord": [
            3.878700017929077,
            2.0118000507354736,
            -0.9991999864578247
          ]
        },
        {
          "atom_index": 2282,
          "name": "NE2",
          "element": "N",
          "coord": [
            3.7441999912261963,
            2.040800094604492,
            -0.8210999965667725
          ]
        }
      ]
    },
    {
      "id": "H:83",
      "chain": "H",
      "resseq": 83,
      "icode": "",
      "resname": "MET",
      "hetflag": " ",
      "sasa": 0.0,
      "atoms": [
        {
          "atom_index": 2283,
          "name": "N",
          "element": "N",
          "coord": [
            3.5583999156951904,
            1.6863000392913818,
            -0.8632000088691711
          ]
        },
        {
          "atom_index": 2284,
          "name": "CA",
          "element": "C",
          "coord": [
            3.4451000690460205,
            1.6518000364303589,
            -0.7774999737739563
          ]
        },
        {
          "atom_index": 2285,
          "name": "C",
          "element": "C",
          "coord": [
            3.427500009536743,
            1.764299988746643,
            -0.675599992275238
          ]
        },
        {
          "atom_index": 2286,
          "name": "O",
          "element": "O",
          "coord": [
            3.5206000804901123,
            1.7944999933242798,
            -0.6011999845504761
          ]
        },
        {
          "atom_index": 2287,
          "name": "CB",
          "element": "C",
          "coord": [
            3.4697999954223633,
            1.520799994468689,
            -0.7017999887466431
          ]
        },
        {
          "atom_index": 2288,
          "name": "CG",
          "element": "C",
          "coord": [
            3.532099962234497,
            1.4052000045776367,
            -0.7784000039100647
          ]
        },
        {
          "atom_index": 2289,
          "name": "SD",
          "element": "S",
          "coord": [
            3.6212000846862793,
            1.287600040435791,
            -0.6704999804496765
          ]
        },
        {
          "atom_index": 2290,
          "name": "CE",
          "element": "C",
          "coord": [
            3.515000104904175,
            1.2762000560760498,
            -0.5297999978065491
          ]
        }
      ]
    },
    {
      "id": "H:84",
      "chain": "H",
      "resseq": 84,
      "icode": "",
      "resname": "ASN",
      "hetflag": " ",
      "sasa": 0.5688796043395996,
      "atoms": [
        {
          "atom_index": 2291,
          "name": "N",
          "element": "N",
          "coord": [
            3.3090999126434326,
            1.8250000476837158,
            -0.6730999946594238
          ]
        },
        {
          "atom_index": 2292,
          "name": "CA",
          "element": "C",
          "coord": [
            3.283600091934204,
            1.944700002670288,
            -0.5914000272750854
          ]
        },
        {
          "atom_index": 2293,
          "name": "C",
          "element": "C",
          "coord": [
            3.1835999488830566,
            1.9223999977111816,
            -0.47780001163482666
          ]
        },
        {
          "atom_index": 2294,
          "name": "O",
          "element": "O",
          "coord": [
            3.1015000343322754,
            1.830399990081787,
            -0.483599990606308
          ]
        },
        {
          "atom_index": 2295,
          "name": "CB",
          "element": "C",
          "coord": [
            3.2339999675750732,
            2.0589001178741455,
            -0.6802999973297119
          ]
        },
        {
          "atom_index": 2296,
          "name": "CG",
          "element": "C",
          "coord": [
            3.3336000442504883,
            2.096299886703491,
            -0.7890999913215637
          ]
        },
        {
          "atom_index": 2297,
          "name": "OD1",
          "element": "O",
          "coord": [
            3.4514000415802,
            2.120300054550171,
            -0.761900007724762
          ]
        },
        {
          "atom_index": 2298,
          "name": "ND2",
          "element": "N",
          "coord": [
            3.2862000465393066,
            2.1008999347686768,
            -0.9136000275611877
          ]
        }
      ]
    },
    {
      "id": "H:85",
      "chain": "H",
      "resseq": 85,
      "icode": "",
      "resname": "SER",
      "hetflag": " ",
      "sasa": 2.1125004291534424,
      "atoms": [
        {
          "atom_index": 2299,
          "name": "N",
          "element": "N",
          "coord": [
            3.190999984741211,
            2.0085999965667725,
            -0.37610000371932983
          ]
        },
        {
          "atom_index": 2300,
          "name": "CA",
          "element": "C",
          "coord": [
            3.0950000286102295,
            2.0100998878479004,
            -0.265500009059906
          ]
        },
        {
          "atom_index": 2301,
          "name": "C",
          "element": "C",
          "coord": [
            3.0720999240875244,
            1.8681999444961548,
            -0.2117999941110611
          ]
        },
        {
          "atom_index": 2302,
          "name": "O",
          "element": "O",
          "coord": [
            2.9595999717712402,
            1.8181999921798706,
            -0.2062000036239624
          ]
        },
        {
          "atom_index": 2303,
          "name": "CB",
          "element": "C",
          "coord": [
            2.96370005607605,
            2.0768001079559326,
            -0.30970001220703125
          ]
        },
        {
          "atom_index": 2304,
          "name": "OG",
          "element": "O",
          "coord": [
            2.9872000217437744,
            2.210700035095215,
            -0.350600004196167
          ]
        }
      ]
    },
    {
      "id": "H:86",
      "chain": "H",
      "resseq": 86,
      "icode": "",
      "resname": "LEU",
      "hetflag": " ",
      "sasa": 0.0,
      "atoms": [
        {
          "atom_index": 2305,
          "name": "N",
          "element": "N",
          "coord": [
            3.18179988861084,
            1.8039000034332275,
            -0.17319999635219574
          ]
        },
        {
          "atom_index": 2306,
          "name": "CA",
          "element": "C",
          "coord": [
            3.1789000034332275,
            1.6617000102996826,
            -0.14090000092983246
          ]
        },
        {
          "atom_index": 2307,
          "name": "C",
          "element": "C",
          "coord": [
            3.101599931716919,
            1.6272000074386597,
            -0.013100000098347664
          ]
        },
        {
          "atom_index": 2308,
          "name": "O",
          "element": "O",
          "coord": [
            3.0875000953674316,
            1.7094000577926636,
            0.07720000296831131
          ]
        },
        {
          "atom_index": 2309,
          "name": "CB",
          "element": "C",
          "coord": [
            3.3206000328063965,
            1.6039999723434448,
            -0.13779999315738678
          ]
        },
        {
          "atom_index": 2310,
          "name": "CG",
          "element": "C",
          "coord": [
            3.3912999629974365,
            1.6059999465942383,
            -0.27379998564720154
          ]
        },
        {
          "atom_index": 2311,
          "name": "CD1",
          "element": "C",
          "coord": [
            3.532900094985962,
            1.5543999671936035,
            -0.2619999945163727
          ]
        },
        {
          "atom_index": 2312,
          "name": "CD2",
          "element": "C",
          "coord": [
            3.3122000694274902,
            1.5252000093460083,
            -0.37549999356269836
          ]
        }
      ]
    },
    {
      "id": "H:87",
      "chain": "H",
      "resseq": 87,
      "icode": "",
      "resname": "ARG",
      "hetflag": " ",
      "sasa": 2.185206413269043,
      "atoms": [
        {
          "atom_index": 2313,
          "name": "N",
          "element": "N",
          "coord": [
            3.0511999130249023,
            1.5044000148773193,
            -0.00839999970048666
          ]
        },
        {
          "atom_index": 2314,
          "name": "CA",
          "element": "C",
          "coord": [
            2.9707000255584717,
            1.4585000276565552,
            0.10360000282526016
          ]
        },
        {
          "atom_index": 2315,
          "name": "C",
          "element": "C",
          "coord": [
            3.001300096511841,
            1.311900019645691,
            0.1324000060558319
          ]
        },
        {
          "atom_index": 2316,
          "name": "O",
          "element": "O",
          "coord": [
            3.0666000843048096,
            1.243899941444397,
            0.05180000141263008
          ]
        },
        {
          "atom_index": 2317,
          "name": "CB",
          "element": "C",
          "coord": [
            2.8215999603271484,
            1.4808000326156616,
            0.07569999992847443
          ]
        },
        {
          "atom_index": 2318,
          "name": "CG",
          "element": "C",
          "coord": [
            2.7701001167297363,
            1.4114999771118164,
            -0.050200000405311584
          ]
        },
        {
          "atom_index": 2319,
          "name": "CD",
          "element": "C",
          "coord": [
            2.6221001148223877,
            1.4355000257492065,
            -0.07129999995231628
          ]
        },
        {
          "atom_index": 2320,
          "name": "NE",
          "element": "N",
          "coord": [
            2.5941998958587646,
            1.5556000471115112,
            -0.14900000393390656
          ]
        },
        {
          "atom_index": 2321,
          "name": "CZ",
          "element": "C",
          "coord": [
            2.4804000854492188,
            1.5779999494552612,
            -0.21480000019073486
          ]
        },
        {
          "atom_index": 2322,
          "name": "NH1",
          "element": "N",
          "coord": [
            2.382200002670288,
            1.4878000020980835,
            -0.2125999927520752
          ]
        },
        {
          "atom_index": 2323,
          "name": "NH2",
          "element": "N",
          "coord": [
            2.464099884033203,
            1.690600037574768,
            -0.28299999237060547
          ]
        }
      ]
    },
    {
      "id": "H:88",
      "chain": "H",
      "resseq": 88,
      "icode": "",
      "resname": "ALA",
      "hetflag": " ",
      "sasa": 0.0,
      "atoms": [
        {
          "atom_index": 2324,
          "name": "N",
          "element": "N",
          "coord": [
            2.955199956893921,
            1.26419997215271,
            0.2475000023841858
          ]
        },
        {
          "atom_index": 2325,
          "name": "CA",
          "element": "C",
          "coord": [
            2.988600015640259,
            1.1297999620437622,
            0.29499998688697815
          ]
        },
        {
          "atom_index": 2326,
          "name": "C",
          "element": "C",
          "coord": [
            2.964200019836426,
            1.0196000337600708,
            0.19120000302791595
          ]
        },
        {
          "atom_index": 2327,
          "name": "O",
          "element": "O",
          "coord": [
            3.0425000190734863,
            0.9248999953269958,
            0.18199999630451202
          ]
        },
        {
          "atom_index": 2328,
          "name": "CB",
          "element": "C",
          "coord": [
            2.913599967956543,
            1.0989999771118164,
            0.4259999990463257
          ]
        }
      ]
    },
    {
      "id": "H:89",
      "chain": "H",
      "resseq": 89,
      "icode": "",
      "resname": "GLU",
      "hetflag": " ",
      "sasa": 1.3214126825332642,
      "atoms": [
        {
          "atom_index": 2329,
          "name": "N",
          "element": "N",
          "coord": [
            2.8584001064300537,
            1.0339000225067139,
            0.11180000007152557
          ]
        },
        {
          "atom_index": 2330,
          "name": "CA",
          "element": "C",
          "coord": [
            2.822200059890747,
            0.9337000250816345,
            0.010400000028312206
          ]
        },
        {
          "atom_index": 2331,
          "name": "C",
          "element": "C",
          "coord": [
            2.920799970626831,
            0.9277999997138977,
            -0.10620000213384628
          ]
        },
        {
          "atom_index": 2332,
          "name": "O",
          "element": "O",
          "coord": [
            2.9170000553131104,
            0.8335999846458435,
            -0.18559999763965607
          ]
        },
        {
          "atom_index": 2333,
          "name": "CB",
          "element": "C",
          "coord": [
            2.681299924850464,
            0.9581999778747559,
            -0.04349999874830246
          ]
        },
        {
          "atom_index": 2334,
          "name": "CG",
          "element": "C",
          "coord": [
            2.5766000747680664,
            0.9847000241279602,
            0.06960000097751617
          ]
        },
        {
          "atom_index": 2335,
          "name": "CD",
          "element": "C",
          "coord": [
            2.539599895477295,
            1.142899990081787,
            0.16840000450611115
          ]
        },
        {
          "atom_index": 2336,
          "name": "OE1",
          "element": "O",
          "coord": [
            2.655600070953369,
            1.1575000286102295,
            0.2126999944448471
          ]
        },
        {
          "atom_index": 2337,
          "name": "OE2",
          "element": "O",
          "coord": [
            2.499000072479248,
            1.2102999687194824,
            0.07100000232458115
          ]
        }
      ]
    },
    {
      "id": "H:90",
      "chain": "H",
      "resseq": 90,
      "icode": "",
      "resname": "ASP",
      "hetflag": " ",
      "sasa": 0.0,
      "atoms": [
        {
          "atom_index": 2338,
          "name": "N",
          "element": "N",
          "coord": [
            3.0083000659942627,
            1.0277999639511108,
            -0.11590000241994858
          ]
        },
        {
          "atom_index": 2339,
          "name": "CA",
          "element": "C",
          "coord": [
            3.1112000942230225,
            1.0298999547958374,
            -0.2207999974489212
          ]
        },
        {
          "atom_index": 2340,
          "name": "C",
          "element": "C",
          "coord": [
            3.233299970626831,
            0.9447000026702881,
            -0.18690000474452972
          ]
        },
        {
          "atom_index": 2341,
          "name": "O",
          "element": "O",
          "coord": [
            3.321000099182129,
            0.9264000058174133,
            -0.27149999141693115
          ]
        },
        {
          "atom_index": 2342,
          "name": "CB",
          "element": "C",
          "coord": [
            3.1540000438690186,
            1.173799991607666,
            -0.25270000100135803
          ]
        },
        {
          "atom_index": 2343,
          "name": "CG",
          "element": "C",
          "coord": [
            3.0394999980926514,
            1.2578999996185303,
            -0.3061999976634979
          ]
        },
        {
          "atom_index": 2344,
          "name": "OD1",
          "element": "O",
          "coord": [
            2.9572999477386475,
            1.2064000368118286,
            -0.38580000400543213
          ]
        },
        {
          "atom_index": 2345,
          "name": "OD2",
          "element": "O",
          "coord": [
            3.0316998958587646,
            1.3760000467300415,
            -0.26739999651908875
          ]
        }
      ]
    },
    {
      "id": "H:91",
      "chain": "H",
      "resseq": 91,
      "icode": "",
      "resname": "THR",
      "hetflag": " ",
      "sasa": 0.0,
      "atoms": [
        {
          "atom_index": 2346,
          "name": "N",
          "element": "N",
          "coord": [
            3.2390999794006348,
            0.8938999772071838,
            -0.06379999965429306
          ]
        },
        {
          "atom_index": 2347,
          "name": "CA",
          "element": "C",
          "coord": [
            3.347599983215332,
            0.805899977684021,
            -0.021299999207258224
          ]
        },
        {
          "atom_index": 2348,
          "name": "C",
          "element": "C",
          "coord": [
            3.3408000469207764,
            0.6776000261306763,
            -0.10329999774694443
          ]
        },
        {
          "atom_index": 2349,
          "name": "O",
          "element": "O",
          "coord": [
            3.240000009536743,
            0.6085000038146973,
            -0.10109999775886536
          ]
        },
        {
          "atom_index": 2350,
          "name": "CB",
          "element": "C",
          "coord": [
            3.34089994430542,
            0.7749999761581421,
            0.1298999935388565
          ]
        },
        {
          "atom_index": 2351,
          "name": "OG1",
          "element": "O",
          "coord": [
            3.363100051879883,
            0.8964999914169312,
            0.20350000262260437
          ]
        },
        {
          "atom_index": 2352,
          "name": "CG2",
          "element": "C",
          "coord": [
            3.4472999572753906,
            0.6715999841690063,
            0.16949999332427979
          ]
        }
      ]
    },
    {
      "id": "H:92",
      "chain": "H",
      "resseq": 92,
      "icode": "",
      "resname": "ALA",
      "hetflag": " ",
      "sasa": 0.0,
      "atoms": [
        {
          "atom_index": 2353,
          "name": "N",
          "element": "N",
          "coord": [
            3.447200059890747,
            0.6502000093460083,
            -0.17839999496936798
          ]
        },
        {
          "atom_index": 2354,
          "name": "CA",
          "element": "C",
          "coord": [
            3.4488000869750977,
            0.5407999753952026,
            -0.27549999952316284
          ]
        },
        {
          "atom_index": 2355,
          "name": "C",
          "element": "C",
          "coord": [
            3.5875000953674316,
            0.5274999737739563,
            -0.33719998598098755
          ]
        },
        {
          "atom_index": 2356,
          "name": "O",
          "element": "O",
          "coord": [
            3.6684000492095947,
            0.6205999851226807,
            -0.33079999685287476
          ]
        },
        {
          "atom_index": 2357,
          "name": "CB",
          "element": "C",
          "coord": [
            3.3447999954223633,
            0.5666000247001648,
            -0.3865000009536743
          ]
        }
      ]
    },
    {
      "id": "H:93",
      "chain": "H",
      "resseq": 93,
      "icode": "",
      "resname": "VAL",
      "hetflag": " ",
      "sasa": 0.0,
      "atoms": [
        {
          "atom_index": 2358,
          "name": "N",
          "element": "N",
          "coord": [
            3.6145999431610107,
            0.4106000065803528,
            -0.3955000042915344
          ]
        },
        {
          "atom_index": 2359,
          "name": "CA",
          "element": "C",
          "coord": [
            3.725399971008301,
            0.3959999978542328,
            -0.48820000886917114
          ]
        },
        {
          "atom_index": 2360,
          "name": "C",
          "element": "C",
          "coord": [
            3.675100088119507,
            0.4447999894618988,
            -0.6238999962806702
          ]
        },
        {
          "atom_index": 2361,
          "name": "O",
          "element": "O",
          "coord": [
            3.5683000087738037,
            0.40220001339912415,
            -0.6704999804496765
          ]
        },
        {
          "atom_index": 2362,
          "name": "CB",
          "element": "C",
          "coord": [
            3.775599956512451,
            0.24959999322891235,
            -0.49939998984336853
          ]
        },
        {
          "atom_index": 2363,
          "name": "CG1",
          "element": "C",
          "coord": [
            3.8828001022338867,
            0.23759999871253967,
            -0.6082000136375427
          ]
        },
        {
          "atom_index": 2364,
          "name": "CG2",
          "element": "C",
          "coord": [
            3.8289999961853027,
            0.20010000467300415,
            -0.36469998955726624
          ]
        }
      ]
    },
    {
      "id": "H:94",
      "chain": "H",
      "resseq": 94,
      "icode": "",
      "resname": "TYR",
      "hetflag": " ",
      "sasa": 0.0,
      "atoms": [
        {
          "atom_index": 2365,
          "name": "N",
          "element": "N",
          "coord": [
            3.7513999938964844,
            0.5357999801635742,
            -0.6837999820709229
          ]
        },
        {
          "atom_index": 2366,
          "name": "CA",
          "element": "C",
          "coord": [
            3.7214999198913574,
            0.5910999774932861,
            -0.8158000111579895
          ]
        },
        {
          "atom_index": 2367,
          "name": "C",
          "element": "C",
          "coord": [
            3.8120999336242676,
            0.5277000069618225,
            -0.920799970626831
          ]
        },
        {
          "atom_index": 2368,
          "name": "O",
          "element": "O",
          "coord": [
            3.9356000423431396,
            0.5343999862670898,
            -0.9103999733924866
          ]
        },
        {
          "atom_index": 2369,
          "name": "CB",
          "element": "C",
          "coord": [
            3.7344000339508057,
            0.7447999715805054,
            -0.8145999908447266
          ]
        },
        {
          "atom_index": 2370,
          "name": "CG",
          "element": "C",
          "coord": [
            3.6212000846862793,
            0.8108000159263611,
            -0.7390999794006348
          ]
        },
        {
          "atom_index": 2371,
          "name": "CD1",
          "element": "C",
          "coord": [
            3.618299961090088,
            0.8095999956130981,
            -0.598800003528595
          ]
        },
        {
          "atom_index": 2372,
          "name": "CD2",
          "element": "C",
          "coord": [
            3.5148000717163086,
            0.8708999752998352,
            -0.8069000244140625
          ]
        },
        {
          "atom_index": 2373,
          "name": "CE1",
          "element": "C",
          "coord": [
            3.513200044631958,
            0.8666999936103821,
            -0.5275999903678894
          ]
        },
        {
          "atom_index": 2374,
          "name": "CE2",
          "element": "C",
          "coord": [
            3.408099889755249,
            0.9291999936103821,
            -0.7360000014305115
          ]
        },
        {
          "atom_index": 2375,
          "name": "CZ",
          "element": "C",
          "coord": [
            3.4082999229431152,
            0.9265000224113464,
            -0.5964999794960022
          ]
        },
        {
          "atom_index": 2376,
          "name": "OH",
          "element": "O",
          "coord": [
            3.3046998977661133,
            0.9829000234603882,
            -0.524399995803833
          ]
        }
      ]
    },
    {
      "id": "H:95",
      "chain": "H",
      "resseq": 95,
      "icode": "",
      "resname": "TYR",
      "hetflag": " ",
      "sasa": 0.0,
      "atoms": [
        {
          "atom_index": 2377,
          "name": "N",
          "element": "N",
          "coord": [
            3.7497000694274902,
            0.4641000032424927,
            -1.0199999809265137
          ]
        },
        {
          "atom_index": 2378,
          "name": "CA",
          "element": "C",
          "coord": [
            3.82069993019104,
            0.4020000100135803,
            -1.131500005722046
          ]
        },
        {
          "atom_index": 2379,
          "name": "C",
          "element": "C",
          "coord": [
            3.8076000213623047,
            0.4846000075340271,
            -1.2581000328063965
          ]
        },
        {
          "atom_index": 2380,
          "name": "O",
          "element": "O",
          "coord": [
            3.699399948120117,
            0.5347999930381775,
            -1.288699984550476
          ]
        },
        {
          "atom_index": 2381,
          "name": "CB",
          "element": "C",
          "coord": [
            3.762399911880493,
            0.2637999951839447,
            -1.1622999906539917
          ]
        },
        {
          "atom_index": 2382,
          "name": "CG",
          "element": "C",
          "coord": [
            3.7795000076293945,
            0.16210000216960907,
            -1.0536999702453613
          ]
        },
        {
          "atom_index": 2383,
          "name": "CD1",
          "element": "C",
          "coord": [
            3.6740000247955322,
            0.13179999589920044,
            -0.9675999879837036
          ]
        },
        {
          "atom_index": 2384,
          "name": "CD2",
          "element": "C",
          "coord": [
            3.9014999866485596,
            0.0949999988079071,
            -1.0368000268936157
          ]
        },
        {
          "atom_index": 2385,
          "name": "CE1",
          "element": "C",
          "coord": [
            3.68969988822937,
            0.03779999911785126,
            -0.8652999997138977
          ]
        },
        {
          "atom_index": 2386,
          "name": "CE2",
          "element": "C",
          "coord": [
            3.9179999828338623,
            0.0013000000035390258,
            -0.9351000189781189
          ]
        },
        {
          "atom_index": 2387,
          "name": "CZ",
          "element": "C",
          "coord": [
            3.811500072479248,
            -0.027400000020861626,
            -0.8508999943733215
          ]
        },
        {
          "atom_index": 2388,
          "name": "OH",
          "element": "O",
          "coord": [
            3.8268001079559326,
            -0.12129999697208405,
            -0.7513999938964844
          ]
        }
      ]
    },
    {
      "id": "H:96",
      "chain": "H",
      "resseq": 96,
      "icode": "",
      "resname": "CYS",
      "hetflag": " ",
      "sasa": 0.0,
      "atoms": [
        {
          "atom_index": 2389,
          "name": "N",
          "element": "N",
          "coord": [
            3.917099952697754,
            0.49880000948905945,
            -1.3315999507904053
          ]
        },
        {
          "atom_index": 2390,
          "name": "CA",
          "element": "C",
          "coord": [
            3.9031999111175537,
            0.5318999886512756,
            -1.472499966621399
          ]
        },
        {
          "atom_index": 2391,
          "name": "C",
          "element": "C",
          "coord": [
            3.9026999473571777,
            0.4018999934196472,
            -1.5525000095367432
          ]
        },
        {
          "atom_index": 2392,
          "name": "O",
          "element": "O",
          "coord": [
            3.970099925994873,
            0.3043000102043152,
            -1.5164999961853027
          ]
        },
        {
          "atom_index": 2393,
          "name": "CB",
          "element": "C",
          "coord": [
            4.011000156402588,
            0.6274999976158142,
            -1.5220999717712402
          ]
        },
        {
          "atom_index": 2394,
          "name": "SG",
          "element": "S",
          "coord": [
            4.177999973297119,
            0.5644000172615051,
            -1.5191999673843384
          ]
        }
      ]
    },
    {
      "id": "H:97",
      "chain": "H",
      "resseq": 97,
      "icode": "",
      "resname": "ALA",
      "hetflag": " ",
      "sasa": 0.0,
      "atoms": [
        {
          "atom_index": 2395,
          "name": "N",
          "element": "N",
          "coord": [
            3.825200080871582,
            0.4018000066280365,
            -1.6604000329971313
          ]
        },
        {
          "atom_index": 2396,
          "name": "CA",
          "element": "C",
          "coord": [
            3.8064000606536865,
            0.28220000863075256,
            -1.73989999294281
          ]
        },
        {
          "atom_index": 2397,
          "name": "C",
          "element": "C",
          "coord": [
            3.7816998958587646,
            0.31949999928474426,
            -1.885200023651123
          ]
        },
        {
          "atom_index": 2398,
          "name": "O",
          "element": "O",
          "coord": [
            3.7056000232696533,
            0.4124000072479248,
            -1.9150999784469604
          ]
        },
        {
          "atom_index": 2399,
          "name": "CB",
          "element": "C",
          "coord": [
            3.6916000843048096,
            0.19920000433921814,
            -1.684999942779541
          ]
        }
      ]
    },
    {
      "id": "H:98",
      "chain": "H",
      "resseq": 98,
      "icode": "",
      "resname": "ARG",
      "hetflag": " ",
      "sasa": 0.0,
      "atoms": [
        {
          "atom_index": 2400,
          "name": "N",
          "element": "N",
          "coord": [
            3.8475000858306885,
            0.24660000205039978,
            -1.9744999408721924
          ]
        },
        {
          "atom_index": 2401,
          "name": "CA",
          "element": "C",
          "coord": [
            3.8287999629974365,
            0.26409998536109924,
            -2.1168999671936035
          ]
        },
        {
          "atom_index": 2402,
          "name": "C",
          "element": "C",
          "coord": [
            3.697200059890747,
            0.20100000500679016,
            -2.160099983215332
          ]
        },
        {
          "atom_index": 2403,
          "name": "O",
          "element": "O",
          "coord": [
            3.66729998588562,
            0.08659999817609787,
            -2.1247000694274902
          ]
        },
        {
          "atom_index": 2404,
          "name": "CB",
          "element": "C",
          "coord": [
            3.94569993019104,
            0.20190000534057617,
            -2.1944000720977783
          ]
        },
        {
          "atom_index": 2405,
          "name": "CG",
          "element": "C",
          "coord": [
            3.9565000534057617,
            0.2526000142097473,
            -2.3369998931884766
          ]
        },
        {
          "atom_index": 2406,
          "name": "CD",
          "element": "C",
          "coord": [
            4.063700199127197,
            0.19120000302791595,
            -2.410599946975708
          ]
        },
        {
          "atom_index": 2407,
          "name": "NE",
          "element": "N",
          "coord": [
            4.0457000732421875,
            0.04309999942779541,
            -2.4530999660491943
          ]
        },
        {
          "atom_index": 2408,
          "name": "CZ",
          "element": "C",
          "coord": [
            4.112400054931641,
            -0.009600000455975533,
            -2.555000066757202
          ]
        },
        {
          "atom_index": 2409,
          "name": "NH1",
          "element": "N",
          "coord": [
            4.080100059509277,
            -0.13040000200271606,
            -2.6001999378204346
          ]
        },
        {
          "atom_index": 2410,
          "name": "NH2",
          "element": "N",
          "coord": [
            4.21150016784668,
            0.05849999934434891,
            -2.611299991607666
          ]
        }
      ]
    },
    {
      "id": "H:99",
      "chain": "H",
      "resseq": 99,
      "icode": "",
      "resname": "GLY",
      "hetflag": " ",
      "sasa": 0.0,
      "atoms": [
        {
          "atom_index": 2411,
          "name": "N",
          "element": "N",
          "coord": [
            3.6185998916625977,
            0.2770000100135803,
            -2.2360999584198
          ]
        },
        {
          "atom_index": 2412,
          "name": "CA",
          "element": "C",
          "coord": [
            3.4921998977661133,
            0.22849999368190765,
            -2.2880001068115234
          ]
        },
        {
          "atom_index": 2413,
          "name": "C",
          "element": "C",
          "coord": [
            3.5055999755859375,
            0.16439999639987946,
            -2.424499988555908
          ]
        },
        {
          "atom_index": 2414,
          "name": "O",
          "element": "O",
          "coord": [
            3.5833001136779785,
            0.210999995470047,
            -2.509200096130371
          ]
        }
      ]
    },
    {
      "id": "H:100",
      "chain": "H",
      "resseq": 100,
      "icode": "",
      "resname": "ILE",
      "hetflag": " ",
      "sasa": 0.0,
      "atoms": [
        {
          "atom_index": 2415,
          "name": "N",
          "element": "N",
          "coord": [
            3.431999921798706,
            0.05550000071525574,
            -2.4444000720977783
          ]
        },
        {
          "atom_index": 2416,
          "name": "CA",
          "element": "C",
          "coord": [
            3.3961000442504883,
            0.009100000374019146,
            -2.5780999660491943
          ]
        },
        {
          "atom_index": 2417,
          "name": "C",
          "element": "C",
          "coord": [
            3.2523999214172363,
            0.055799998342990875,
            -2.6026999950408936
          ]
        },
        {
          "atom_index": 2418,
          "name": "O",
          "element": "O",
          "coord": [
            3.158400058746338,
            0.0071000000461936,
            -2.539799928665161
          ]
        },
        {
          "atom_index": 2419,
          "name": "CB",
          "element": "C",
          "coord": [
            3.4042999744415283,
            -0.14569999277591705,
            -2.592400074005127
          ]
        },
        {
          "atom_index": 2420,
          "name": "CG1",
          "element": "C",
          "coord": [
            3.547800064086914,
            -0.19589999318122864,
            -2.5694000720977783
          ]
        },
        {
          "atom_index": 2421,
          "name": "CG2",
          "element": "C",
          "coord": [
            3.3517000675201416,
            -0.18970000743865967,
            -2.7298998832702637
          ]
        },
        {
          "atom_index": 2422,
          "name": "CD1",
          "element": "C",
          "coord": [
            3.650899887084961,
            -0.1315000057220459,
            -2.662899971008301
          ]
        }
      ]
    },
    {
      "id": "H:101",
      "chain": "H",
      "resseq": 101,
      "icode": "",
      "resname": "TYR",
      "hetflag": " ",
      "sasa": 0.5675374269485474,
      "atoms": [
        {
          "atom_index": 2423,
          "name": "N",
          "element": "N",
          "coord": [
            3.237299919128418,
            0.1526000052690506,
            -2.691999912261963
          ]
        },
        {
          "atom_index": 2424,
          "name": "CA",
          "element": "C",
          "coord": [
            3.107300043106079,
            0.2093999981880188,
            -2.724900007247925
          ]
        },
        {
          "atom_index": 2425,
          "name": "C",
          "element": "C",
          "coord": [
            3.083400011062622,
            0.17159999907016754,
            -2.8698999881744385
          ]
        },
        {
          "atom_index": 2426,
          "name": "O",
          "element": "O",
          "coord": [
            3.1317999362945557,
            0.2393999993801117,
            -2.9605000019073486
          ]
        },
        {
          "atom_index": 2427,
          "name": "CB",
          "element": "C",
          "coord": [
            3.1108999252319336,
            0.3612000048160553,
            -2.7035999298095703
          ]
        },
        {
          "atom_index": 2428,
          "name": "CG",
          "element": "C",
          "coord": [
            2.982300043106079,
            0.4381999969482422,
            -2.7304000854492188
          ]
        },
        {
          "atom_index": 2429,
          "name": "CD1",
          "element": "C",
          "coord": [
            2.8620998859405518,
            0.37380000948905945,
            -2.764400005340576
          ]
        },
        {
          "atom_index": 2430,
          "name": "CD2",
          "element": "C",
          "coord": [
            2.9814000129699707,
            0.5774999856948853,
            -2.720400094985962
          ]
        },
        {
          "atom_index": 2431,
          "name": "CE1",
          "element": "C",
          "coord": [
            2.744999885559082,
            0.44850000739097595,
            -2.7887001037597656
          ]
        },
        {
          "atom_index": 2432,
          "name": "CE2",
          "element": "C",
          "coord": [
            2.8664000034332275,
            0.651199996471405,
            -2.74429988861084
          ]
        },
        {
          "atom_index": 2433,
          "name": "CZ",
          "element": "C",
          "coord": [
            2.748699903488159,
            0.5871999859809875,
            -2.7783000469207764
          ]
        },
        {
          "atom_index": 2434,
          "name": "OH",
          "element": "O",
          "coord": [
            2.635200023651123,
            0.6633999943733215,
            -2.801300048828125
          ]
        }
      ]
    },
    {
      "id": "H:102",
      "chain": "H",
      "resseq": 102,
      "icode": "",
      "resname": "PHE",
      "hetflag": " ",
      "sasa": 5.221855640411377,
      "atoms": [
        {
          "atom_index": 2435,
          "name": "N",
          "element": "N",
          "coord": [
            3.0116000175476074,
            0.06080000102519989,
            -2.8901000022888184
          ]
        },
        {
          "atom_index": 2436,
          "name": "CA",
          "element": "C",
          "coord": [
            3.0085999965667725,
            -0.008100000210106373,
            -3.020699977874756
          ]
        },
        {
          "atom_index": 2437,
          "name": "C",
          "element": "C",
          "coord": [
            2.890199899673462,
            -0.10450000315904617,
            -3.032399892807007
          ]
        },
        {
          "atom_index": 2438,
          "name": "O",
          "element": "O",
          "coord": [
            2.812000036239624,
            -0.09790000319480896,
            -3.128999948501587
          ]
        },
        {
          "atom_index": 2439,
          "name": "CB",
          "element": "C",
          "coord": [
            3.1410999298095703,
            -0.0835999995470047,
            -3.0420000553131104
          ]
        },
        {
          "atom_index": 2440,
          "name": "CG",
          "element": "C",
          "coord": [
            3.1617000102996826,
            -0.13410000503063202,
            -3.1830999851226807
          ]
        },
        {
          "atom_index": 2441,
          "name": "CD1",
          "element": "C",
          "coord": [
            3.227799892425537,
            -0.05559999868273735,
            -3.27810001373291
          ]
        },
        {
          "atom_index": 2442,
          "name": "CD2",
          "element": "C",
          "coord": [
            3.11680006980896,
            -0.2605000138282776,
            -3.219899892807007
          ]
        },
        {
          "atom_index": 2443,
          "name": "CE1",
          "element": "C",
          "coord": [
            3.247499942779541,
            -0.10199999809265137,
            -3.408400058746338
          ]
        },
        {
          "atom_index": 2444,
          "name": "CE2",
          "element": "C",
          "coord": [
            3.1356000900268555,
            -0.3091000020503998,
            -3.3505001068115234
          ]
        },
        {
          "atom_index": 2445,
          "name": "CZ",
          "element": "C",
          "coord": [
            3.2011001110076904,
            -0.23000000417232513,
            -3.444700002670288
          ]
        }
      ]
    },
    {
      "id": "H:103",
      "chain": "H",
      "resseq": 103,
      "icode": "",
      "resname": "TYR",
      "hetflag": " ",
      "sasa": 0.945895791053772,
      "atoms": [
        {
          "atom_index": 2446,
          "name": "N",
          "element": "N",
          "coord": [
            2.879699945449829,
            -0.19580000638961792,
            -2.935800075531006
          ]
        },
        {
          "atom_index": 2447,
          "name": "CA",
          "element": "C",
          "coord": [
            2.7639000415802,
            -0.2842000126838684,
            -2.9235000610351562
          ]
        },
        {
          "atom_index": 2448,
          "name": "C",
          "element": "C",
          "coord": [
            2.66759991645813,
            -0.219200000166893,
            -2.8245999813079834
          ]
        },
        {
          "atom_index": 2449,
          "name": "O",
          "element": "O",
          "coord": [
            2.690500020980835,
            -0.2214999943971634,
            -2.703000068664551
          ]
        },
        {
          "atom_index": 2450,
          "name": "CB",
          "element": "C",
          "coord": [
            2.8059000968933105,
            -0.4237000048160553,
            -2.8749001026153564
          ]
        },
        {
          "atom_index": 2451,
          "name": "CG",
          "element": "C",
          "coord": [
            2.9105000495910645,
            -0.49459999799728394,
            -2.960900068283081
          ]
        },
        {
          "atom_index": 2452,
          "name": "CD1",
          "element": "C",
          "coord": [
            3.035900115966797,
            -0.5277000069618225,
            -2.9086999893188477
          ]
        },
        {
          "atom_index": 2453,
          "name": "CD2",
          "element": "C",
          "coord": [
            2.8835999965667725,
            -0.5281000137329102,
            -3.0941998958587646
          ]
        },
        {
          "atom_index": 2454,
          "name": "CE1",
          "element": "C",
          "coord": [
            3.132200002670288,
            -0.5931000113487244,
            -2.986999988555908
          ]
        },
        {
          "atom_index": 2455,
          "name": "CE2",
          "element": "C",
          "coord": [
            2.9795000553131104,
            -0.5935999751091003,
            -3.1731998920440674
          ]
        },
        {
          "atom_index": 2456,
          "name": "CZ",
          "element": "C",
          "coord": [
            3.10260009765625,
            -0.6258999705314636,
            -3.11899995803833
          ]
        },
        {
          "atom_index": 2457,
          "name": "OH",
          "element": "O",
          "coord": [
            3.19569993019104,
            -0.6915000081062317,
            -3.1970999240875244
          ]
        }
      ]
    },
    {
      "id": "H:104",
      "chain": "H",
      "resseq": 104,
      "icode": "",
      "resname": "GLY",
      "hetflag": " ",
      "sasa": 0.0,
      "atoms": [
        {
          "atom_index": 2458,
          "name": "N",
          "element": "N",
          "coord": [
            2.561199903488159,
            -0.1590999960899353,
            -2.877500057220459
          ]
        },
        {
          "atom_index": 2459,
          "name": "CA",
          "element": "C",
          "coord": [
            2.4672999382019043,
            -0.0828000009059906,
            -2.7948999404907227
          ]
        },
        {
          "atom_index": 2460,
          "name": "C",
          "element": "C",
          "coord": [
            2.536099910736084,
            0.04170000180602074,
            -2.741300106048584
          ]
        },
        {
          "atom_index": 2461,
          "name": "O",
          "element": "O",
          "coord": [
            2.5813000202178955,
            0.12610000371932983,
            -2.8189001083374023
          ]
        }
      ]
    },
    {
      "id": "H:105",
      "chain": "H",
      "resseq": 105,
      "icode": "",
      "resname": "THR",
      "hetflag": " ",
      "sasa": 0.0,
      "atoms": [
        {
          "atom_index": 2462,
          "name": "N",
          "element": "N",
          "coord": [
            2.544800043106079,
            0.05389999970793724,
            -2.609100103378296
          ]
        },
        {
          "atom_index": 2463,
          "name": "CA",
          "element": "C",
          "coord": [
            2.6157000064849854,
            0.1670999974012375,
            -2.549099922180176
          ]
        },
        {
          "atom_index": 2464,
          "name": "C",
          "element": "C",
          "coord": [
            2.755500078201294,
            0.12250000238418579,
            -2.5064001083374023
          ]
        },
        {
          "atom_index": 2465,
          "name": "O",
          "element": "O",
          "coord": [
            2.8297998905181885,
            0.07259999960660934,
            -2.590399980545044
          ]
        },
        {
          "atom_index": 2466,
          "name": "CB",
          "element": "C",
          "coord": [
            2.5339999198913574,
            0.23829999566078186,
            -2.437999963760376
          ]
        },
        {
          "atom_index": 2467,
          "name": "OG1",
          "element": "O",
          "coord": [
            2.505199909210205,
            0.14730000495910645,
            -2.3310000896453857
          ]
        },
        {
          "atom_index": 2468,
          "name": "CG2",
          "element": "C",
          "coord": [
            2.4031999111175537,
            0.2919999957084656,
            -2.495300054550171
          ]
        }
      ]
    },
    {
      "id": "H:106",
      "chain": "H",
      "resseq": 106,
      "icode": "",
      "resname": "THR",
      "hetflag": " ",
      "sasa": 0.0,
      "atoms": [
        {
          "atom_index": 2469,
          "name": "N",
          "element": "N",
          "coord": [
            2.791300058364868,
            0.1370999962091446,
            -2.3785998821258545
          ]
        },
        {
          "atom_index": 2470,
          "name": "CA",
          "element": "C",
          "coord": [
            2.9309000968933105,
            0.11800000071525574,
            -2.3361001014709473
          ]
        },
        {
          "atom_index": 2471,
          "name": "C",
          "element": "C",
          "coord": [
            2.9514000415802,
            0.008799999952316284,
            -2.230799913406372
          ]
        },
        {
          "atom_index": 2472,
          "name": "O",
          "element": "O",
          "coord": [
            2.876300096511841,
            0.0008999999845400453,
            -2.1338999271392822
          ]
        },
        {
          "atom_index": 2473,
          "name": "CB",
          "element": "C",
          "coord": [
            2.9911000728607178,
            0.25130000710487366,
            -2.2808001041412354
          ]
        },
        {
          "atom_index": 2474,
          "name": "OG1",
          "element": "O",
          "coord": [
            3.0041000843048096,
            0.3467000126838684,
            -2.386699914932251
          ]
        },
        {
          "atom_index": 2475,
          "name": "CG2",
          "element": "C",
          "coord": [
            3.128700017929077,
            0.22849999368190765,
            -2.2165000438690186
          ]
        }
      ]
    },
    {
      "id": "H:107",
      "chain": "H",
      "resseq": 107,
      "icode": "",
      "resname": "TYR",
      "hetflag": " ",
      "sasa": 0.0,
      "atoms": [
        {
          "atom_index": 2476,
          "name": "N",
          "element": "N",
          "coord": [
            3.05430006980896,
            -0.07370000332593918,
            -2.2516000270843506
          ]
        },
        {
          "atom_index": 2477,
          "name": "CA",
          "element": "C",
          "coord": [
            3.1120998859405518,
            -0.1565999984741211,
            -2.145400047302246
          ]
        },
        {
          "atom_index": 2478,
          "name": "C",
          "element": "C",
          "coord": [
            3.261899948120117,
            -0.1265999972820282,
            -2.1328001022338867
          ]
        },
        {
          "atom_index": 2479,
          "name": "O",
          "element": "O",
          "coord": [
            3.319999933242798,
            -0.05889999866485596,
            -2.2184998989105225
          ]
        },
        {
          "atom_index": 2480,
          "name": "CB",
          "element": "C",
          "coord": [
            3.0873000621795654,
            -0.3061999976634979,
            -2.1684000492095947
          ]
        },
        {
          "atom_index": 2481,
          "name": "CG",
          "element": "C",
          "coord": [
            3.146699905395508,
            -0.362199991941452,
            -2.295799970626831
          ]
        },
        {
          "atom_index": 2482,
          "name": "CD1",
          "element": "C",
          "coord": [
            3.275399923324585,
            -0.4172999858856201,
            -2.297499895095825
          ]
        },
        {
          "atom_index": 2483,
          "name": "CD2",
          "element": "C",
          "coord": [
            3.0732998847961426,
            -0.36230000853538513,
            -2.414799928665161
          ]
        },
        {
          "atom_index": 2484,
          "name": "CE1",
          "element": "C",
          "coord": [
            3.3304998874664307,
            -0.46950000524520874,
            -2.4151999950408936
          ]
        },
        {
          "atom_index": 2485,
          "name": "CE2",
          "element": "C",
          "coord": [
            3.127000093460083,
            -0.414000004529953,
            -2.5322000980377197
          ]
        },
        {
          "atom_index": 2486,
          "name": "CZ",
          "element": "C",
          "coord": [
            3.2546000480651855,
            -0.4683000147342682,
            -2.531599998474121
          ]
        },
        {
          "atom_index": 2487,
          "name": "OH",
          "element": "O",
          "coord": [
            3.30649995803833,
            -0.5184999704360962,
            -2.6486001014709473
          ]
        }
      ]
    },
    {
      "id": "H:108",
      "chain": "H",
      "resseq": 108,
      "icode": "",
      "resname": "PHE",
      "hetflag": " ",
      "sasa": 0.0,
      "atoms": [
        {
          "atom_index": 2488,
          "name": "N",
          "element": "N",
          "coord": [
            3.3243000507354736,
            -0.1785999983549118,
            -2.027400016784668
          ]
        },
        {
          "atom_index": 2489,
          "name": "CA",
          "element": "C",
          "coord": [
            3.4579999446868896,
            -0.1331000030040741,
            -1.9889999628067017
          ]
        },
        {
          "atom_index": 2490,
          "name": "C",
          "element": "C",
          "coord": [
            3.5594000816345215,
            -0.24459999799728394,
            -2.0034000873565674
          ]
        },
        {
          "atom_index": 2491,
          "name": "O",
          "element": "O",
          "coord": [
            3.551800012588501,
            -0.3441999852657318,
            -1.930999994277954
          ]
        },
        {
          "atom_index": 2492,
          "name": "CB",
          "element": "C",
          "coord": [
            3.456199884414673,
            -0.07850000262260437,
            -1.8451999425888062
          ]
        },
        {
          "atom_index": 2493,
          "name": "CG",
          "element": "C",
          "coord": [
            3.3406999111175537,
            0.01360000018030405,
            -1.8178000450134277
          ]
        },
        {
          "atom_index": 2494,
          "name": "CD1",
          "element": "C",
          "coord": [
            3.233599901199341,
            -0.02879999950528145,
            -1.7395999431610107
          ]
        },
        {
          "atom_index": 2495,
          "name": "CD2",
          "element": "C",
          "coord": [
            3.336899995803833,
            0.14139999449253082,
            -1.8730000257492065
          ]
        },
        {
          "atom_index": 2496,
          "name": "CE1",
          "element": "C",
          "coord": [
            3.1247000694274902,
            0.056299999356269836,
            -1.7145999670028687
          ]
        },
        {
          "atom_index": 2497,
          "name": "CE2",
          "element": "C",
          "coord": [
            3.228300094604492,
            0.22699999809265137,
            -1.8488999605178833
          ]
        },
        {
          "atom_index": 2498,
          "name": "CZ",
          "element": "C",
          "coord": [
            3.1226999759674072,
            0.1842000037431717,
            -1.7695000171661377
          ]
        }
      ]
    },
    {
      "id": "H:109",
      "chain": "H",
      "resseq": 109,
      "icode": "",
      "resname": "ASP",
      "hetflag": " ",
      "sasa": 0.0,
      "atoms": [
        {
          "atom_index": 2499,
          "name": "N",
          "element": "N",
          "coord": [
            3.653899908065796,
            -0.22789999842643738,
            -2.096100091934204
          ]
        },
        {
          "atom_index": 2500,
          "name": "CA",
          "element": "C",
          "coord": [
            3.7509000301361084,
            -0.3343999981880188,
            -2.1242001056671143
          ]
        },
        {
          "atom_index": 2501,
          "name": "C",
          "element": "C",
          "coord": [
            3.8831000328063965,
            -0.3257000148296356,
            -2.047499895095825
          ]
        },
        {
          "atom_index": 2502,
          "name": "O",
          "element": "O",
          "coord": [
            3.947000026702881,
            -0.4284000098705292,
            -2.0220000743865967
          ]
        },
        {
          "atom_index": 2503,
          "name": "CB",
          "element": "C",
          "coord": [
            3.771399974822998,
            -0.3555000126361847,
            -2.275700092315674
          ]
        },
        {
          "atom_index": 2504,
          "name": "CG",
          "element": "C",
          "coord": [
            3.8410000801086426,
            -0.23810000717639923,
            -2.3466999530792236
          ]
        },
        {
          "atom_index": 2505,
          "name": "OD1",
          "element": "O",
          "coord": [
            3.85509991645813,
            -0.12690000236034393,
            -2.2918999195098877
          ]
        },
        {
          "atom_index": 2506,
          "name": "OD2",
          "element": "O",
          "coord": [
            3.882999897003174,
            -0.25929999351501465,
            -2.462599992752075
          ]
        }
      ]
    },
    {
      "id": "H:110",
      "chain": "H",
      "resseq": 110,
      "icode": "",
      "resname": "TYR",
      "hetflag": " ",
      "sasa": 0.0,
      "atoms": [
        {
          "atom_index": 2507,
          "name": "N",
          "element": "N",
          "coord": [
            3.923799991607666,
            -0.2037999927997589,
            -2.011899948120117
          ]
        },
        {
          "atom_index": 2508,
          "name": "CA",
          "element": "C",
          "coord": [
            4.042799949645996,
            -0.18230000138282776,
            -1.929800033569336
          ]
        },
        {
          "atom_index": 2509,
          "name": "C",
          "element": "C",
          "coord": [
            4.011600017547607,
            -0.08820000290870667,
            -1.815000057220459
          ]
        },
        {
          "atom_index": 2510,
          "name": "O",
          "element": "O",
          "coord": [
            3.937000036239624,
            0.008200000040233135,
            -1.8317999839782715
          ]
        },
        {
          "atom_index": 2511,
          "name": "CB",
          "element": "C",
          "coord": [
            4.159200191497803,
            -0.12780000269412994,
            -2.0130999088287354
          ]
        },
        {
          "atom_index": 2512,
          "name": "CG",
          "element": "C",
          "coord": [
            4.217700004577637,
            -0.2303999960422516,
            -2.1077001094818115
          ]
        },
        {
          "atom_index": 2513,
          "name": "CD1",
          "element": "C",
          "coord": [
            4.31689977645874,
            -0.31949999928474426,
            -2.06469988822937
          ]
        },
        {
          "atom_index": 2514,
          "name": "CD2",
          "element": "C",
          "coord": [
            4.172999858856201,
            -0.24009999632835388,
            -2.239500045776367
          ]
        },
        {
          "atom_index": 2515,
          "name": "CE1",
          "element": "C",
          "coord": [
            4.37060022354126,
            -0.414900004863739,
            -2.15120005607605
          ]
        },
        {
          "atom_index": 2516,
          "name": "CE2",
          "element": "C",
          "coord": [
            4.226099967956543,
            -0.3359000086784363,
            -2.327199935913086
          ]
        },
        {
          "atom_index": 2517,
          "name": "CZ",
          "element": "C",
          "coord": [
            4.32450008392334,
            -0.4221999943256378,
            -2.2822000980377197
          ]
        },
        {
          "atom_index": 2518,
          "name": "OH",
          "element": "O",
          "coord": [
            4.376800060272217,
            -0.5163000226020813,
            -2.3682000637054443
          ]
        }
      ]
    },
    {
      "id": "H:111",
      "chain": "H",
      "resseq": 111,
      "icode": "",
      "resname": "TRP",
      "hetflag": " ",
      "sasa": 0.0,
      "atoms": [
        {
          "atom_index": 2519,
          "name": "N",
          "element": "N",
          "coord": [
            4.0690999031066895,
            -0.11779999732971191,
            -1.698799967765808
          ]
        },
        {
          "atom_index": 2520,
          "name": "CA",
          "element": "C",
          "coord": [
            4.045400142669678,
            -0.039500001817941666,
            -1.5774999856948853
          ]
        },
        {
          "atom_index": 2521,
          "name": "C",
          "element": "C",
          "coord": [
            4.1774001121521,
            0.0013000000035390258,
            -1.5127999782562256
          ]
        },
        {
          "atom_index": 2522,
          "name": "O",
          "element": "O",
          "coord": [
            4.276599884033203,
            -0.07190000265836716,
            -1.520300030708313
          ]
        },
        {
          "atom_index": 2523,
          "name": "CB",
          "element": "C",
          "coord": [
            3.966399908065796,
            -0.12099999934434891,
            -1.475000023841858
          ]
        },
        {
          "atom_index": 2524,
          "name": "CG",
          "element": "C",
          "coord": [
            3.8285999298095703,
            -0.16670000553131104,
            -1.5152000188827515
          ]
        },
        {
          "atom_index": 2525,
          "name": "CD1",
          "element": "C",
          "coord": [
            3.796999931335449,
            -0.25839999318122864,
            -1.611899971961975
          ]
        },
        {
          "atom_index": 2526,
          "name": "CD2",
          "element": "C",
          "coord": [
            3.704200029373169,
            -0.12790000438690186,
            -1.454800009727478
          ]
        },
        {
          "atom_index": 2527,
          "name": "NE1",
          "element": "N",
          "coord": [
            3.66129994392395,
            -0.2766999900341034,
            -1.6172000169754028
          ]
        },
        {
          "atom_index": 2528,
          "name": "CE2",
          "element": "C",
          "coord": [
            3.6013998985290527,
            -0.19820000231266022,
            -1.5220999717712402
          ]
        },
        {
          "atom_index": 2529,
          "name": "CE3",
          "element": "C",
          "coord": [
            3.669300079345703,
            -0.039799999445676804,
            -1.3515000343322754
          ]
        },
        {
          "atom_index": 2530,
          "name": "CZ2",
          "element": "C",
          "coord": [
            3.46589994430542,
            -0.18299999833106995,
            -1.4891999959945679
          ]
        },
        {
          "atom_index": 2531,
          "name": "CZ3",
          "element": "C",
          "coord": [
            3.53439998626709,
            -0.024700000882148743,
            -1.3186999559402466
          ]
        },
        {
          "atom_index": 2532,
          "name": "CH2",
          "element": "C",
          "coord": [
            3.4346001148223877,
            -0.09629999846220016,
            -1.3871999979019165
          ]
        }
      ]
    },
    {
      "id": "H:112",
      "chain": "H",
      "resseq": 112,
      "icode": "",
      "resname": "GLY",
      "hetflag": " ",
      "sasa": 0.0,
      "atoms": [
        {
          "atom_index": 2533,
          "name": "N",
          "element": "N",
          "coord": [
            4.177700042724609,
            0.11640000343322754,
            -1.4466999769210815
          ]
        },
        {
          "atom_index": 2534,
          "name": "CA",
          "element": "C",
          "coord": [
            4.288300037384033,
            0.15150000154972076,
            -1.358199954032898
          ]
        },
        {
          "atom_index": 2535,
          "name": "C",
          "element": "C",
          "coord": [
            4.279900074005127,
            0.07599999755620956,
            -1.2264000177383423
          ]
        },
        {
          "atom_index": 2536,
          "name": "O",
          "element": "O",
          "coord": [
            4.18310022354126,
            0.002300000051036477,
            -1.2002999782562256
          ]
        }
      ]
    },
    {
      "id": "H:113",
      "chain": "H",
      "resseq": 113,
      "icode": "",
      "resname": "GLN",
      "hetflag": " ",
      "sasa": 0.0,
      "atoms": [
        {
          "atom_index": 2537,
          "name": "N",
          "element": "N",
          "coord": [
            4.381800174713135,
            0.09399999678134918,
            -1.142899990081787
          ]
        },
        {
          "atom_index": 2538,
          "name": "CA",
          "element": "C",
          "coord": [
            4.388400077819824,
            0.03020000085234642,
            -1.011199951171875
          ]
        },
        {
          "atom_index": 2539,
          "name": "C",
          "element": "C",
          "coord": [
            4.285999774932861,
            0.08869999647140503,
            -0.9124000072479248
          ]
        },
        {
          "atom_index": 2540,
          "name": "O",
          "element": "O",
          "coord": [
            4.25,
            0.024800000712275505,
            -0.8125
          ]
        },
        {
          "atom_index": 2541,
          "name": "CB",
          "element": "C",
          "coord": [
            4.531199932098389,
            0.041999999433755875,
            -0.9549999833106995
          ]
        },
        {
          "atom_index": 2542,
          "name": "CG",
          "element": "C",
          "coord": [
            4.5619001388549805,
            0.17339999973773956,
            -0.8787999749183655
          ]
        },
        {
          "atom_index": 2543,
          "name": "CD",
          "element": "C",
          "coord": [
            4.600599765777588,
            0.29420000314712524,
            -0.9661999940872192
          ]
        },
        {
          "atom_index": 2544,
          "name": "OE1",
          "element": "O",
          "coord": [
            4.619200229644775,
            0.4052000045776367,
            -0.9143999814987183
          ]
        },
        {
          "atom_index": 2545,
          "name": "NE2",
          "element": "N",
          "coord": [
            4.615099906921387,
            0.27320000529289246,
            -1.0967999696731567
          ]
        }
      ]
    },
    {
      "id": "H:114",
      "chain": "H",
      "resseq": 114,
      "icode": "",
      "resname": "GLY",
      "hetflag": " ",
      "sasa": 0.0,
      "atoms": [
        {
          "atom_index": 2546,
          "name": "N",
          "element": "N",
          "coord": [
            4.2399001121521,
            0.2101999968290329,
            -0.9415000081062317
          ]
        },
        {
          "atom_index": 2547,
          "name": "CA",
          "element": "C",
          "coord": [
            4.148399829864502,
            0.28139999508857727,
            -0.8536999821662903
          ]
        },
        {
          "atom_index": 2548,
          "name": "C",
          "element": "C",
          "coord": [
            4.223199844360352,
            0.37389999628067017,
            -0.758899986743927
          ]
        },
        {
          "atom_index": 2549,
          "name": "O",
          "element": "O",
          "coord": [
            4.337900161743164,
            0.3467999994754791,
            -0.72079998254776
          ]
        }
      ]
    },
    {
      "id": "H:115",
      "chain": "H",
      "resseq": 115,
      "icode": "",
      "resname": "THR",
      "hetflag": " ",
      "sasa": 0.0,
      "atoms": [
        {
          "atom_index": 2550,
          "name": "N",
          "element": "N",
          "coord": [
            4.158999919891357,
            0.48500001430511475,
            -0.724399983882904
          ]
        },
        {
          "atom_index": 2551,
          "name": "CA",
          "element": "C",
          "coord": [
            4.209199905395508,
            0.5724999904632568,
            -0.6191999912261963
          ]
        },
        {
          "atom_index": 2552,
          "name": "C",
          "element": "C",
          "coord": [
            4.0995001792907715,
            0.5986999869346619,
            -0.5156999826431274
          ]
        },
        {
          "atom_index": 2553,
          "name": "O",
          "element": "O",
          "coord": [
            3.985300064086914,
            0.6301000118255615,
            -0.5515999794006348
          ]
        },
        {
          "atom_index": 2554,
          "name": "CB",
          "element": "C",
          "coord": [
            4.269199848175049,
            0.7045000195503235,
            -0.6751999855041504
          ]
        },
        {
          "atom_index": 2555,
          "name": "OG1",
          "element": "O",
          "coord": [
            4.3343000411987305,
            0.7760999798774719,
            -0.5690000057220459
          ]
        },
        {
          "atom_index": 2556,
          "name": "CG2",
          "element": "C",
          "coord": [
            4.162600040435791,
            0.7936999797821045,
            -0.7416999936103821
          ]
        }
      ]
    },
    {
      "id": "H:116",
      "chain": "H",
      "resseq": 116,
      "icode": "",
      "resname": "LEU",
      "hetflag": " ",
      "sasa": 0.0,
      "atoms": [
        {
          "atom_index": 2557,
          "name": "N",
          "element": "N",
          "coord": [
            4.134099960327148,
            0.5842000246047974,
            -0.3878999948501587
          ]
        },
        {
          "atom_index": 2558,
          "name": "CA",
          "element": "C",
          "coord": [
            4.035399913787842,
            0.5983999967575073,
            -0.2809999883174896
          ]
        },
        {
          "atom_index": 2559,
          "name": "C",
          "element": "C",
          "coord": [
            4.016900062561035,
            0.7437999844551086,
            -0.24120000004768372
          ]
        },
        {
          "atom_index": 2560,
          "name": "O",
          "element": "O",
          "coord": [
            4.114999771118164,
            0.8169000148773193,
            -0.2224999964237213
          ]
        },
        {
          "atom_index": 2561,
          "name": "CB",
          "element": "C",
          "coord": [
            4.0742998123168945,
            0.515999972820282,
            -0.15690000355243683
          ]
        },
        {
          "atom_index": 2562,
          "name": "CG",
          "element": "C",
          "coord": [
            3.9786999225616455,
            0.5263000130653381,
            -0.03620000183582306
          ]
        },
        {
          "atom_index": 2563,
          "name": "CD1",
          "element": "C",
          "coord": [
            3.841099977493286,
            0.4674000144004822,
            -0.06669999659061432
          ]
        },
        {
          "atom_index": 2564,
          "name": "CD2",
          "element": "C",
          "coord": [
            4.03980016708374,
            0.46219998598098755,
            0.08910000324249268
          ]
        }
      ]
    },
    {
      "id": "H:117",
      "chain": "H",
      "resseq": 117,
      "icode": "",
      "resname": "VAL",
      "hetflag": " ",
      "sasa": 0.0,
      "atoms": [
        {
          "atom_index": 2565,
          "name": "N",
          "element": "N",
          "coord": [
            3.8903000354766846,
            0.7833999991416931,
            -0.2296999990940094
          ]
        },
        {
          "atom_index": 2566,
          "name": "CA",
          "element": "C",
          "coord": [
            3.8506999015808105,
            0.9143999814987183,
            -0.17820000648498535
          ]
        },
        {
          "atom_index": 2567,
          "name": "C",
          "element": "C",
          "coord": [
            3.768699884414673,
            0.8916000127792358,
            -0.05139999836683273
          ]
        },
        {
          "atom_index": 2568,
          "name": "O",
          "element": "O",
          "coord": [
            3.670099973678589,
            0.817799985408783,
            -0.05299999937415123
          ]
        },
        {
          "atom_index": 2569,
          "name": "CB",
          "element": "C",
          "coord": [
            3.7679998874664307,
            0.9943000078201294,
            -0.28279998898506165
          ]
        },
        {
          "atom_index": 2570,
          "name": "CG1",
          "element": "C",
          "coord": [
            3.7105000019073486,
            1.1233999729156494,
            -0.22200000286102295
          ]
        },
        {
          "atom_index": 2571,
          "name": "CG2",
          "element": "C",
          "coord": [
            3.8526999950408936,
            1.0261000394821167,
            -0.4065000116825104
          ]
        }
      ]
    },
    {
      "id": "H:118",
      "chain": "H",
      "resseq": 118,
      "icode": "",
      "resname": "THR",
      "hetflag": " ",
      "sasa": 0.0,
      "atoms": [
        {
          "atom_index": 2572,
          "name": "N",
          "element": "N",
          "coord": [
            3.811300039291382,
            0.9532999992370605,
            0.058800000697374344
          ]
        },
        {
          "atom_index": 2573,
          "name": "CA",
          "element": "C",
          "coord": [
            3.744800090789795,
            0.9355000257492065,
            0.18770000338554382
          ]
        },
        {
          "atom_index": 2574,
          "name": "C",
          "element": "C",
          "coord": [
            3.698499917984009,
            1.0716999769210815,
            0.23960000276565552
          ]
        },
        {
          "atom_index": 2575,
          "name": "O",
          "element": "O",
          "coord": [
            3.781100034713745,
            1.1612000465393066,
            0.2624000012874603
          ]
        },
        {
          "atom_index": 2576,
          "name": "CB",
          "element": "C",
          "coord": [
            3.8380000591278076,
            0.8664000034332275,
            0.2919999957084656
          ]
        },
        {
          "atom_index": 2577,
          "name": "OG1",
          "element": "O",
          "coord": [
            3.8754000663757324,
            0.7355999946594238,
            0.2460000067949295
          ]
        },
        {
          "atom_index": 2578,
          "name": "CG2",
          "element": "C",
          "coord": [
            3.7681000232696533,
            0.8539000153541565,
            0.42649999260902405
          ]
        }
      ]
    },
    {
      "id": "H:119",
      "chain": "H",
      "resseq": 119,
      "icode": "",
      "resname": "VAL",
      "hetflag": " ",
      "sasa": 0.0,
      "atoms": [
        {
          "atom_index": 2579,
          "name": "N",
          "element": "N",
          "coord": [
            3.5673999786376953,
            1.0880000591278076,
            0.25450000166893005
          ]
        },
        {
          "atom_index": 2580,
          "name": "CA",
          "element": "C",
          "coord": [
            3.512500047683716,
            1.215999960899353,
            0.30079999566078186
          ]
        },
        {
          "atom_index": 2581,
          "name": "C",
          "element": "C",
          "coord": [
            3.4862000942230225,
            1.2099000215530396,
            0.45089998841285706
          ]
        },
        {
          "atom_index": 2582,
          "name": "O",
          "element": "O",
          "coord": [
            3.4072000980377197,
            1.1273000240325928,
            0.4975999891757965
          ]
        },
        {
          "atom_index": 2583,
          "name": "CB",
          "element": "C",
          "coord": [
            3.385499954223633,
            1.2589999437332153,
            0.22370000183582306
          ]
        },
        {
          "atom_index": 2584,
          "name": "CG1",
          "element": "C",
          "coord": [
            3.3357999324798584,
            1.3960000276565552,
            0.2727000117301941
          ]
        },
        {
          "atom_index": 2585,
          "name": "CG2",
          "element": "C",
          "coord": [
            3.4119999408721924,
            1.2630000114440918,
            0.0738999992609024
          ]
        }
      ]
    },
    {
      "id": "H:120",
      "chain": "H",
      "resseq": 120,
      "icode": "",
      "resname": "SER",
      "hetflag": " ",
      "sasa": 0.0,
      "atoms": [
        {
          "atom_index": 2586,
          "name": "N",
          "element": "N",
          "coord": [
            3.5529000759124756,
            1.297700047492981,
            0.5257999897003174
          ]
        },
        {
          "atom_index": 2587,
          "name": "CA",
          "element": "C",
          "coord": [
            3.546099901199341,
            1.2935999631881714,
            0.6718000173568726
          ]
        },
        {
          "atom_index": 2588,
          "name": "C",
          "element": "C",
          "coord": [
            3.56820011138916,
            1.4292999505996704,
            0.737500011920929
          ]
        },
        {
          "atom_index": 2589,
          "name": "O",
          "element": "O",
          "coord": [
            3.646199941635132,
            1.5104999542236328,
            0.6884999871253967
          ]
        },
        {
          "atom_index": 2590,
          "name": "CB",
          "element": "C",
          "coord": [
            3.6500000953674316,
            1.1962000131607056,
            0.7271999716758728
          ]
        },
        {
          "atom_index": 2591,
          "name": "OG",
          "element": "O",
          "coord": [
            3.656399965286255,
            1.2057000398635864,
            0.8689000010490417
          ]
        }
      ]
    },
    {
      "id": "H:121",
      "chain": "H",
      "resseq": 121,
      "icode": "",
      "resname": "SER",
      "hetflag": " ",
      "sasa": 1.1145790815353394,
      "atoms": [
        {
          "atom_index": 2592,
          "name": "N",
          "element": "N",
          "coord": [
            3.5004000663757324,
            1.4507999420166016,
            0.8499000072479248
          ]
        },
        {
          "atom_index": 2593,
          "name": "CA",
          "element": "C",
          "coord": [
            3.522200107574463,
            1.5700000524520874,
            0.9320999979972839
          ]
        },
        {
          "atom_index": 2594,
          "name": "C",
          "element": "C",
          "coord": [
            3.6094000339508057,
            1.5414999723434448,
            1.0555000305175781
          ]
        },
        {
          "atom_index": 2595,
          "name": "O",
          "element": "O",
          "coord": [
            3.6308999061584473,
            1.6303999423980713,
            1.1389000415802002
          ]
        },
        {
          "atom_index": 2596,
          "name": "CB",
          "element": "C",
          "coord": [
            3.3880999088287354,
            1.63100004196167,
            0.9735000133514404
          ]
        },
        {
          "atom_index": 2597,
          "name": "OG",
          "element": "O",
          "coord": [
            3.3122000694274902,
            1.5384000539779663,
            1.049399971961975
          ]
        }
      ]
    },
    {
      "id": "H:122",
      "chain": "H",
      "resseq": 122,
      "icode": "",
      "resname": "ALA",
      "hetflag": " ",
      "sasa": 0.0,
      "atoms": [
        {
          "atom_index": 2598,
          "name": "N",
          "element": "N",
          "coord": [
            3.6614999771118164,
            1.4189000129699707,
            1.065999984741211
          ]
        },
        {
          "atom_index": 2599,
          "name": "CA",
          "element": "C",
          "coord": [
            3.7465999126434326,
            1.3813999891281128,
            1.1794999837875366
          ]
        },
        {
          "atom_index": 2600,
          "name": "C",
          "element": "C",
          "coord": [
            3.884500026702881,
            1.4463000297546387,
            1.1670000553131104
          ]
        },
        {
          "atom_index": 2601,
          "name": "O",
          "element": "O",
          "coord": [
            3.916300058364868,
            1.5053999423980713,
            1.0631999969482422
          ]
        },
        {
          "atom_index": 2602,
          "name": "CB",
          "element": "C",
          "coord": [
            3.758699893951416,
            1.2285000085830688,
            1.1900999546051025
          ]
        }
      ]
    },
    {
      "id": "H:123",
      "chain": "H",
      "resseq": 123,
      "icode": "",
      "resname": "SER",
      "hetflag": " ",
      "sasa": 2.4593288898468018,
      "atoms": [
        {
          "atom_index": 2603,
          "name": "N",
          "element": "N",
          "coord": [
            3.963599920272827,
            1.4366999864578247,
            1.273800015449524
          ]
        },
        {
          "atom_index": 2604,
          "name": "CA",
          "element": "C",
          "coord": [
            4.099800109863281,
            1.4900000095367432,
            1.278499960899353
          ]
        },
        {
          "atom_index": 2605,
          "name": "C",
          "element": "C",
          "coord": [
            4.1992998123168945,
            1.3769999742507935,
            1.2994999885559082
          ]
        },
        {
          "atom_index": 2606,
          "name": "O",
          "element": "O",
          "coord": [
            4.1722002029418945,
            1.2826000452041626,
            1.375100016593933
          ]
        },
        {
          "atom_index": 2607,
          "name": "CB",
          "element": "C",
          "coord": [
            4.114299774169922,
            1.590999960899353,
            1.3932000398635864
          ]
        },
        {
          "atom_index": 2608,
          "name": "OG",
          "element": "O",
          "coord": [
            4.037300109863281,
            1.7074999809265137,
            1.3701000213623047
          ]
        }
      ]
    },
    {
      "id": "H:124",
      "chain": "H",
      "resseq": 124,
      "icode": "",
      "resname": "THR",
      "hetflag": " ",
      "sasa": 0.7310715913772583,
      "atoms": [
        {
          "atom_index": 2609,
          "name": "N",
          "element": "N",
          "coord": [
            4.314700126647949,
            1.3874000310897827,
            1.2331000566482544
          ]
        },
        {
          "atom_index": 2610,
          "name": "CA",
          "element": "C",
          "coord": [
            4.425099849700928,
            1.2927000522613525,
            1.2506999969482422
          ]
        },
        {
          "atom_index": 2611,
          "name": "C",
          "element": "C",
          "coord": [
            4.453100204467773,
            1.268399953842163,
            1.399399995803833
          ]
        },
        {
          "atom_index": 2612,
          "name": "O",
          "element": "O",
          "coord": [
            4.465000152587891,
            1.3636000156402588,
            1.4776999950408936
          ]
        },
        {
          "atom_index": 2613,
          "name": "CB",
          "element": "C",
          "coord": [
            4.553199768066406,
            1.3436000347137451,
            1.1792999505996704
          ]
        },
        {
          "atom_index": 2614,
          "name": "OG1",
          "element": "O",
          "coord": [
            4.522900104522705,
            1.368499994277954,
            1.041700005531311
          ]
        },
        {
          "atom_index": 2615,
          "name": "CG2",
          "element": "C",
          "coord": [
            4.667099952697754,
            1.2431000471115112,
            1.1898000240325928
          ]
        }
      ]
    },
    {
      "id": "H:125",
      "chain": "H",
      "resseq": 125,
      "icode": "",
      "resname": "LYS",
      "hetflag": " ",
      "sasa": 1.6747361421585083,
      "atoms": [
        {
          "atom_index": 2616,
          "name": "N",
          "element": "N",
          "coord": [
            4.4618000984191895,
            1.1407999992370605,
            1.437600016593933
          ]
        },
        {
          "atom_index": 2617,
          "name": "CA",
          "element": "C",
          "coord": [
            4.477700233459473,
            1.1019999980926514,
            1.5780999660491943
          ]
        },
        {
          "atom_index": 2618,
          "name": "C",
          "element": "C",
          "coord": [
            4.5258002281188965,
            0.9574999809265137,
            1.5882999897003174
          ]
        },
        {
          "atom_index": 2619,
          "name": "O",
          "element": "O",
          "coord": [
            4.46750020980835,
            0.8672999739646912,
            1.526900053024292
          ]
        },
        {
          "atom_index": 2620,
          "name": "CB",
          "element": "C",
          "coord": [
            4.344699859619141,
            1.1195000410079956,
            1.6540000438690186
          ]
        },
        {
          "atom_index": 2621,
          "name": "CG",
          "element": "C",
          "coord": [
            4.350200176239014,
            1.0856000185012817,
            1.8030999898910522
          ]
        },
        {
          "atom_index": 2622,
          "name": "CD",
          "element": "C",
          "coord": [
            4.445300102233887,
            1.180799961090088,
            1.8765000104904175
          ]
        },
        {
          "atom_index": 2623,
          "name": "CE",
          "element": "C",
          "coord": [
            4.448200225830078,
            1.1538000106811523,
            2.025399923324585
          ]
        },
        {
          "atom_index": 2624,
          "name": "NZ",
          "element": "N",
          "coord": [
            4.530200004577637,
            1.0332000255584717,
            2.0564000606536865
          ]
        }
      ]
    },
    {
      "id": "H:126",
      "chain": "H",
      "resseq": 126,
      "icode": "",
      "resname": "GLY",
      "hetflag": " ",
      "sasa": 0.0,
      "atoms": [
        {
          "atom_index": 2625,
          "name": "N",
          "element": "N",
          "coord": [
            4.632500171661377,
            0.9366999864578247,
            1.6653000116348267
          ]
        },
        {
          "atom_index": 2626,
          "name": "CA",
          "element": "C",
          "coord": [
            4.682300090789795,
            0.8014000058174133,
            1.6950000524520874
          ]
        },
        {
          "atom_index": 2627,
          "name": "C",
          "element": "C",
          "coord": [
            4.59499979019165,
            0.7303000092506409,
            1.7977999448776245
          ]
        },
        {
          "atom_index": 2628,
          "name": "O",
          "element": "O",
          "coord": [
            4.531499862670898,
            0.7954000234603882,
            1.8823000192642212
          ]
        }
      ]
    },
    {
      "id": "H:127",
      "chain": "H",
      "resseq": 127,
      "icode": "",
      "resname": "PRO",
      "hetflag": " ",
      "sasa": 0.0,
      "atoms": [
        {
          "atom_index": 2629,
          "name": "N",
          "element": "N",
          "coord": [
            4.590400218963623,
            0.5960000157356262,
            1.7914999723434448
          ]
        },
        {
          "atom_index": 2630,
          "name": "CA",
          "element": "C",
          "coord": [
            4.499100208282471,
            0.5202000141143799,
            1.8773000240325928
          ]
        },
        {
          "atom_index": 2631,
          "name": "C",
          "element": "C",
          "coord": [
            4.540599822998047,
            0.5098000168800354,
            2.0232999324798584
          ]
        },
        {
          "atom_index": 2632,
          "name": "O",
          "element": "O",
          "coord": [
            4.6579999923706055,
            0.5278000235557556,
            2.0571000576019287
          ]
        },
        {
          "atom_index": 2633,
          "name": "CB",
          "element": "C",
          "coord": [
            4.500400066375732,
            0.38029998540878296,
            1.8140000104904175
          ]
        },
        {
          "atom_index": 2634,
          "name": "CG",
          "element": "C",
          "coord": [
            4.635200023651123,
            0.3686000108718872,
            1.7511999607086182
          ]
        },
        {
          "atom_index": 2635,
          "name": "CD",
          "element": "C",
          "coord": [
            4.667900085449219,
            0.5077000260353088,
            1.70169997215271
          ]
        }
      ]
    },
    {
      "id": "H:128",
      "chain": "H",
      "resseq": 128,
      "icode": "",
      "resname": "SER",
      "hetflag": " ",
      "sasa": 0.0,
      "atoms": [
        {
          "atom_index": 2636,
          "name": "N",
          "element": "N",
          "coord": [
            4.4405999183654785,
            0.48179998993873596,
            2.108599901199341
          ]
        },
        {
          "atom_index": 2637,
          "name": "CA",
          "element": "C",
          "coord": [
            4.467700004577637,
            0.426800012588501,
            2.2402000427246094
          ]
        },
        {
          "atom_index": 2638,
          "name": "C",
          "element": "C",
          "coord": [
            4.451900005340576,
            0.2761000096797943,
            2.2290000915527344
          ]
        },
        {
          "atom_index": 2639,
          "name": "O",
          "element": "O",
          "coord": [
            4.360400199890137,
            0.2280000001192093,
            2.16129994392395
          ]
        },
        {
          "atom_index": 2640,
          "name": "CB",
          "element": "C",
          "coord": [
            4.372200012207031,
            0.4837999939918518,
            2.3452000617980957
          ]
        },
        {
          "atom_index": 2641,
          "name": "OG",
          "element": "O",
          "coord": [
            4.307199954986572,
            0.5997999906539917,
            2.295099973678589
          ]
        }
      ]
    },
    {
      "id": "H:129",
      "chain": "H",
      "resseq": 129,
      "icode": "",
      "resname": "VAL",
      "hetflag": " ",
      "sasa": 0.0,
      "atoms": [
        {
          "atom_index": 2642,
          "name": "N",
          "element": "N",
          "coord": [
            4.543399810791016,
            0.20229999721050262,
            2.293800115585327
          ]
        },
        {
          "atom_index": 2643,
          "name": "CA",
          "element": "C",
          "coord": [
            4.539599895477295,
            0.0568000003695488,
            2.2862000465393066
          ]
        },
        {
          "atom_index": 2644,
          "name": "C",
          "element": "C",
          "coord": [
            4.506700038909912,
            -0.0012000000569969416,
            2.4237000942230225
          ]
        },
        {
          "atom_index": 2645,
          "name": "O",
          "element": "O",
          "coord": [
            4.573200225830078,
            0.029999999329447746,
            2.523400068283081
          ]
        },
        {
          "atom_index": 2646,
          "name": "CB",
          "element": "C",
          "coord": [
            4.671599864959717,
            -0.00279999990016222,
            2.229300022125244
          ]
        },
        {
          "atom_index": 2647,
          "name": "CG1",
          "element": "C",
          "coord": [
            4.660600185394287,
            -0.15489999949932098,
            2.215100049972534
          ]
        },
        {
          "atom_index": 2648,
          "name": "CG2",
          "element": "C",
          "coord": [
            4.705100059509277,
            0.060100000351667404,
            2.0941998958587646
          ]
        }
      ]
    },
    {
      "id": "H:130",
      "chain": "H",
      "resseq": 130,
      "icode": "",
      "resname": "PHE",
      "hetflag": " ",
      "sasa": 0.0,
      "atoms": [
        {
          "atom_index": 2649,
          "name": "N",
          "element": "N",
          "coord": [
            4.4039998054504395,
            -0.08540000021457672,
            2.4286999702453613
          ]
        },
        {
          "atom_index": 2650,
          "name": "CA",
          "element": "C",
          "coord": [
            4.362400054931641,
            -0.14810000360012054,
            2.5536000728607178
          ]
        },
        {
          "atom_index": 2651,
          "name": "C",
          "element": "C",
          "coord": [
            4.365600109100342,
            -0.3003000020980835,
            2.54259991645813
          ]
        },
        {
          "atom_index": 2652,
          "name": "O",
          "element": "O",
          "coord": [
            4.334700107574463,
            -0.3564999997615814,
            2.4375998973846436
          ]
        },
        {
          "atom_index": 2653,
          "name": "CB",
          "element": "C",
          "coord": [
            4.222300052642822,
            -0.10130000114440918,
            2.593100070953369
          ]
        },
        {
          "atom_index": 2654,
          "name": "CG",
          "element": "C",
          "coord": [
            4.206600189208984,
            0.04809999838471413,
            2.5947999954223633
          ]
        },
        {
          "atom_index": 2655,
          "name": "CD1",
          "element": "C",
          "coord": [
            4.130000114440918,
            0.11219999939203262,
            2.499000072479248
          ]
        },
        {
          "atom_index": 2656,
          "name": "CD2",
          "element": "C",
          "coord": [
            4.268499851226807,
            0.12449999898672104,
            2.6923999786376953
          ]
        },
        {
          "atom_index": 2657,
          "name": "CE1",
          "element": "C",
          "coord": [
            4.115300178527832,
            0.24959999322891235,
            2.5002999305725098
          ]
        },
        {
          "atom_index": 2658,
          "name": "CE2",
          "element": "C",
          "coord": [
            4.254300117492676,
            0.26190000772476196,
            2.6940999031066895
          ]
        },
        {
          "atom_index": 2659,
          "name": "CZ",
          "element": "C",
          "coord": [
            4.177599906921387,
            0.3244999945163727,
            2.598099946975708
          ]
        }
      ]
    },
    {
      "id": "H:131",
      "chain": "H",
      "resseq": 131,
      "icode": "",
      "resname": "PRO",
      "hetflag": " ",
      "sasa": 0.0,
      "atoms": [
        {
          "atom_index": 2660,
          "name": "N",
          "element": "N",
          "coord": [
            4.40310001373291,
            -0.3662000000476837,
            2.651599884033203
          ]
        },
        {
          "atom_index": 2661,
          "name": "CA",
          "element": "C",
          "coord": [
            4.406899929046631,
            -0.5127000212669373,
            2.655600070953369
          ]
        },
        {
          "atom_index": 2662,
          "name": "C",
          "element": "C",
          "coord": [
            4.266900062561035,
            -0.573199987411499,
            2.650099992752075
          ]
        },
        {
          "atom_index": 2663,
          "name": "O",
          "element": "O",
          "coord": [
            4.1753997802734375,
            -0.5230000019073486,
            2.7153000831604004
          ]
        },
        {
          "atom_index": 2664,
          "name": "CB",
          "element": "C",
          "coord": [
            4.471399784088135,
            -0.5418999791145325,
            2.7911999225616455
          ]
        },
        {
          "atom_index": 2665,
          "name": "CG",
          "element": "C",
          "coord": [
            4.435699939727783,
            -0.4244999885559082,
            2.875200033187866
          ]
        },
        {
          "atom_index": 2666,
          "name": "CD",
          "element": "C",
          "coord": [
            4.434999942779541,
            -0.30630001425743103,
            2.782399892807007
          ]
        }
      ]
    },
    {
      "id": "H:132",
      "chain": "H",
      "resseq": 132,
      "icode": "",
      "resname": "LEU",
      "hetflag": " ",
      "sasa": 0.0,
      "atoms": [
        {
          "atom_index": 2667,
          "name": "N",
          "element": "N",
          "coord": [
            4.251100063323975,
            -0.6801000237464905,
            2.572700023651123
          ]
        },
        {
          "atom_index": 2668,
          "name": "CA",
          "element": "C",
          "coord": [
            4.142000198364258,
            -0.774399995803833,
            2.5936999320983887
          ]
        },
        {
          "atom_index": 2669,
          "name": "C",
          "element": "C",
          "coord": [
            4.189499855041504,
            -0.8978000283241272,
            2.669300079345703
          ]
        },
        {
          "atom_index": 2670,
          "name": "O",
          "element": "O",
          "coord": [
            4.238399982452393,
            -0.9937000274658203,
            2.609499931335449
          ]
        },
        {
          "atom_index": 2671,
          "name": "CB",
          "element": "C",
          "coord": [
            4.0802998542785645,
            -0.8154000043869019,
            2.4598000049591064
          ]
        },
        {
          "atom_index": 2672,
          "name": "CG",
          "element": "C",
          "coord": [
            4.03249979019165,
            -0.7016000151634216,
            2.369499921798706
          ]
        },
        {
          "atom_index": 2673,
          "name": "CD1",
          "element": "C",
          "coord": [
            4.004700183868408,
            -0.7524999976158142,
            2.2288999557495117
          ]
        },
        {
          "atom_index": 2674,
          "name": "CD2",
          "element": "C",
          "coord": [
            3.90910005569458,
            -0.6345999836921692,
            2.427999973297119
          ]
        }
      ]
    },
    {
      "id": "H:133",
      "chain": "H",
      "resseq": 133,
      "icode": "",
      "resname": "ALA",
      "hetflag": " ",
      "sasa": 0.0,
      "atoms": [
        {
          "atom_index": 2675,
          "name": "N",
          "element": "N",
          "coord": [
            4.175000190734863,
            -0.8949000239372253,
            2.8013999462127686
          ]
        },
        {
          "atom_index": 2676,
          "name": "CA",
          "element": "C",
          "coord": [
            4.243199825286865,
            -0.9901000261306763,
            2.888200044631958
          ]
        },
        {
          "atom_index": 2677,
          "name": "C",
          "element": "C",
          "coord": [
            4.176799774169922,
            -1.1274000406265259,
            2.882499933242798
          ]
        },
        {
          "atom_index": 2678,
          "name": "O",
          "element": "O",
          "coord": [
            4.054200172424316,
            -1.1380000114440918,
            2.879699945449829
          ]
        },
        {
          "atom_index": 2679,
          "name": "CB",
          "element": "C",
          "coord": [
            4.246600151062012,
            -0.9384999871253967,
            3.0311999320983887
          ]
        }
      ]
    },
    {
      "id": "H:134",
      "chain": "H",
      "resseq": 134,
      "icode": "",
      "resname": "PRO",
      "hetflag": " ",
      "sasa": 0.0,
      "atoms": [
        {
          "atom_index": 2680,
          "name": "N",
          "element": "N",
          "coord": [
            4.258699893951416,
            -1.2319999933242798,
            2.8808000087738037
          ]
        },
        {
          "atom_index": 2681,
          "name": "CA",
          "element": "C",
          "coord": [
            4.208199977874756,
            -1.3694000244140625,
            2.8891000747680664
          ]
        },
        {
          "atom_index": 2682,
          "name": "C",
          "element": "C",
          "coord": [
            4.139599800109863,
            -1.3966000080108643,
            3.022599935531616
          ]
        },
        {
          "atom_index": 2683,
          "name": "O",
          "element": "O",
          "coord": [
            4.190999984741211,
            -1.357200026512146,
            3.1273999214172363
          ]
        },
        {
          "atom_index": 2684,
          "name": "CB",
          "element": "C",
          "coord": [
            4.33519983291626,
            -1.4536999464035034,
            2.87719988822937
          ]
        },
        {
          "atom_index": 2685,
          "name": "CG",
          "element": "C",
          "coord": [
            4.44290018081665,
            -1.3661999702453613,
            2.930799961090088
          ]
        },
        {
          "atom_index": 2686,
          "name": "CD",
          "element": "C",
          "coord": [
            4.405600070953369,
            -1.226199984550476,
            2.8910999298095703
          ]
        }
      ]
    },
    {
      "id": "H:135",
      "chain": "H",
      "resseq": 135,
      "icode": "",
      "resname": "SER",
      "hetflag": " ",
      "sasa": 0.0,
      "atoms": [
        {
          "atom_index": 2687,
          "name": "N",
          "element": "N",
          "coord": [
            4.024799823760986,
            -1.4632999897003174,
            3.0183000564575195
          ]
        },
        {
          "atom_index": 2688,
          "name": "CA",
          "element": "C",
          "coord": [
            3.9402999877929688,
            -1.4781999588012695,
            3.1361000537872314
          ]
        },
        {
          "atom_index": 2689,
          "name": "C",
          "element": "C",
          "coord": [
            3.99399995803833,
            -1.5865999460220337,
            3.2290000915527344
          ]
        },
        {
          "atom_index": 2690,
          "name": "O",
          "element": "O",
          "coord": [
            4.052299976348877,
            -1.6851999759674072,
            3.1839001178741455
          ]
        },
        {
          "atom_index": 2691,
          "name": "CB",
          "element": "C",
          "coord": [
            3.7964999675750732,
            -1.510599970817566,
            3.0952999591827393
          ]
        },
        {
          "atom_index": 2692,
          "name": "OG",
          "element": "O",
          "coord": [
            3.7653000354766846,
            -1.646399974822998,
            3.1210999488830566
          ]
        }
      ]
    },
    {
      "id": "H:136",
      "chain": "H",
      "resseq": 136,
      "icode": "",
      "resname": "SER",
      "hetflag": " ",
      "sasa": 2.9807257652282715,
      "atoms": [
        {
          "atom_index": 2693,
          "name": "N",
          "element": "N",
          "coord": [
            3.9739999771118164,
            -1.5676000118255615,
            3.359100103378296
          ]
        },
        {
          "atom_index": 2694,
          "name": "CA",
          "element": "C",
          "coord": [
            4.037300109863281,
            -1.6523000001907349,
            3.4595000743865967
          ]
        },
        {
          "atom_index": 2695,
          "name": "C",
          "element": "C",
          "coord": [
            4.004300117492676,
            -1.799299955368042,
            3.436300039291382
          ]
        },
        {
          "atom_index": 2696,
          "name": "O",
          "element": "O",
          "coord": [
            4.008299827575684,
            -1.8801000118255615,
            3.529099941253662
          ]
        },
        {
          "atom_index": 2697,
          "name": "CB",
          "element": "C",
          "coord": [
            3.9941000938415527,
            -1.610200047492981,
            3.600100040435791
          ]
        },
        {
          "atom_index": 2698,
          "name": "OG",
          "element": "O",
          "coord": [
            3.8529000282287598,
            -1.6022000312805176,
            3.609800100326538
          ]
        }
      ]
    },
    {
      "id": "H:142",
      "chain": "H",
      "resseq": 142,
      "icode": "",
      "resname": "GLY",
      "hetflag": " ",
      "sasa": 3.9687559604644775,
      "atoms": [
        {
          "atom_index": 2699,
          "name": "N",
          "element": "N",
          "coord": [
            4.064700126647949,
            -2.669300079345703,
            2.5873000621795654
          ]
        },
        {
          "atom_index": 2700,
          "name": "CA",
          "element": "C",
          "coord": [
            4.160399913787842,
            -2.598900079727173,
            2.6705000400543213
          ]
        },
        {
          "atom_index": 2701,
          "name": "C",
          "element": "C",
          "coord": [
            4.218500137329102,
            -2.477099895477295,
            2.601799964904785
          ]
        },
        {
          "atom_index": 2702,
          "name": "O",
          "element": "O",
          "coord": [
            4.3403000831604,
            -2.4591000080108643,
            2.5975000858306885
          ]
        }
      ]
    },
    {
      "id": "H:143",
      "chain": "H",
      "resseq": 143,
      "icode": "",
      "resname": "THR",
      "hetflag": " ",
      "sasa": 0.0630597174167633,
      "atoms": [
        {
          "atom_index": 2703,
          "name": "N",
          "element": "N",
          "coord": [
            4.131100177764893,
            -2.3928000926971436,
            2.5476999282836914
          ]
        },
        {
          "atom_index": 2704,
          "name": "CA",
          "element": "C",
          "coord": [
            4.173600196838379,
            -2.282900094985962,
            2.461899995803833
          ]
        },
        {
          "atom_index": 2705,
          "name": "C",
          "element": "C",
          "coord": [
            4.121799945831299,
            -2.149199962615967,
            2.5139999389648438
          ]
        },
        {
          "atom_index": 2706,
          "name": "O",
          "element": "O",
          "coord": [
            4.0030999183654785,
            -2.134700059890747,
            2.543299913406372
          ]
        },
        {
          "atom_index": 2707,
          "name": "CB",
          "element": "C",
          "coord": [
            4.125500202178955,
            -2.302500009536743,
            2.3169000148773193
          ]
        },
        {
          "atom_index": 2708,
          "name": "OG1",
          "element": "O",
          "coord": [
            4.17609977722168,
            -2.426500082015991,
            2.265899896621704
          ]
        },
        {
          "atom_index": 2709,
          "name": "CG2",
          "element": "C",
          "coord": [
            4.174099922180176,
            -2.1884000301361084,
            2.228800058364868
          ]
        }
      ]
    },
    {
      "id": "H:144",
      "chain": "H",
      "resseq": 144,
      "icode": "",
      "resname": "ALA",
      "hetflag": " ",
      "sasa": 0.0,
      "atoms": [
        {
          "atom_index": 2710,
          "name": "N",
          "element": "N",
          "coord": [
            4.211599826812744,
            -2.051800012588501,
            2.5253000259399414
          ]
        },
        {
          "atom_index": 2711,
          "name": "CA",
          "element": "C",
          "coord": [
            4.17519998550415,
            -1.9193999767303467,
            2.574199914932251
          ]
        },
        {
          "atom_index": 2712,
          "name": "C",
          "element": "C",
          "coord": [
            4.190899848937988,
            -1.8138999938964844,
            2.465100049972534
          ]
        },
        {
          "atom_index": 2713,
          "name": "O",
          "element": "O",
          "coord": [
            4.268499851226807,
            -1.8315000534057617,
            2.371299982070923
          ]
        },
        {
          "atom_index": 2714,
          "name": "CB",
          "element": "C",
          "coord": [
            4.258999824523926,
            -1.8831000328063965,
            2.6958999633789062
          ]
        }
      ]
    },
    {
      "id": "H:145",
      "chain": "H",
      "resseq": 145,
      "icode": "",
      "resname": "ALA",
      "hetflag": " ",
      "sasa": 0.0,
      "atoms": [
        {
          "atom_index": 2715,
          "name": "N",
          "element": "N",
          "coord": [
            4.116600036621094,
            -1.7044999599456787,
            2.478300094604492
          ]
        },
        {
          "atom_index": 2716,
          "name": "CA",
          "element": "C",
          "coord": [
            4.127699851989746,
            -1.592900037765503,
            2.3850998878479004
          ]
        },
        {
          "atom_index": 2717,
          "name": "C",
          "element": "C",
          "coord": [
            4.178500175476074,
            -1.4673999547958374,
            2.455399990081787
          ]
        },
        {
          "atom_index": 2718,
          "name": "O",
          "element": "O",
          "coord": [
            4.130300045013428,
            -1.431399941444397,
            2.5627999305725098
          ]
        },
        {
          "atom_index": 2719,
          "name": "CB",
          "element": "C",
          "coord": [
            3.9937000274658203,
            -1.565999984741211,
            2.3183999061584473
          ]
        }
      ]
    },
    {
      "id": "H:146",
      "chain": "H",
      "resseq": 146,
      "icode": "",
      "resname": "LEU",
      "hetflag": " ",
      "sasa": 0.0,
      "atoms": [
        {
          "atom_index": 2720,
          "name": "N",
          "element": "N",
          "coord": [
            4.276000022888184,
            -1.4012000560760498,
            2.393899917602539
          ]
        },
        {
          "atom_index": 2721,
          "name": "CA",
          "element": "C",
          "coord": [
            4.308300018310547,
            -1.263200044631958,
            2.4282000064849854
          ]
        },
        {
          "atom_index": 2722,
          "name": "C",
          "element": "C",
          "coord": [
            4.325399875640869,
            -1.1778000593185425,
            2.302999973297119
          ]
        },
        {
          "atom_index": 2723,
          "name": "O",
          "element": "O",
          "coord": [
            4.320700168609619,
            -1.228600025177002,
            2.1909000873565674
          ]
        },
        {
          "atom_index": 2724,
          "name": "CB",
          "element": "C",
          "coord": [
            4.435400009155273,
            -1.257599949836731,
            2.5132999420166016
          ]
        },
        {
          "atom_index": 2725,
          "name": "CG",
          "element": "C",
          "coord": [
            4.55679988861084,
            -1.3331999778747559,
            2.4591000080108643
          ]
        },
        {
          "atom_index": 2726,
          "name": "CD1",
          "element": "C",
          "coord": [
            4.648600101470947,
            -1.2395000457763672,
            2.382200002670288
          ]
        },
        {
          "atom_index": 2727,
          "name": "CD2",
          "element": "C",
          "coord": [
            4.6321001052856445,
            -1.4020999670028687,
            2.5717999935150146
          ]
        }
      ]
    },
    {
      "id": "H:147",
      "chain": "H",
      "resseq": 147,
      "icode": "",
      "resname": "GLY",
      "hetflag": " ",
      "sasa": 0.0,
      "atoms": [
        {
          "atom_index": 2728,
          "name": "N",
          "element": "N",
          "coord": [
            4.345099925994873,
            -1.0478999614715576,
            2.3227999210357666
          ]
        },
        {
          "atom_index": 2729,
          "name": "CA",
          "element": "C",
          "coord": [
            4.356599807739258,
            -0.954800009727478,
            2.2121999263763428
          ]
        },
        {
          "atom_index": 2730,
          "name": "C",
          "element": "C",
          "coord": [
            4.3871002197265625,
            -0.8134999871253967,
            2.257999897003174
          ]
        },
        {
          "atom_index": 2731,
          "name": "O",
          "element": "O",
          "coord": [
            4.407599925994873,
            -0.7889999747276306,
            2.377000093460083
          ]
        }
      ]
    },
    {
      "id": "H:148",
      "chain": "H",
      "resseq": 148,
      "icode": "",
      "resname": "CYS",
      "hetflag": " ",
      "sasa": 0.0,
      "atoms": [
        {
          "atom_index": 2732,
          "name": "N",
          "element": "N",
          "coord": [
            4.390200138092041,
            -0.7203999757766724,
            2.1633999347686768
          ]
        },
        {
          "atom_index": 2733,
          "name": "CA",
          "element": "C",
          "coord": [
            4.39709997177124,
            -0.5784000158309937,
            2.19569993019104
          ]
        },
        {
          "atom_index": 2734,
          "name": "C",
          "element": "C",
          "coord": [
            4.284200191497803,
            -0.5009999871253967,
            2.1287999153137207
          ]
        },
        {
          "atom_index": 2735,
          "name": "O",
          "element": "O",
          "coord": [
            4.241399765014648,
            -0.5346999764442444,
            2.018399953842163
          ]
        },
        {
          "atom_index": 2736,
          "name": "CB",
          "element": "C",
          "coord": [
            4.53249979019165,
            -0.5205000042915344,
            2.154099941253662
          ]
        },
        {
          "atom_index": 2737,
          "name": "SG",
          "element": "S",
          "coord": [
            4.67080020904541,
            -0.5709999799728394,
            2.259000062942505
          ]
        }
      ]
    },
    {
      "id": "H:149",
      "chain": "H",
      "resseq": 149,
      "icode": "",
      "resname": "LEU",
      "hetflag": " ",
      "sasa": 0.0,
      "atoms": [
        {
          "atom_index": 2738,
          "name": "N",
          "element": "N",
          "coord": [
            4.236199855804443,
            -0.3970000147819519,
            2.1963000297546387
          ]
        },
        {
          "atom_index": 2739,
          "name": "CA",
          "element": "C",
          "coord": [
            4.142199993133545,
            -0.30329999327659607,
            2.135999917984009
          ]
        },
        {
          "atom_index": 2740,
          "name": "C",
          "element": "C",
          "coord": [
            4.212299823760986,
            -0.17479999363422394,
            2.0929999351501465
          ]
        },
        {
          "atom_index": 2741,
          "name": "O",
          "element": "O",
          "coord": [
            4.265399932861328,
            -0.10119999945163727,
            2.176100015640259
          ]
        },
        {
          "atom_index": 2742,
          "name": "CB",
          "element": "C",
          "coord": [
            4.02869987487793,
            -0.2711000144481659,
            2.2335000038146973
          ]
        },
        {
          "atom_index": 2743,
          "name": "CG",
          "element": "C",
          "coord": [
            3.924799919128418,
            -0.1696999967098236,
            2.1854000091552734
          ]
        },
        {
          "atom_index": 2744,
          "name": "CD1",
          "element": "C",
          "coord": [
            3.8515000343322754,
            -0.22169999778270721,
            2.0625998973846436
          ]
        },
        {
          "atom_index": 2745,
          "name": "CD2",
          "element": "C",
          "coord": [
            3.8264999389648438,
            -0.1363999992609024,
            2.2967000007629395
          ]
        }
      ]
    },
    {
      "id": "H:150",
      "chain": "H",
      "resseq": 150,
      "icode": "",
      "resname": "VAL",
      "hetflag": " ",
      "sasa": 0.0,
      "atoms": [
        {
          "atom_index": 2746,
          "name": "N",
          "element": "N",
          "coord": [
            4.211999893188477,
            -0.1485999971628189,
            1.9627000093460083
          ]
        },
        {
          "atom_index": 2747,
          "name": "CA",
          "element": "C",
          "coord": [
            4.2845001220703125,
            -0.03460000082850456,
            1.9071999788284302
          ]
        },
        {
          "atom_index": 2748,
          "name": "C",
          "element": "C",
          "coord": [
            4.180699825286865,
            0.07320000231266022,
            1.878100037574768
          ]
        },
        {
          "atom_index": 2749,
          "name": "O",
          "element": "O",
          "coord": [
            4.117199897766113,
            0.07339999824762344,
            1.7720999717712402
          ]
        },
        {
          "atom_index": 2750,
          "name": "CB",
          "element": "C",
          "coord": [
            4.361299991607666,
            -0.07349999994039536,
            1.7786999940872192
          ]
        },
        {
          "atom_index": 2751,
          "name": "CG1",
          "element": "C",
          "coord": [
            4.444799900054932,
            0.044599998742341995,
            1.7271000146865845
          ]
        },
        {
          "atom_index": 2752,
          "name": "CG2",
          "element": "C",
          "coord": [
            4.450799942016602,
            -0.19439999759197235,
            1.8042999505996704
          ]
        }
      ]
    },
    {
      "id": "H:151",
      "chain": "H",
      "resseq": 151,
      "icode": "",
      "resname": "LYS",
      "hetflag": " ",
      "sasa": 0.0,
      "atoms": [
        {
          "atom_index": 2753,
          "name": "N",
          "element": "N",
          "coord": [
            4.16349983215332,
            0.16380000114440918,
            1.9733999967575073
          ]
        },
        {
          "atom_index": 2754,
          "name": "CA",
          "element": "C",
          "coord": [
            4.048299789428711,
            0.25279998779296875,
            1.972100019454956
          ]
        },
        {
          "atom_index": 2755,
          "name": "C",
          "element": "C",
          "coord": [
            4.0833001136779785,
            0.3977999985218048,
            1.9384000301361084
          ]
        },
        {
          "atom_index": 2756,
          "name": "O",
          "element": "O",
          "coord": [
            4.188199996948242,
            0.44920000433921814,
            1.9802000522613525
          ]
        },
        {
          "atom_index": 2757,
          "name": "CB",
          "element": "C",
          "coord": [
            3.9753000736236572,
            0.24549999833106995,
            2.107100009918213
          ]
        },
        {
          "atom_index": 2758,
          "name": "CG",
          "element": "C",
          "coord": [
            3.8389999866485596,
            0.313400000333786,
            2.1089999675750732
          ]
        },
        {
          "atom_index": 2759,
          "name": "CD",
          "element": "C",
          "coord": [
            3.7516000270843506,
            0.25380000472068787,
            2.217600107192993
          ]
        },
        {
          "atom_index": 2760,
          "name": "CE",
          "element": "C",
          "coord": [
            3.6356000900268555,
            0.34290000796318054,
            2.2551000118255615
          ]
        },
        {
          "atom_index": 2761,
          "name": "NZ",
          "element": "N",
          "coord": [
            3.5520999431610107,
            0.3880000114440918,
            2.1417999267578125
          ]
        }
      ]
    },
    {
      "id": "H:152",
      "chain": "H",
      "resseq": 152,
      "icode": "",
      "resname": "ASP",
      "hetflag": " ",
      "sasa": 0.0,
      "atoms": [
        {
          "atom_index": 2762,
          "name": "N",
          "element": "N",
          "coord": [
            3.993499994277954,
            0.46140000224113464,
            1.8626999855041504
          ]
        },
        {
          "atom_index": 2763,
          "name": "CA",
          "element": "C",
          "coord": [
            3.9902000427246094,
            0.6074000000953674,
            1.8444000482559204
          ]
        },
        {
          "atom_index": 2764,
          "name": "C",
          "element": "C",
          "coord": [
            4.109399795532227,
            0.6636000275611877,
            1.7662999629974365
          ]
        },
        {
          "atom_index": 2765,
          "name": "O",
          "element": "O",
          "coord": [
            4.187399864196777,
            0.7451000213623047,
            1.8173999786376953
          ]
        },
        {
          "atom_index": 2766,
          "name": "CB",
          "element": "C",
          "coord": [
            3.970599889755249,
            0.679099977016449,
            1.9799000024795532
          ]
        },
        {
          "atom_index": 2767,
          "name": "CG",
          "element": "C",
          "coord": [
            3.830899953842163,
            0.6564000248908997,
            2.039599895477295
          ]
        },
        {
          "atom_index": 2768,
          "name": "OD1",
          "element": "O",
          "coord": [
            3.7365000247955322,
            0.6216999888420105,
            1.964900016784668
          ]
        },
        {
          "atom_index": 2769,
          "name": "OD2",
          "element": "O",
          "coord": [
            3.8148000240325928,
            0.6735000014305115,
            2.1623001098632812
          ]
        }
      ]
    },
    {
      "id": "H:153",
      "chain": "H",
      "resseq": 153,
      "icode": "",
      "resname": "TYR",
      "hetflag": " ",
      "sasa": 0.0,
      "atoms": [
        {
          "atom_index": 2770,
          "name": "N",
          "element": "N",
          "coord": [
            4.122399806976318,
            0.6187999844551086,
            1.641700029373169
          ]
        },
        {
          "atom_index": 2771,
          "name": "CA",
          "element": "C",
          "coord": [
            4.22730016708374,
            0.6674000024795532,
            1.551900029182434
          ]
        },
        {
          "atom_index": 2772,
          "name": "C",
          "element": "C",
          "coord": [
            4.168799877166748,
            0.7134000062942505,
            1.4189000129699707
          ]
        },
        {
          "atom_index": 2773,
          "name": "O",
          "element": "O",
          "coord": [
            4.0584001541137695,
            0.6736000180244446,
            1.3811999559402466
          ]
        },
        {
          "atom_index": 2774,
          "name": "CB",
          "element": "C",
          "coord": [
            4.335999965667725,
            0.5608000159263611,
            1.5290000438690186
          ]
        },
        {
          "atom_index": 2775,
          "name": "CG",
          "element": "C",
          "coord": [
            4.289599895477295,
            0.4374000132083893,
            1.4531999826431274
          ]
        },
        {
          "atom_index": 2776,
          "name": "CD1",
          "element": "C",
          "coord": [
            4.299300193786621,
            0.430400013923645,
            1.313599944114685
          ]
        },
        {
          "atom_index": 2777,
          "name": "CD2",
          "element": "C",
          "coord": [
            4.237299919128418,
            0.32739999890327454,
            1.5214999914169312
          ]
        },
        {
          "atom_index": 2778,
          "name": "CE1",
          "element": "C",
          "coord": [
            4.255199909210205,
            0.3165999948978424,
            1.24399995803833
          ]
        },
        {
          "atom_index": 2779,
          "name": "CE2",
          "element": "C",
          "coord": [
            4.193699836730957,
            0.21410000324249268,
            1.4534000158309937
          ]
        },
        {
          "atom_index": 2780,
          "name": "CZ",
          "element": "C",
          "coord": [
            4.20359992980957,
            0.2092999964952469,
            1.3147000074386597
          ]
        },
        {
          "atom_index": 2781,
          "name": "OH",
          "element": "O",
          "coord": [
            4.1605000495910645,
            0.09640000015497208,
            1.2475999593734741
          ]
        }
      ]
    },
    {
      "id": "H:154",
      "chain": "H",
      "resseq": 154,
      "icode": "",
      "resname": "PHE",
      "hetflag": " ",
      "sasa": 0.0,
      "atoms": [
        {
          "atom_index": 2782,
          "name": "N",
          "element": "N",
          "coord": [
            4.24399995803833,
            0.7983999848365784,
            1.3499000072479248
          ]
        },
        {
          "atom_index": 2783,
          "name": "CA",
          "element": "C",
          "coord": [
            4.208000183105469,
            0.8479999899864197,
            1.2175999879837036
          ]
        },
        {
          "atom_index": 2784,
          "name": "C",
          "element": "C",
          "coord": [
            4.334000110626221,
            0.9036999940872192,
            1.1502000093460083
          ]
        },
        {
          "atom_index": 2785,
          "name": "O",
          "element": "O",
          "coord": [
            4.417300224304199,
            0.965399980545044,
            1.2177000045776367
          ]
        },
        {
          "atom_index": 2786,
          "name": "CB",
          "element": "C",
          "coord": [
            4.101099967956543,
            0.9580000042915344,
            1.2269999980926514
          ]
        },
        {
          "atom_index": 2787,
          "name": "CG",
          "element": "C",
          "coord": [
            4.055300235748291,
            1.007599949836731,
            1.092900037765503
          ]
        },
        {
          "atom_index": 2788,
          "name": "CD1",
          "element": "C",
          "coord": [
            3.9502999782562256,
            0.9452999830245972,
            1.026900053024292
          ]
        },
        {
          "atom_index": 2789,
          "name": "CD2",
          "element": "C",
          "coord": [
            4.120500087738037,
            1.1138999462127686,
            1.030400037765503
          ]
        },
        {
          "atom_index": 2790,
          "name": "CE1",
          "element": "C",
          "coord": [
            3.909600019454956,
            0.9886999726295471,
            0.9010000228881836
          ]
        },
        {
          "atom_index": 2791,
          "name": "CE2",
          "element": "C",
          "coord": [
            4.080399990081787,
            1.1578999757766724,
            0.9041000008583069
          ]
        },
        {
          "atom_index": 2792,
          "name": "CZ",
          "element": "C",
          "coord": [
            3.9748001098632812,
            1.0949000120162964,
            0.839900016784668
          ]
        }
      ]
    },
    {
      "id": "H:155",
      "chain": "H",
      "resseq": 155,
      "icode": "",
      "resname": "PRO",
      "hetflag": " ",
      "sasa": 0.0,
      "atoms": [
        {
          "atom_index": 2793,
          "name": "N",
          "element": "N",
          "coord": [
            4.350100040435791,
            0.8809999823570251,
            1.017699956893921
          ]
        },
        {
          "atom_index": 2794,
          "name": "CA",
          "element": "C",
          "coord": [
            4.268599987030029,
            0.7990000247955322,
            0.9283000230789185
          ]
        },
        {
          "atom_index": 2795,
          "name": "C",
          "element": "C",
          "coord": [
            4.313499927520752,
            0.6535000205039978,
            0.9348999857902527
          ]
        },
        {
          "atom_index": 2796,
          "name": "O",
          "element": "O",
          "coord": [
            4.402599811553955,
            0.6215000152587891,
            1.0118999481201172
          ]
        },
        {
          "atom_index": 2797,
          "name": "CB",
          "element": "C",
          "coord": [
            4.3028998374938965,
            0.8562999963760376,
            0.7904000282287598
          ]
        },
        {
          "atom_index": 2798,
          "name": "CG",
          "element": "C",
          "coord": [
            4.446700096130371,
            0.8934999704360962,
            0.8033999800682068
          ]
        },
        {
          "atom_index": 2799,
          "name": "CD",
          "element": "C",
          "coord": [
            4.464399814605713,
            0.9412999749183655,
            0.9456999897956848
          ]
        }
      ]
    },
    {
      "id": "H:156",
      "chain": "H",
      "resseq": 156,
      "icode": "",
      "resname": "GLU",
      "hetflag": " ",
      "sasa": 0.0,
      "atoms": [
        {
          "atom_index": 2800,
          "name": "N",
          "element": "N",
          "coord": [
            4.2515997886657715,
            0.5659999847412109,
            0.8557999730110168
          ]
        },
        {
          "atom_index": 2801,
          "name": "CA",
          "element": "C",
          "coord": [
            4.304999828338623,
            0.4311000108718872,
            0.8374999761581421
          ]
        },
        {
          "atom_index": 2802,
          "name": "C",
          "element": "C",
          "coord": [
            4.439799785614014,
            0.44020000100135803,
            0.7644000053405762
          ]
        },
        {
          "atom_index": 2803,
          "name": "O",
          "element": "O",
          "coord": [
            4.467299938201904,
            0.5408999919891357,
            0.6984999775886536
          ]
        },
        {
          "atom_index": 2804,
          "name": "CB",
          "element": "C",
          "coord": [
            4.208499908447266,
            0.3463999927043915,
            0.7558000087738037
          ]
        },
        {
          "atom_index": 2805,
          "name": "CG",
          "element": "C",
          "coord": [
            4.077099800109863,
            0.31700000166893005,
            0.8223000168800354
          ]
        },
        {
          "atom_index": 2806,
          "name": "CD",
          "element": "C",
          "coord": [
            4.0106000900268555,
            0.19709999859333038,
            0.7594000101089478
          ]
        },
        {
          "atom_index": 2807,
          "name": "OE1",
          "element": "O",
          "coord": [
            3.91729998588562,
            0.21639999747276306,
            0.6787999868392944
          ]
        },
        {
          "atom_index": 2808,
          "name": "OE2",
          "element": "O",
          "coord": [
            4.054599761962891,
            0.08420000225305557,
            0.7878999710083008
          ]
        }
      ]
    },
    {
      "id": "H:157",
      "chain": "H",
      "resseq": 157,
      "icode": "",
      "resname": "PRO",
      "hetflag": " ",
      "sasa": 0.0,
      "atoms": [
        {
          "atom_index": 2809,
          "name": "N",
          "element": "N",
          "coord": [
            4.523499965667725,
            0.3352999985218048,
            0.7736999988555908
          ]
        },
        {
          "atom_index": 2810,
          "name": "CA",
          "element": "C",
          "coord": [
            4.509500026702881,
            0.21320000290870667,
            0.8529000282287598
          ]
        },
        {
          "atom_index": 2811,
          "name": "C",
          "element": "C",
          "coord": [
            4.5960001945495605,
            0.20669999718666077,
            0.9785000085830688
          ]
        },
        {
          "atom_index": 2812,
          "name": "O",
          "element": "O",
          "coord": [
            4.683599948883057,
            0.290800005197525,
            0.9998999834060669
          ]
        },
        {
          "atom_index": 2813,
          "name": "CB",
          "element": "C",
          "coord": [
            4.559100151062012,
            0.10660000145435333,
            0.7554000020027161
          ]
        },
        {
          "atom_index": 2814,
          "name": "CG",
          "element": "C",
          "coord": [
            4.672500133514404,
            0.17710000276565552,
            0.6809999942779541
          ]
        },
        {
          "atom_index": 2815,
          "name": "CD",
          "element": "C",
          "coord": [
            4.643700122833252,
            0.32829999923706055,
            0.6883999705314636
          ]
        }
      ]
    },
    {
      "id": "H:158",
      "chain": "H",
      "resseq": 158,
      "icode": "",
      "resname": "VAL",
      "hetflag": " ",
      "sasa": 0.0,
      "atoms": [
        {
          "atom_index": 2816,
          "name": "N",
          "element": "N",
          "coord": [
            4.569900035858154,
            0.10540000349283218,
            1.0607999563217163
          ]
        },
        {
          "atom_index": 2817,
          "name": "CA",
          "element": "C",
          "coord": [
            4.6656999588012695,
            0.0632999986410141,
            1.1615999937057495
          ]
        },
        {
          "atom_index": 2818,
          "name": "C",
          "element": "C",
          "coord": [
            4.71150016784668,
            -0.07760000228881836,
            1.125499963760376
          ]
        },
        {
          "atom_index": 2819,
          "name": "O",
          "element": "O",
          "coord": [
            4.642000198364258,
            -0.14920000731945038,
            1.0534000396728516
          ]
        },
        {
          "atom_index": 2820,
          "name": "CB",
          "element": "C",
          "coord": [
            4.60890007019043,
            0.06639999896287918,
            1.3068000078201294
          ]
        },
        {
          "atom_index": 2821,
          "name": "CG1",
          "element": "C",
          "coord": [
            4.574100017547607,
            0.20819999277591705,
            1.348099946975708
          ]
        },
        {
          "atom_index": 2822,
          "name": "CG2",
          "element": "C",
          "coord": [
            4.488100051879883,
            -0.025699999183416367,
            1.3221999406814575
          ]
        }
      ]
    },
    {
      "id": "H:159",
      "chain": "H",
      "resseq": 159,
      "icode": "",
      "resname": "THR",
      "hetflag": " ",
      "sasa": 0.0,
      "atoms": [
        {
          "atom_index": 2823,
          "name": "N",
          "element": "N",
          "coord": [
            4.828700065612793,
            -0.11590000241994858,
            1.1744999885559082
          ]
        },
        {
          "atom_index": 2824,
          "name": "CA",
          "element": "C",
          "coord": [
            4.873600006103516,
            -0.25450000166893005,
            1.1639000177383423
          ]
        },
        {
          "atom_index": 2825,
          "name": "C",
          "element": "C",
          "coord": [
            4.888000011444092,
            -0.3127000033855438,
            1.3042999505996704
          ]
        },
        {
          "atom_index": 2826,
          "name": "O",
          "element": "O",
          "coord": [
            4.9197001457214355,
            -0.24040000140666962,
            1.3996000289916992
          ]
        },
        {
          "atom_index": 2827,
          "name": "CB",
          "element": "C",
          "coord": [
            5.007299900054932,
            -0.2671999931335449,
            1.0877000093460083
          ]
        },
        {
          "atom_index": 2828,
          "name": "OG1",
          "element": "O",
          "coord": [
            5.109000205993652,
            -0.19470000267028809,
            1.157099962234497
          ]
        },
        {
          "atom_index": 2829,
          "name": "CG2",
          "element": "C",
          "coord": [
            4.994699954986572,
            -0.21379999816417694,
            0.9452000260353088
          ]
        }
      ]
    },
    {
      "id": "H:160",
      "chain": "H",
      "resseq": 160,
      "icode": "",
      "resname": "VAL",
      "hetflag": " ",
      "sasa": 0.0,
      "atoms": [
        {
          "atom_index": 2830,
          "name": "N",
          "element": "N",
          "coord": [
            4.862199783325195,
            -0.4426000118255615,
            1.3170000314712524
          ]
        },
        {
          "atom_index": 2831,
          "name": "CA",
          "element": "C",
          "coord": [
            4.878600120544434,
            -0.5126000046730042,
            1.444100022315979
          ]
        },
        {
          "atom_index": 2832,
          "name": "C",
          "element": "C",
          "coord": [
            4.957099914550781,
            -0.6421999931335449,
            1.4240000247955322
          ]
        },
        {
          "atom_index": 2833,
          "name": "O",
          "element": "O",
          "coord": [
            4.922900199890137,
            -0.7235999703407288,
            1.3380999565124512
          ]
        },
        {
          "atom_index": 2834,
          "name": "CB",
          "element": "C",
          "coord": [
            4.742000102996826,
            -0.5467000007629395,
            1.5118999481201172
          ]
        },
        {
          "atom_index": 2835,
          "name": "CG1",
          "element": "C",
          "coord": [
            4.765399932861328,
            -0.6062999963760376,
            1.6513999700546265
          ]
        },
        {
          "atom_index": 2836,
          "name": "CG2",
          "element": "C",
          "coord": [
            4.650100231170654,
            -0.42260000109672546,
            1.520900011062622
          ]
        }
      ]
    },
    {
      "id": "H:161",
      "chain": "H",
      "resseq": 161,
      "icode": "",
      "resname": "SER",
      "hetflag": " ",
      "sasa": 0.0,
      "atoms": [
        {
          "atom_index": 2837,
          "name": "N",
          "element": "N",
          "coord": [
            5.0625,
            -0.6599000096321106,
            1.5027999877929688
          ]
        },
        {
          "atom_index": 2838,
          "name": "CA",
          "element": "C",
          "coord": [
            5.13100004196167,
            -0.7886000275611877,
            1.5116000175476074
          ]
        },
        {
          "atom_index": 2839,
          "name": "C",
          "element": "C",
          "coord": [
            5.130000114440918,
            -0.8353000283241272,
            1.6569000482559204
          ]
        },
        {
          "atom_index": 2840,
          "name": "O",
          "element": "O",
          "coord": [
            5.095200061798096,
            -0.7588000297546387,
            1.7480000257492065
          ]
        },
        {
          "atom_index": 2841,
          "name": "CB",
          "element": "C",
          "coord": [
            5.274400234222412,
            -0.7795000076293945,
            1.4579999446868896
          ]
        },
        {
          "atom_index": 2842,
          "name": "OG",
          "element": "O",
          "coord": [
            5.353400230407715,
            -0.6912999749183655,
            1.5358999967575073
          ]
        }
      ]
    },
    {
      "id": "H:162",
      "chain": "H",
      "resseq": 162,
      "icode": "",
      "resname": "TRP",
      "hetflag": " ",
      "sasa": 0.0,
      "atoms": [
        {
          "atom_index": 2843,
          "name": "N",
          "element": "N",
          "coord": [
            5.167300224304199,
            -0.9610000252723694,
            1.6770999431610107
          ]
        },
        {
          "atom_index": 2844,
          "name": "CA",
          "element": "C",
          "coord": [
            5.171599864959717,
            -1.020300030708313,
            1.8092000484466553
          ]
        },
        {
          "atom_index": 2845,
          "name": "C",
          "element": "C",
          "coord": [
            5.309700012207031,
            -1.0771000385284424,
            1.8366999626159668
          ]
        },
        {
          "atom_index": 2846,
          "name": "O",
          "element": "O",
          "coord": [
            5.364099979400635,
            -1.1516000032424927,
            1.7548999786376953
          ]
        },
        {
          "atom_index": 2847,
          "name": "CB",
          "element": "C",
          "coord": [
            5.065100193023682,
            -1.1289000511169434,
            1.8208999633789062
          ]
        },
        {
          "atom_index": 2848,
          "name": "CG",
          "element": "C",
          "coord": [
            4.928199768066406,
            -1.0707000494003296,
            1.836899995803833
          ]
        },
        {
          "atom_index": 2849,
          "name": "CD1",
          "element": "C",
          "coord": [
            4.836900234222412,
            -1.045799970626831,
            1.7381000518798828
          ]
        },
        {
          "atom_index": 2850,
          "name": "CD2",
          "element": "C",
          "coord": [
            4.8684000968933105,
            -1.0271999835968018,
            1.9592000246047974
          ]
        },
        {
          "atom_index": 2851,
          "name": "NE1",
          "element": "N",
          "coord": [
            4.722899913787842,
            -0.9905999898910522,
            1.792199969291687
          ]
        },
        {
          "atom_index": 2852,
          "name": "CE2",
          "element": "C",
          "coord": [
            4.739699840545654,
            -0.9781000018119812,
            1.9278000593185425
          ]
        },
        {
          "atom_index": 2853,
          "name": "CE3",
          "element": "C",
          "coord": [
            4.910799980163574,
            -1.0256999731063843,
            2.092900037765503
          ]
        },
        {
          "atom_index": 2854,
          "name": "CZ2",
          "element": "C",
          "coord": [
            4.653200149536133,
            -0.9277999997138977,
            2.024899959564209
          ]
        },
        {
          "atom_index": 2855,
          "name": "CZ3",
          "element": "C",
          "coord": [
            4.8242998123168945,
            -0.9760000109672546,
            2.1898999214172363
          ]
        },
        {
          "atom_index": 2856,
          "name": "CH2",
          "element": "C",
          "coord": [
            4.6971001625061035,
            -0.9275000095367432,
            2.154900074005127
          ]
        }
      ]
    },
    {
      "id": "H:163",
      "chain": "H",
      "resseq": 163,
      "icode": "",
      "resname": "ASN",
      "hetflag": " ",
      "sasa": 0.0,
      "atoms": [
        {
          "atom_index": 2857,
          "name": "N",
          "element": "N",
          "coord": [
            5.364200115203857,
            -1.0394999980926514,
            1.952299952507019
          ]
        },
        {
          "atom_index": 2858,
          "name": "CA",
          "element": "C",
          "coord": [
            5.497700214385986,
            -1.080399990081787,
            1.996399998664856
          ]
        },
        {
          "atom_index": 2859,
          "name": "C",
          "element": "C",
          "coord": [
            5.605299949645996,
            -1.0508999824523926,
            1.8910000324249268
          ]
        },
        {
          "atom_index": 2860,
          "name": "O",
          "element": "O",
          "coord": [
            5.692399978637695,
            -1.1339000463485718,
            1.863700032234192
          ]
        },
        {
          "atom_index": 2861,
          "name": "CB",
          "element": "C",
          "coord": [
            5.496600151062012,
            -1.2276999950408936,
            2.0415000915527344
          ]
        },
        {
          "atom_index": 2862,
          "name": "CG",
          "element": "C",
          "coord": [
            5.415200233459473,
            -1.2496000528335571,
            2.1689000129699707
          ]
        },
        {
          "atom_index": 2863,
          "name": "OD1",
          "element": "O",
          "coord": [
            5.384900093078613,
            -1.1550999879837036,
            2.2418999671936035
          ]
        },
        {
          "atom_index": 2864,
          "name": "ND2",
          "element": "N",
          "coord": [
            5.379799842834473,
            -1.3746999502182007,
            2.196199893951416
          ]
        }
      ]
    },
    {
      "id": "H:164",
      "chain": "H",
      "resseq": 164,
      "icode": "",
      "resname": "SER",
      "hetflag": " ",
      "sasa": 2.793753147125244,
      "atoms": [
        {
          "atom_index": 2865,
          "name": "N",
          "element": "N",
          "coord": [
            5.5960001945495605,
            -0.9312999844551086,
            1.832200050354004
          ]
        },
        {
          "atom_index": 2866,
          "name": "CA",
          "element": "C",
          "coord": [
            5.682400226593018,
            -0.8859000205993652,
            1.722100019454956
          ]
        },
        {
          "atom_index": 2867,
          "name": "C",
          "element": "C",
          "coord": [
            5.684700012207031,
            -0.9803000092506409,
            1.6014000177383423
          ]
        },
        {
          "atom_index": 2868,
          "name": "O",
          "element": "O",
          "coord": [
            5.784900188446045,
            -0.989300012588501,
            1.5296000242233276
          ]
        },
        {
          "atom_index": 2869,
          "name": "CB",
          "element": "C",
          "coord": [
            5.823999881744385,
            -0.855400025844574,
            1.7727999687194824
          ]
        },
        {
          "atom_index": 2870,
          "name": "OG",
          "element": "O",
          "coord": [
            5.819699764251709,
            -0.7533000111579895,
            1.8704999685287476
          ]
        }
      ]
    },
    {
      "id": "H:165",
      "chain": "H",
      "resseq": 165,
      "icode": "",
      "resname": "GLY",
      "hetflag": " ",
      "sasa": 0.945895791053772,
      "atoms": [
        {
          "atom_index": 2871,
          "name": "N",
          "element": "N",
          "coord": [
            5.572700023651123,
            -1.04830002784729,
            1.5782999992370605
          ]
        },
        {
          "atom_index": 2872,
          "name": "CA",
          "element": "C",
          "coord": [
            5.560500144958496,
            -1.143399953842163,
            1.4681999683380127
          ]
        },
        {
          "atom_index": 2873,
          "name": "C",
          "element": "C",
          "coord": [
            5.589099884033203,
            -1.288599967956543,
            1.5048999786376953
          ]
        },
        {
          "atom_index": 2874,
          "name": "O",
          "element": "O",
          "coord": [
            5.5767998695373535,
            -1.3772000074386597,
            1.420699954032898
          ]
        }
      ]
    },
    {
      "id": "H:166",
      "chain": "H",
      "resseq": 166,
      "icode": "",
      "resname": "ALA",
      "hetflag": " ",
      "sasa": 2.308401107788086,
      "atoms": [
        {
          "atom_index": 2875,
          "name": "N",
          "element": "N",
          "coord": [
            5.626800060272217,
            -1.313099980354309,
            1.6302000284194946
          ]
        },
        {
          "atom_index": 2876,
          "name": "CA",
          "element": "C",
          "coord": [
            5.649099826812744,
            -1.4495999813079834,
            1.6794999837875366
          ]
        },
        {
          "atom_index": 2877,
          "name": "C",
          "element": "C",
          "coord": [
            5.518899917602539,
            -1.5305999517440796,
            1.6861000061035156
          ]
        },
        {
          "atom_index": 2878,
          "name": "O",
          "element": "O",
          "coord": [
            5.520699977874756,
            -1.6536999940872192,
            1.6785000562667847
          ]
        },
        {
          "atom_index": 2879,
          "name": "CB",
          "element": "C",
          "coord": [
            5.71619987487793,
            -1.4464999437332153,
            1.815500020980835
          ]
        }
      ]
    },
    {
      "id": "H:167",
      "chain": "H",
      "resseq": 167,
      "icode": "",
      "resname": "LEU",
      "hetflag": " ",
      "sasa": 0.0,
      "atoms": [
        {
          "atom_index": 2880,
          "name": "N",
          "element": "N",
          "coord": [
            5.406799793243408,
            -1.4601999521255493,
            1.6998000144958496
          ]
        },
        {
          "atom_index": 2881,
          "name": "CA",
          "element": "C",
          "coord": [
            5.275300025939941,
            -1.5224000215530396,
            1.7109999656677246
          ]
        },
        {
          "atom_index": 2882,
          "name": "C",
          "element": "C",
          "coord": [
            5.188000202178955,
            -1.4859000444412231,
            1.5907000303268433
          ]
        },
        {
          "atom_index": 2883,
          "name": "O",
          "element": "O",
          "coord": [
            5.151400089263916,
            -1.3696000576019287,
            1.5729999542236328
          ]
        },
        {
          "atom_index": 2884,
          "name": "CB",
          "element": "C",
          "coord": [
            5.209400177001953,
            -1.479599952697754,
            1.8430999517440796
          ]
        },
        {
          "atom_index": 2885,
          "name": "CG",
          "element": "C",
          "coord": [
            5.070300102233887,
            -1.5318000316619873,
            1.88100004196167
          ]
        },
        {
          "atom_index": 2886,
          "name": "CD1",
          "element": "C",
          "coord": [
            5.062699794769287,
            -1.6849000453948975,
            1.8819999694824219
          ]
        },
        {
          "atom_index": 2887,
          "name": "CD2",
          "element": "C",
          "coord": [
            5.030099868774414,
            -1.4754999876022339,
            2.0162999629974365
          ]
        }
      ]
    },
    {
      "id": "H:168",
      "chain": "H",
      "resseq": 168,
      "icode": "",
      "resname": "THR",
      "hetflag": " ",
      "sasa": 0.5719510912895203,
      "atoms": [
        {
          "atom_index": 2888,
          "name": "N",
          "element": "N",
          "coord": [
            5.156199932098389,
            -1.5853999853134155,
            1.5080000162124634
          ]
        },
        {
          "atom_index": 2889,
          "name": "CA",
          "element": "C",
          "coord": [
            5.073599815368652,
            -1.5642000436782837,
            1.3880000114440918
          ]
        },
        {
          "atom_index": 2890,
          "name": "C",
          "element": "C",
          "coord": [
            4.955599784851074,
            -1.6611000299453735,
            1.378600001335144
          ]
        },
        {
          "atom_index": 2891,
          "name": "O",
          "element": "O",
          "coord": [
            4.848800182342529,
            -1.624899983406067,
            1.3279999494552612
          ]
        },
        {
          "atom_index": 2892,
          "name": "CB",
          "element": "C",
          "coord": [
            5.156499862670898,
            -1.5729000568389893,
            1.2574000358581543
          ]
        },
        {
          "atom_index": 2893,
          "name": "OG1",
          "element": "O",
          "coord": [
            5.225900173187256,
            -1.6985000371932983,
            1.252500057220459
          ]
        },
        {
          "atom_index": 2894,
          "name": "CG2",
          "element": "C",
          "coord": [
            5.257199764251709,
            -1.4577000141143799,
            1.2484999895095825
          ]
        }
      ]
    },
    {
      "id": "H:169",
      "chain": "H",
      "resseq": 169,
      "icode": "",
      "resname": "SER",
      "hetflag": " ",
      "sasa": 1.103545069694519,
      "atoms": [
        {
          "atom_index": 2895,
          "name": "N",
          "element": "N",
          "coord": [
            4.974999904632568,
            -1.7839000225067139,
            1.426300048828125
          ]
        },
        {
          "atom_index": 2896,
          "name": "CA",
          "element": "C",
          "coord": [
            4.86929988861084,
            -1.8845000267028809,
            1.4229999780654907
          ]
        },
        {
          "atom_index": 2897,
          "name": "C",
          "element": "C",
          "coord": [
            4.751999855041504,
            -1.8457000255584717,
            1.5127999782562256
          ]
        },
        {
          "atom_index": 2898,
          "name": "O",
          "element": "O",
          "coord": [
            4.771599769592285,
            -1.8040000200271606,
            1.6268999576568604
          ]
        },
        {
          "atom_index": 2899,
          "name": "CB",
          "element": "C",
          "coord": [
            4.923900127410889,
            -2.022700071334839,
            1.4610999822616577
          ]
        },
        {
          "atom_index": 2900,
          "name": "OG",
          "element": "O",
          "coord": [
            5.001399993896484,
            -2.0759999752044678,
            1.3551000356674194
          ]
        }
      ]
    },
    {
      "id": "H:170",
      "chain": "H",
      "resseq": 170,
      "icode": "",
      "resname": "GLY",
      "hetflag": " ",
      "sasa": 0.0,
      "atoms": [
        {
          "atom_index": 2901,
          "name": "N",
          "element": "N",
          "coord": [
            4.631100177764893,
            -1.8567999601364136,
            1.458299994468689
          ]
        },
        {
          "atom_index": 2902,
          "name": "CA",
          "element": "C",
          "coord": [
            4.508600234985352,
            -1.8270000219345093,
            1.5326000452041626
          ]
        },
        {
          "atom_index": 2903,
          "name": "C",
          "element": "C",
          "coord": [
            4.4781999588012695,
            -1.6792000532150269,
            1.5529999732971191
          ]
        },
        {
          "atom_index": 2904,
          "name": "O",
          "element": "O",
          "coord": [
            4.385799884796143,
            -1.644700050354004,
            1.6272000074386597
          ]
        }
      ]
    },
    {
      "id": "H:171",
      "chain": "H",
      "resseq": 171,
      "icode": "",
      "resname": "VAL",
      "hetflag": " ",
      "sasa": 0.0,
      "atoms": [
        {
          "atom_index": 2905,
          "name": "N",
          "element": "N",
          "coord": [
            4.5559000968933105,
            -1.5920000076293945,
            1.488700032234192
          ]
        },
        {
          "atom_index": 2906,
          "name": "CA",
          "element": "C",
          "coord": [
            4.532700061798096,
            -1.4474999904632568,
            1.4981000423431396
          ]
        },
        {
          "atom_index": 2907,
          "name": "C",
          "element": "C",
          "coord": [
            4.419300079345703,
            -1.4074000120162964,
            1.4032000303268433
          ]
        },
        {
          "atom_index": 2908,
          "name": "O",
          "element": "O",
          "coord": [
            4.414299964904785,
            -1.4521000385284424,
            1.2879999876022339
          ]
        },
        {
          "atom_index": 2909,
          "name": "CB",
          "element": "C",
          "coord": [
            4.661399841308594,
            -1.364300012588501,
            1.4673000574111938
          ]
        },
        {
          "atom_index": 2910,
          "name": "CG1",
          "element": "C",
          "coord": [
            4.631199836730957,
            -1.2141000032424927,
            1.4666999578475952
          ]
        },
        {
          "atom_index": 2911,
          "name": "CG2",
          "element": "C",
          "coord": [
            4.772299766540527,
            -1.3954999446868896,
            1.5680999755859375
          ]
        }
      ]
    },
    {
      "id": "H:172",
      "chain": "H",
      "resseq": 172,
      "icode": "",
      "resname": "HIS",
      "hetflag": " ",
      "sasa": 0.0,
      "atoms": [
        {
          "atom_index": 2912,
          "name": "N",
          "element": "N",
          "coord": [
            4.327099800109863,
            -1.325600028038025,
            1.4532999992370605
          ]
        },
        {
          "atom_index": 2913,
          "name": "CA",
          "element": "C",
          "coord": [
            4.229400157928467,
            -1.2599999904632568,
            1.367799997329712
          ]
        },
        {
          "atom_index": 2914,
          "name": "C",
          "element": "C",
          "coord": [
            4.231599807739258,
            -1.1110999584197998,
            1.3975000381469727
          ]
        },
        {
          "atom_index": 2915,
          "name": "O",
          "element": "O",
          "coord": [
            4.202700138092041,
            -1.0693999528884888,
            1.51010000705719
          ]
        },
        {
          "atom_index": 2916,
          "name": "CB",
          "element": "C",
          "coord": [
            4.0883002281188965,
            -1.3141000270843506,
            1.3902000188827515
          ]
        },
        {
          "atom_index": 2917,
          "name": "CG",
          "element": "C",
          "coord": [
            4.069799900054932,
            -1.4567999839782715,
            1.3489999771118164
          ]
        },
        {
          "atom_index": 2918,
          "name": "ND1",
          "element": "N",
          "coord": [
            4.080699920654297,
            -1.498900055885315,
            1.2182999849319458
          ]
        },
        {
          "atom_index": 2919,
          "name": "CD2",
          "element": "C",
          "coord": [
            4.0381999015808105,
            -1.5666999816894531,
            1.4213000535964966
          ]
        },
        {
          "atom_index": 2920,
          "name": "CE1",
          "element": "C",
          "coord": [
            4.057799816131592,
            -1.6289000511169434,
            1.2122000455856323
          ]
        },
        {
          "atom_index": 2921,
          "name": "NE2",
          "element": "N",
          "coord": [
            4.031099796295166,
            -1.6722999811172485,
            1.333899974822998
          ]
        }
      ]
    },
    {
      "id": "H:173",
      "chain": "H",
      "resseq": 173,
      "icode": "",
      "resname": "THR",
      "hetflag": " ",
      "sasa": 0.0,
      "atoms": [
        {
          "atom_index": 2922,
          "name": "N",
          "element": "N",
          "coord": [
            4.2683000564575195,
            -1.0321999788284302,
            1.2969000339508057
          ]
        },
        {
          "atom_index": 2923,
          "name": "CA",
          "element": "C",
          "coord": [
            4.2621002197265625,
            -0.8859999775886536,
            1.3069000244140625
          ]
        },
        {
          "atom_index": 2924,
          "name": "C",
          "element": "C",
          "coord": [
            4.145400047302246,
            -0.8375999927520752,
            1.2210999727249146
          ]
        },
        {
          "atom_index": 2925,
          "name": "O",
          "element": "O",
          "coord": [
            4.141900062561035,
            -0.8597000241279602,
            1.0993000268936157
          ]
        },
        {
          "atom_index": 2926,
          "name": "CB",
          "element": "C",
          "coord": [
            4.39709997177124,
            -0.820900022983551,
            1.2675000429153442
          ]
        },
        {
          "atom_index": 2927,
          "name": "OG1",
          "element": "O",
          "coord": [
            4.499800205230713,
            -0.8702999949455261,
            1.3549000024795532
          ]
        },
        {
          "atom_index": 2928,
          "name": "CG2",
          "element": "C",
          "coord": [
            4.390500068664551,
            -0.6679999828338623,
            1.278499960899353
          ]
        }
      ]
    },
    {
      "id": "H:174",
      "chain": "H",
      "resseq": 174,
      "icode": "",
      "resname": "PHE",
      "hetflag": " ",
      "sasa": 0.0,
      "atoms": [
        {
          "atom_index": 2929,
          "name": "N",
          "element": "N",
          "coord": [
            4.048399925231934,
            -0.7748000025749207,
            1.2864999771118164
          ]
        },
        {
          "atom_index": 2930,
          "name": "CA",
          "element": "C",
          "coord": [
            3.9193999767303467,
            -0.7462999820709229,
            1.2246999740600586
          ]
        },
        {
          "atom_index": 2931,
          "name": "C",
          "element": "C",
          "coord": [
            3.9228999614715576,
            -0.6194999814033508,
            1.1411999464035034
          ]
        },
        {
          "atom_index": 2932,
          "name": "O",
          "element": "O",
          "coord": [
            4.006400108337402,
            -0.5318999886512756,
            1.1663000583648682
          ]
        },
        {
          "atom_index": 2933,
          "name": "CB",
          "element": "C",
          "coord": [
            3.809799909591675,
            -0.7383999824523926,
            1.3319000005722046
          ]
        },
        {
          "atom_index": 2934,
          "name": "CG",
          "element": "C",
          "coord": [
            3.7806999683380127,
            -0.870199978351593,
            1.3964999914169312
          ]
        },
        {
          "atom_index": 2935,
          "name": "CD1",
          "element": "C",
          "coord": [
            3.8413000106811523,
            -0.9052000045776367,
            1.5169999599456787
          ]
        },
        {
          "atom_index": 2936,
          "name": "CD2",
          "element": "C",
          "coord": [
            3.6958000659942627,
            -0.9616000056266785,
            1.3351000547409058
          ]
        },
        {
          "atom_index": 2937,
          "name": "CE1",
          "element": "C",
          "coord": [
            3.816499948501587,
            -1.0291999578475952,
            1.575700044631958
          ]
        },
        {
          "atom_index": 2938,
          "name": "CE2",
          "element": "C",
          "coord": [
            3.670799970626831,
            -1.0850000381469727,
            1.392899990081787
          ]
        },
        {
          "atom_index": 2939,
          "name": "CZ",
          "element": "C",
          "coord": [
            3.731100082397461,
            -1.1190999746322632,
            1.5133999586105347
          ]
        }
      ]
    },
    {
      "id": "H:175",
      "chain": "H",
      "resseq": 175,
      "icode": "",
      "resname": "PRO",
      "hetflag": " ",
      "sasa": 0.0,
      "atoms": [
        {
          "atom_index": 2940,
          "name": "N",
          "element": "N",
          "coord": [
            3.8331000804901123,
            -0.6097999811172485,
            1.0407999753952026
          ]
        },
        {
          "atom_index": 2941,
          "name": "CA",
          "element": "C",
          "coord": [
            3.820499897003174,
            -0.4832000136375427,
            0.9695000052452087
          ]
        },
        {
          "atom_index": 2942,
          "name": "C",
          "element": "C",
          "coord": [
            3.7874999046325684,
            -0.373199999332428,
            1.0693000555038452
          ]
        },
        {
          "atom_index": 2943,
          "name": "O",
          "element": "O",
          "coord": [
            3.714600086212158,
            -0.397599995136261,
            1.1663999557495117
          ]
        },
        {
          "atom_index": 2944,
          "name": "CB",
          "element": "C",
          "coord": [
            3.700700044631958,
            -0.5067999958992004,
            0.8773000240325928
          ]
        },
        {
          "atom_index": 2945,
          "name": "CG",
          "element": "C",
          "coord": [
            3.697700023651123,
            -0.6542999744415283,
            0.8565000295639038
          ]
        },
        {
          "atom_index": 2946,
          "name": "CD",
          "element": "C",
          "coord": [
            3.7402000427246094,
            -0.7117000222206116,
            0.988099992275238
          ]
        }
      ]
    },
    {
      "id": "H:176",
      "chain": "H",
      "resseq": 176,
      "icode": "",
      "resname": "ALA",
      "hetflag": " ",
      "sasa": 0.0,
      "atoms": [
        {
          "atom_index": 2947,
          "name": "N",
          "element": "N",
          "coord": [
            3.8422999382019043,
            -0.2542000114917755,
            1.0461000204086304
          ]
        },
        {
          "atom_index": 2948,
          "name": "CA",
          "element": "C",
          "coord": [
            3.8115999698638916,
            -0.13920000195503235,
            1.1297999620437622
          ]
        },
        {
          "atom_index": 2949,
          "name": "C",
          "element": "C",
          "coord": [
            3.664599895477295,
            -0.10209999978542328,
            1.1190999746322632
          ]
        },
        {
          "atom_index": 2950,
          "name": "O",
          "element": "O",
          "coord": [
            3.6024999618530273,
            -0.11630000174045563,
            1.0128999948501587
          ]
        },
        {
          "atom_index": 2951,
          "name": "CB",
          "element": "C",
          "coord": [
            3.899399995803833,
            -0.019700000062584877,
            1.0923999547958374
          ]
        }
      ]
    },
    {
      "id": "H:177",
      "chain": "H",
      "resseq": 177,
      "icode": "",
      "resname": "VAL",
      "hetflag": " ",
      "sasa": 0.0,
      "atoms": [
        {
          "atom_index": 2952,
          "name": "N",
          "element": "N",
          "coord": [
            3.6098999977111816,
            -0.0551999993622303,
            1.230299949645996
          ]
        },
        {
          "atom_index": 2953,
          "name": "CA",
          "element": "C",
          "coord": [
            3.4746999740600586,
            -0.0031999999191612005,
            1.2336000204086304
          ]
        },
        {
          "atom_index": 2954,
          "name": "C",
          "element": "C",
          "coord": [
            3.480600118637085,
            0.14900000393390656,
            1.2490999698638916
          ]
        },
        {
          "atom_index": 2955,
          "name": "O",
          "element": "O",
          "coord": [
            3.5504000186920166,
            0.20020000636577606,
            1.3365999460220337
          ]
        },
        {
          "atom_index": 2956,
          "name": "CB",
          "element": "C",
          "coord": [
            3.3938000202178955,
            -0.0649000033736229,
            1.350000023841858
          ]
        },
        {
          "atom_index": 2957,
          "name": "CG1",
          "element": "C",
          "coord": [
            3.2541000843048096,
            -0.009499999694526196,
            1.351199984550476
          ]
        },
        {
          "atom_index": 2958,
          "name": "CG2",
          "element": "C",
          "coord": [
            3.3891000747680664,
            -0.2176000028848648,
            1.3384000062942505
          ]
        }
      ]
    },
    {
      "id": "H:178",
      "chain": "H",
      "resseq": 178,
      "icode": "",
      "resname": "LEU",
      "hetflag": " ",
      "sasa": 0.0,
      "atoms": [
        {
          "atom_index": 2959,
          "name": "N",
          "element": "N",
          "coord": [
            3.408099889755249,
            0.2198999971151352,
            1.1632000207901
          ]
        },
        {
          "atom_index": 2960,
          "name": "CA",
          "element": "C",
          "coord": [
            3.394399881362915,
            0.36489999294281006,
            1.1761000156402588
          ]
        },
        {
          "atom_index": 2961,
          "name": "C",
          "element": "C",
          "coord": [
            3.2899999618530273,
            0.3968000113964081,
            1.2826999425888062
          ]
        },
        {
          "atom_index": 2962,
          "name": "O",
          "element": "O",
          "coord": [
            3.171999931335449,
            0.36250001192092896,
            1.2680000066757202
          ]
        },
        {
          "atom_index": 2963,
          "name": "CB",
          "element": "C",
          "coord": [
            3.356300115585327,
            0.4287000000476837,
            1.0418000221252441
          ]
        },
        {
          "atom_index": 2964,
          "name": "CG",
          "element": "C",
          "coord": [
            3.3427999019622803,
            0.5817999839782715,
            1.0410000085830688
          ]
        },
        {
          "atom_index": 2965,
          "name": "CD1",
          "element": "C",
          "coord": [
            3.472899913787842,
            0.6504999995231628,
            1.0836000442504883
          ]
        },
        {
          "atom_index": 2966,
          "name": "CD2",
          "element": "C",
          "coord": [
            3.2978999614715576,
            0.6310999989509583,
            0.9036999940872192
          ]
        }
      ]
    },
    {
      "id": "H:179",
      "chain": "H",
      "resseq": 179,
      "icode": "",
      "resname": "GLN",
      "hetflag": " ",
      "sasa": 0.0,
      "atoms": [
        {
          "atom_index": 2967,
          "name": "N",
          "element": "N",
          "coord": [
            3.3338000774383545,
            0.46129998564720154,
            1.3904000520706177
          ]
        },
        {
          "atom_index": 2968,
          "name": "CA",
          "element": "C",
          "coord": [
            3.243799924850464,
            0.4943000078201294,
            1.5013999938964844
          ]
        },
        {
          "atom_index": 2969,
          "name": "C",
          "element": "C",
          "coord": [
            3.1679000854492188,
            0.6233000159263611,
            1.4703999757766724
          ]
        },
        {
          "atom_index": 2970,
          "name": "O",
          "element": "O",
          "coord": [
            3.200900077819824,
            0.692799985408783,
            1.3738000392913818
          ]
        },
        {
          "atom_index": 2971,
          "name": "CB",
          "element": "C",
          "coord": [
            3.3215999603271484,
            0.5065000057220459,
            1.632599949836731
          ]
        },
        {
          "atom_index": 2972,
          "name": "CG",
          "element": "C",
          "coord": [
            3.403700113296509,
            0.3824999928474426,
            1.6660000085830688
          ]
        },
        {
          "atom_index": 2973,
          "name": "CD",
          "element": "C",
          "coord": [
            3.509000062942505,
            0.40860000252723694,
            1.7711999416351318
          ]
        },
        {
          "atom_index": 2974,
          "name": "OE1",
          "element": "O",
          "coord": [
            3.6089000701904297,
            0.47769999504089355,
            1.7466000318527222
          ]
        },
        {
          "atom_index": 2975,
          "name": "NE2",
          "element": "N",
          "coord": [
            3.4890999794006348,
            0.35120001435279846,
            1.8883999586105347
          ]
        }
      ]
    },
    {
      "id": "H:180",
      "chain": "H",
      "resseq": 180,
      "icode": "",
      "resname": "SER",
      "hetflag": " ",
      "sasa": 1.1446377038955688,
      "atoms": [
        {
          "atom_index": 2976,
          "name": "N",
          "element": "N",
          "coord": [
            3.0659000873565674,
            0.6525999903678894,
            1.5509999990463257
          ]
        },
        {
          "atom_index": 2977,
          "name": "CA",
          "element": "C",
          "coord": [
            2.9825000762939453,
            0.772599995136261,
            1.5334999561309814
          ]
        },
        {
          "atom_index": 2978,
          "name": "C",
          "element": "C",
          "coord": [
            3.060699939727783,
            0.9036999940872192,
            1.5520000457763672
          ]
        },
        {
          "atom_index": 2979,
          "name": "O",
          "element": "O",
          "coord": [
            3.022599935531616,
            1.0069999694824219,
            1.4967999458312988
          ]
        },
        {
          "atom_index": 2980,
          "name": "CB",
          "element": "C",
          "coord": [
            2.8612000942230225,
            0.7688999772071838,
            1.6269999742507935
          ]
        },
        {
          "atom_index": 2981,
          "name": "OG",
          "element": "O",
          "coord": [
            2.8991000652313232,
            0.7764999866485596,
            1.7630000114440918
          ]
        }
      ]
    },
    {
      "id": "H:181",
      "chain": "H",
      "resseq": 181,
      "icode": "",
      "resname": "SER",
      "hetflag": " ",
      "sasa": 0.19359277188777924,
      "atoms": [
        {
          "atom_index": 2982,
          "name": "N",
          "element": "N",
          "coord": [
            3.1698999404907227,
            0.8970000147819519,
            1.6282999515533447
          ]
        },
        {
          "atom_index": 2983,
          "name": "CA",
          "element": "C",
          "coord": [
            3.2639999389648438,
            1.0083999633789062,
            1.6461000442504883
          ]
        },
        {
          "atom_index": 2984,
          "name": "C",
          "element": "C",
          "coord": [
            3.3441998958587646,
            1.0425000190734863,
            1.519700050354004
          ]
        },
        {
          "atom_index": 2985,
          "name": "O",
          "element": "O",
          "coord": [
            3.408400058746338,
            1.1477999687194824,
            1.5128999948501587
          ]
        },
        {
          "atom_index": 2986,
          "name": "CB",
          "element": "C",
          "coord": [
            3.3620998859405518,
            0.9751999974250793,
            1.7590999603271484
          ]
        },
        {
          "atom_index": 2987,
          "name": "OG",
          "element": "O",
          "coord": [
            3.4326999187469482,
            0.8553000092506409,
            1.729599952697754
          ]
        }
      ]
    },
    {
      "id": "H:182",
      "chain": "H",
      "resseq": 182,
      "icode": "",
      "resname": "GLY",
      "hetflag": " ",
      "sasa": 0.0,
      "atoms": [
        {
          "atom_index": 2988,
          "name": "N",
          "element": "N",
          "coord": [
            3.3405001163482666,
            0.953499972820282,
            1.420799970626831
          ]
        },
        {
          "atom_index": 2989,
          "name": "CA",
          "element": "C",
          "coord": [
            3.4207000732421875,
            0.9675999879837036,
            1.299399971961975
          ]
        },
        {
          "atom_index": 2990,
          "name": "C",
          "element": "C",
          "coord": [
            3.5611000061035156,
            0.9103000164031982,
            1.3135000467300415
          ]
        },
        {
          "atom_index": 2991,
          "name": "O",
          "element": "O",
          "coord": [
            3.640500068664551,
            0.9147999882698059,
            1.2188999652862549
          ]
        }
      ]
    },
    {
      "id": "H:183",
      "chain": "H",
      "resseq": 183,
      "icode": "",
      "resname": "LEU",
      "hetflag": " ",
      "sasa": 0.0,
      "atoms": [
        {
          "atom_index": 2992,
          "name": "N",
          "element": "N",
          "coord": [
            3.591900110244751,
            0.8569999933242798,
            1.4318000078201294
          ]
        },
        {
          "atom_index": 2993,
          "name": "CA",
          "element": "C",
          "coord": [
            3.717400074005127,
            0.7864000201225281,
            1.455399990081787
          ]
        },
        {
          "atom_index": 2994,
          "name": "C",
          "element": "C",
          "coord": [
            3.6989998817443848,
            0.6353999972343445,
            1.436400055885315
          ]
        },
        {
          "atom_index": 2995,
          "name": "O",
          "element": "O",
          "coord": [
            3.5896999835968018,
            0.5824000239372253,
            1.4581999778747559
          ]
        },
        {
          "atom_index": 2996,
          "name": "CB",
          "element": "C",
          "coord": [
            3.769700050354004,
            0.8148000240325928,
            1.5964000225067139
          ]
        },
        {
          "atom_index": 2997,
          "name": "CG",
          "element": "C",
          "coord": [
            3.786799907684326,
            0.9610000252723694,
            1.639799952507019
          ]
        },
        {
          "atom_index": 2998,
          "name": "CD1",
          "element": "C",
          "coord": [
            3.8334999084472656,
            0.967199981212616,
            1.7848999500274658
          ]
        },
        {
          "atom_index": 2999,
          "name": "CD2",
          "element": "C",
          "coord": [
            3.8831000328063965,
            1.0353000164031982,
            1.5476000308990479
          ]
        }
      ]
    },
    {
      "id": "H:184",
      "chain": "H",
      "resseq": 184,
      "icode": "",
      "resname": "TYR",
      "hetflag": " ",
      "sasa": 0.0,
      "atoms": [
        {
          "atom_index": 3000,
          "name": "N",
          "element": "N",
          "coord": [
            3.805999994277954,
            0.5673999786376953,
            1.3973000049591064
          ]
        },
        {
          "atom_index": 3001,
          "name": "CA",
          "element": "C",
          "coord": [
            3.803800106048584,
            0.42170000076293945,
            1.3813999891281128
          ]
        },
        {
          "atom_index": 3002,
          "name": "C",
          "element": "C",
          "coord": [
            3.8408000469207764,
            0.3474000096321106,
            1.509600043296814
          ]
        },
        {
          "atom_index": 3003,
          "name": "O",
          "element": "O",
          "coord": [
            3.9065001010894775,
            0.4023999869823456,
            1.5990999937057495
          ]
        },
        {
          "atom_index": 3004,
          "name": "CB",
          "element": "C",
          "coord": [
            3.897200107574463,
            0.3783000111579895,
            1.2682000398635864
          ]
        },
        {
          "atom_index": 3005,
          "name": "CG",
          "element": "C",
          "coord": [
            3.8510000705718994,
            0.42489999532699585,
            1.1325000524520874
          ]
        },
        {
          "atom_index": 3006,
          "name": "CD1",
          "element": "C",
          "coord": [
            3.892199993133545,
            0.5478000044822693,
            1.0815000534057617
          ]
        },
        {
          "atom_index": 3007,
          "name": "CD2",
          "element": "C",
          "coord": [
            3.764899969100952,
            0.3467000126838684,
            1.0556999444961548
          ]
        },
        {
          "atom_index": 3008,
          "name": "CE1",
          "element": "C",
          "coord": [
            3.849100112915039,
            0.5918999910354614,
            0.957099974155426
          ]
        },
        {
          "atom_index": 3009,
          "name": "CE2",
          "element": "C",
          "coord": [
            3.720900058746338,
            0.3896999955177307,
            0.9312999844551086
          ]
        },
        {
          "atom_index": 3010,
          "name": "CZ",
          "element": "C",
          "coord": [
            3.7639999389648438,
            0.5120999813079834,
            0.8824999928474426
          ]
        },
        {
          "atom_index": 3011,
          "name": "OH",
          "element": "O",
          "coord": [
            3.721299886703491,
            0.5557000041007996,
            0.7595000267028809
          ]
        }
      ]
    },
    {
      "id": "H:185",
      "chain": "H",
      "resseq": 185,
      "icode": "",
      "resname": "SER",
      "hetflag": " ",
      "sasa": 0.0,
      "atoms": [
        {
          "atom_index": 3012,
          "name": "N",
          "element": "N",
          "coord": [
            3.797100067138672,
            0.22179999947547913,
            1.5154999494552612
          ]
        },
        {
          "atom_index": 3013,
          "name": "CA",
          "element": "C",
          "coord": [
            3.8355000019073486,
            0.12759999930858612,
            1.61899995803833
          ]
        },
        {
          "atom_index": 3014,
          "name": "C",
          "element": "C",
          "coord": [
            3.85260009765625,
            -0.007600000128149986,
            1.5520000457763672
          ]
        },
        {
          "atom_index": 3015,
          "name": "O",
          "element": "O",
          "coord": [
            3.7827000617980957,
            -0.04019999876618385,
            1.454800009727478
          ]
        },
        {
          "atom_index": 3016,
          "name": "CB",
          "element": "C",
          "coord": [
            3.727400064468384,
            0.1177000030875206,
            1.7265000343322754
          ]
        },
        {
          "atom_index": 3017,
          "name": "OG",
          "element": "O",
          "coord": [
            3.771899938583374,
            0.041600000113248825,
            1.8380999565124512
          ]
        }
      ]
    },
    {
      "id": "H:186",
      "chain": "H",
      "resseq": 186,
      "icode": "",
      "resname": "LEU",
      "hetflag": " ",
      "sasa": 0.0,
      "atoms": [
        {
          "atom_index": 3018,
          "name": "N",
          "element": "N",
          "coord": [
            3.946500062942505,
            -0.08619999885559082,
            1.6025999784469604
          ]
        },
        {
          "atom_index": 3019,
          "name": "CA",
          "element": "C",
          "coord": [
            3.9590001106262207,
            -0.2240999937057495,
            1.5585999488830566
          ]
        },
        {
          "atom_index": 3020,
          "name": "C",
          "element": "C",
          "coord": [
            4.009200096130371,
            -0.31299999356269836,
            1.6708999872207642
          ]
        },
        {
          "atom_index": 3021,
          "name": "O",
          "element": "O",
          "coord": [
            4.075699806213379,
            -0.26649999618530273,
            1.7646000385284424
          ]
        },
        {
          "atom_index": 3022,
          "name": "CB",
          "element": "C",
          "coord": [
            4.041800022125244,
            -0.23800000548362732,
            1.4293999671936035
          ]
        },
        {
          "atom_index": 3023,
          "name": "CG",
          "element": "C",
          "coord": [
            4.19290018081665,
            -0.2551000118255615,
            1.4106999635696411
          ]
        },
        {
          "atom_index": 3024,
          "name": "CD1",
          "element": "C",
          "coord": [
            4.257900238037109,
            -0.3693000078201294,
            1.4910000562667847
          ]
        },
        {
          "atom_index": 3025,
          "name": "CD2",
          "element": "C",
          "coord": [
            4.219399929046631,
            -0.27619999647140503,
            1.2618000507354736
          ]
        }
      ]
    },
    {
      "id": "H:187",
      "chain": "H",
      "resseq": 187,
      "icode": "",
      "resname": "SER",
      "hetflag": " ",
      "sasa": 0.0,
      "atoms": [
        {
          "atom_index": 3026,
          "name": "N",
          "element": "N",
          "coord": [
            3.9732000827789307,
            -0.44029998779296875,
            1.6614999771118164
          ]
        },
        {
          "atom_index": 3027,
          "name": "CA",
          "element": "C",
          "coord": [
            4.021100044250488,
            -0.5400999784469604,
            1.7547999620437622
          ]
        },
        {
          "atom_index": 3028,
          "name": "C",
          "element": "C",
          "coord": [
            4.106500148773193,
            -0.6419000029563904,
            1.6825000047683716
          ]
        },
        {
          "atom_index": 3029,
          "name": "O",
          "element": "O",
          "coord": [
            4.0802998542785645,
            -0.6765999794006348,
            1.5672999620437622
          ]
        },
        {
          "atom_index": 3030,
          "name": "CB",
          "element": "C",
          "coord": [
            3.9042999744415283,
            -0.6096000075340271,
            1.8246999979019165
          ]
        },
        {
          "atom_index": 3031,
          "name": "OG",
          "element": "O",
          "coord": [
            3.8533999919891357,
            -0.5277000069618225,
            1.9289000034332275
          ]
        }
      ]
    },
    {
      "id": "H:188",
      "chain": "H",
      "resseq": 188,
      "icode": "",
      "resname": "SER",
      "hetflag": " ",
      "sasa": 0.0,
      "atoms": [
        {
          "atom_index": 3032,
          "name": "N",
          "element": "N",
          "coord": [
            4.210100173950195,
            -0.6876000165939331,
            1.7513999938964844
          ]
        },
        {
          "atom_index": 3033,
          "name": "CA",
          "element": "C",
          "coord": [
            4.289400100708008,
            -0.7994999885559082,
            1.705299973487854
          ]
        },
        {
          "atom_index": 3034,
          "name": "C",
          "element": "C",
          "coord": [
            4.28879976272583,
            -0.9010000228881836,
            1.8176000118255615
          ]
        },
        {
          "atom_index": 3035,
          "name": "O",
          "element": "O",
          "coord": [
            4.315000057220459,
            -0.8668000102043152,
            1.9327000379562378
          ]
        },
        {
          "atom_index": 3036,
          "name": "CB",
          "element": "C",
          "coord": [
            4.431700229644775,
            -0.7560999989509583,
            1.6708999872207642
          ]
        },
        {
          "atom_index": 3037,
          "name": "OG",
          "element": "O",
          "coord": [
            4.5081000328063965,
            -0.8673999905586243,
            1.627500057220459
          ]
        }
      ]
    },
    {
      "id": "H:189",
      "chain": "H",
      "resseq": 189,
      "icode": "",
      "resname": "VAL",
      "hetflag": " ",
      "sasa": 0.0,
      "atoms": [
        {
          "atom_index": 3038,
          "name": "N",
          "element": "N",
          "coord": [
            4.255000114440918,
            -1.024899959564209,
            1.78410005569458
          ]
        },
        {
          "atom_index": 3039,
          "name": "CA",
          "element": "C",
          "coord": [
            4.247600078582764,
            -1.1318000555038452,
            1.8832999467849731
          ]
        },
        {
          "atom_index": 3040,
          "name": "C",
          "element": "C",
          "coord": [
            4.3343000411987305,
            -1.2512999773025513,
            1.843500018119812
          ]
        },
        {
          "atom_index": 3041,
          "name": "O",
          "element": "O",
          "coord": [
            4.37470006942749,
            -1.2655999660491943,
            1.7268999814987183
          ]
        },
        {
          "atom_index": 3042,
          "name": "CB",
          "element": "C",
          "coord": [
            4.101500034332275,
            -1.1806000471115112,
            1.9069000482559204
          ]
        },
        {
          "atom_index": 3043,
          "name": "CG1",
          "element": "C",
          "coord": [
            4.011300086975098,
            -1.0643999576568604,
            1.9493999481201172
          ]
        },
        {
          "atom_index": 3044,
          "name": "CG2",
          "element": "C",
          "coord": [
            4.046299934387207,
            -1.2497999668121338,
            1.781599998474121
          ]
        }
      ]
    },
    {
      "id": "H:190",
      "chain": "H",
      "resseq": 190,
      "icode": "",
      "resname": "VAL",
      "hetflag": " ",
      "sasa": 0.0,
      "atoms": [
        {
          "atom_index": 3045,
          "name": "N",
          "element": "N",
          "coord": [
            4.361000061035156,
            -1.3367999792099,
            1.9416999816894531
          ]
        },
        {
          "atom_index": 3046,
          "name": "CA",
          "element": "C",
          "coord": [
            4.433300018310547,
            -1.4615000486373901,
            1.9183000326156616
          ]
        },
        {
          "atom_index": 3047,
          "name": "C",
          "element": "C",
          "coord": [
            4.38640022277832,
            -1.5662000179290771,
            2.018199920654297
          ]
        },
        {
          "atom_index": 3048,
          "name": "O",
          "element": "O",
          "coord": [
            4.361499786376953,
            -1.5342999696731567,
            2.134999990463257
          ]
        },
        {
          "atom_index": 3049,
          "name": "CB",
          "element": "C",
          "coord": [
            4.588500022888184,
            -1.4407999515533447,
            1.923799991607666
          ]
        },
        {
          "atom_index": 3050,
          "name": "CG1",
          "element": "C",
          "coord": [
            4.634099960327148,
            -1.4002000093460083,
            2.063199996948242
          ]
        },
        {
          "atom_index": 3051,
          "name": "CG2",
          "element": "C",
          "coord": [
            4.662300109863281,
            -1.5664000511169434,
            1.875499963760376
          ]
        }
      ]
    },
    {
      "id": "H:191",
      "chain": "H",
      "resseq": 191,
      "icode": "",
      "resname": "THR",
      "hetflag": " ",
      "sasa": 0.0,
      "atoms": [
        {
          "atom_index": 3052,
          "name": "N",
          "element": "N",
          "coord": [
            4.37060022354126,
            -1.6898000240325928,
            1.9709999561309814
          ]
        },
        {
          "atom_index": 3053,
          "name": "CA",
          "element": "C",
          "coord": [
            4.343999862670898,
            -1.8025000095367432,
            2.0594000816345215
          ]
        },
        {
          "atom_index": 3054,
          "name": "C",
          "element": "C",
          "coord": [
            4.4741997718811035,
            -1.8756999969482422,
            2.0917000770568848
          ]
        },
        {
          "atom_index": 3055,
          "name": "O",
          "element": "O",
          "coord": [
            4.557199954986572,
            -1.8990000486373901,
            2.003499984741211
          ]
        },
        {
          "atom_index": 3056,
          "name": "CB",
          "element": "C",
          "coord": [
            4.238900184631348,
            -1.9005000591278076,
            2.0018999576568604
          ]
        },
        {
          "atom_index": 3057,
          "name": "OG1",
          "element": "O",
          "coord": [
            4.279200077056885,
            -1.9443999528884888,
            1.8716000318527222
          ]
        },
        {
          "atom_index": 3058,
          "name": "CG2",
          "element": "C",
          "coord": [
            4.101900100708008,
            -1.832900047302246,
            1.992400050163269
          ]
        }
      ]
    },
    {
      "id": "H:192",
      "chain": "H",
      "resseq": 192,
      "icode": "",
      "resname": "VAL",
      "hetflag": " ",
      "sasa": 0.0,
      "atoms": [
        {
          "atom_index": 3059,
          "name": "N",
          "element": "N",
          "coord": [
            4.491300106048584,
            -1.9117000102996826,
            2.218400001525879
          ]
        },
        {
          "atom_index": 3060,
          "name": "CA",
          "element": "C",
          "coord": [
            4.611100196838379,
            -1.982300043106079,
            2.2625999450683594
          ]
        },
        {
          "atom_index": 3061,
          "name": "C",
          "element": "C",
          "coord": [
            4.5767998695373535,
            -2.0903000831604004,
            2.364799976348877
          ]
        },
        {
          "atom_index": 3062,
          "name": "O",
          "element": "O",
          "coord": [
            4.465099811553955,
            -2.0954999923706055,
            2.4159998893737793
          ]
        },
        {
          "atom_index": 3063,
          "name": "CB",
          "element": "C",
          "coord": [
            4.714099884033203,
            -1.885699987411499,
            2.323899984359741
          ]
        },
        {
          "atom_index": 3064,
          "name": "CG1",
          "element": "C",
          "coord": [
            4.752600193023682,
            -1.7783000469207764,
            2.223299980163574
          ]
        },
        {
          "atom_index": 3065,
          "name": "CG2",
          "element": "C",
          "coord": [
            4.658999919891357,
            -1.823099970817566,
            2.4511001110076904
          ]
        }
      ]
    },
    {
      "id": "H:193",
      "chain": "H",
      "resseq": 193,
      "icode": "",
      "resname": "PRO",
      "hetflag": " ",
      "sasa": 0.8711674809455872,
      "atoms": [
        {
          "atom_index": 3066,
          "name": "N",
          "element": "N",
          "coord": [
            4.673999786376953,
            -2.1761999130249023,
            2.3938000202178955
          ]
        },
        {
          "atom_index": 3067,
          "name": "CA",
          "element": "C",
          "coord": [
            4.658899784088135,
            -2.276400089263916,
            2.5
          ]
        },
        {
          "atom_index": 3068,
          "name": "C",
          "element": "C",
          "coord": [
            4.638400077819824,
            -2.2116000652313232,
            2.636399984359741
          ]
        },
        {
          "atom_index": 3069,
          "name": "O",
          "element": "O",
          "coord": [
            4.717299938201904,
            -2.1261000633239746,
            2.6763999462127686
          ]
        },
        {
          "atom_index": 3070,
          "name": "CB",
          "element": "C",
          "coord": [
            4.792600154876709,
            -2.3505001068115234,
            2.4964001178741455
          ]
        },
        {
          "atom_index": 3071,
          "name": "CG",
          "element": "C",
          "coord": [
            4.839099884033203,
            -2.336699962615967,
            2.3559000492095947
          ]
        },
        {
          "atom_index": 3072,
          "name": "CD",
          "element": "C",
          "coord": [
            4.793099880218506,
            -2.2011001110076904,
            2.3106000423431396
          ]
        }
      ]
    },
    {
      "id": "H:194",
      "chain": "H",
      "resseq": 194,
      "icode": "",
      "resname": "SER",
      "hetflag": " ",
      "sasa": 0.0,
      "atoms": [
        {
          "atom_index": 3073,
          "name": "N",
          "element": "N",
          "coord": [
            4.533199787139893,
            -2.2523999214172363,
            2.7065999507904053
          ]
        },
        {
          "atom_index": 3074,
          "name": "CA",
          "element": "C",
          "coord": [
            4.506899833679199,
            -2.202699899673462,
            2.841099977493286
          ]
        },
        {
          "atom_index": 3075,
          "name": "C",
          "element": "C",
          "coord": [
            4.6269001960754395,
            -2.224900007247925,
            2.932499885559082
          ]
        },
        {
          "atom_index": 3076,
          "name": "O",
          "element": "O",
          "coord": [
            4.65369987487793,
            -2.1445999145507812,
            3.021899938583374
          ]
        },
        {
          "atom_index": 3077,
          "name": "CB",
          "element": "C",
          "coord": [
            4.382800102233887,
            -2.2702999114990234,
            2.899899959564209
          ]
        },
        {
          "atom_index": 3078,
          "name": "OG",
          "element": "O",
          "coord": [
            4.264100074768066,
            -2.2137999534606934,
            2.8469998836517334
          ]
        }
      ]
    },
    {
      "id": "H:195",
      "chain": "H",
      "resseq": 195,
      "icode": "",
      "resname": "SER",
      "hetflag": " ",
      "sasa": 3.972228527069092,
      "atoms": [
        {
          "atom_index": 3079,
          "name": "N",
          "element": "N",
          "coord": [
            4.698699951171875,
            -2.334399938583374,
            2.909600019454956
          ]
        },
        {
          "atom_index": 3080,
          "name": "CA",
          "element": "C",
          "coord": [
            4.812300205230713,
            -2.370500087738037,
            2.9935998916625977
          ]
        },
        {
          "atom_index": 3081,
          "name": "C",
          "element": "C",
          "coord": [
            4.920599937438965,
            -2.263200044631958,
            2.989000082015991
          ]
        },
        {
          "atom_index": 3082,
          "name": "O",
          "element": "O",
          "coord": [
            5.0046000480651855,
            -2.2546000480651855,
            3.0785999298095703
          ]
        },
        {
          "atom_index": 3083,
          "name": "CB",
          "element": "C",
          "coord": [
            4.870100021362305,
            -2.505500078201294,
            2.9504001140594482
          ]
        },
        {
          "atom_index": 3084,
          "name": "OG",
          "element": "O",
          "coord": [
            4.882500171661377,
            -2.5127999782562256,
            2.809499979019165
          ]
        }
      ]
    },
    {
      "id": "H:196",
      "chain": "H",
      "resseq": 196,
      "icode": "",
      "resname": "SER",
      "hetflag": " ",
      "sasa": 0.0,
      "atoms": [
        {
          "atom_index": 3085,
          "name": "N",
          "element": "N",
          "coord": [
            4.918000221252441,
            -2.18149995803833,
            2.884200096130371
          ]
        },
        {
          "atom_index": 3086,
          "name": "CA",
          "element": "C",
          "coord": [
            5.030700206756592,
            -2.0950000286102295,
            2.851599931716919
          ]
        },
        {
          "atom_index": 3087,
          "name": "C",
          "element": "C",
          "coord": [
            5.023399829864502,
            -1.9636000394821167,
            2.9286000728607178
          ]
        },
        {
          "atom_index": 3088,
          "name": "O",
          "element": "O",
          "coord": [
            5.122000217437744,
            -1.8904000520706177,
            2.937999963760376
          ]
        },
        {
          "atom_index": 3089,
          "name": "CB",
          "element": "C",
          "coord": [
            5.035600185394287,
            -2.0676000118255615,
            2.701200008392334
          ]
        },
        {
          "atom_index": 3090,
          "name": "OG",
          "element": "O",
          "coord": [
            4.932400226593018,
            -1.9788999557495117,
            2.662100076675415
          ]
        }
      ]
    },
    {
      "id": "H:197",
      "chain": "H",
      "resseq": 197,
      "icode": "",
      "resname": "LEU",
      "hetflag": " ",
      "sasa": 0.0,
      "atoms": [
        {
          "atom_index": 3091,
          "name": "N",
          "element": "N",
          "coord": [
            4.906000137329102,
            -1.9342000484466553,
            2.9835000038146973
          ]
        },
        {
          "atom_index": 3092,
          "name": "CA",
          "element": "C",
          "coord": [
            4.875,
            -1.7998000383377075,
            3.0308001041412354
          ]
        },
        {
          "atom_index": 3093,
          "name": "C",
          "element": "C",
          "coord": [
            4.959099769592285,
            -1.7634999752044678,
            3.1526999473571777
          ]
        },
        {
          "atom_index": 3094,
          "name": "O",
          "element": "O",
          "coord": [
            4.977799892425537,
            -1.645799994468689,
            3.1835999488830566
          ]
        },
        {
          "atom_index": 3095,
          "name": "CB",
          "element": "C",
          "coord": [
            4.72599983215332,
            -1.7877999544143677,
            3.064199924468994
          ]
        },
        {
          "atom_index": 3096,
          "name": "CG",
          "element": "C",
          "coord": [
            4.629199981689453,
            -1.7963000535964966,
            2.9460999965667725
          ]
        },
        {
          "atom_index": 3097,
          "name": "CD1",
          "element": "C",
          "coord": [
            4.485000133514404,
            -1.7943999767303467,
            2.9946000576019287
          ]
        },
        {
          "atom_index": 3098,
          "name": "CD2",
          "element": "C",
          "coord": [
            4.6545000076293945,
            -1.6832000017166138,
            2.847599983215332
          ]
        }
      ]
    },
    {
      "id": "H:198",
      "chain": "H",
      "resseq": 198,
      "icode": "",
      "resname": "GLY",
      "hetflag": " ",
      "sasa": 2.6595420837402344,
      "atoms": [
        {
          "atom_index": 3099,
          "name": "N",
          "element": "N",
          "coord": [
            5.009799957275391,
            -1.8653000593185425,
            3.2214999198913574
          ]
        },
        {
          "atom_index": 3100,
          "name": "CA",
          "element": "C",
          "coord": [
            5.096099853515625,
            -1.8444000482559204,
            3.336199998855591
          ]
        },
        {
          "atom_index": 3101,
          "name": "C",
          "element": "C",
          "coord": [
            5.237500190734863,
            -1.8068000078201294,
            3.296299934387207
          ]
        },
        {
          "atom_index": 3102,
          "name": "O",
          "element": "O",
          "coord": [
            5.3078999519348145,
            -1.7384999990463257,
            3.370699882507324
          ]
        }
      ]
    },
    {
      "id": "H:199",
      "chain": "H",
      "resseq": 199,
      "icode": "",
      "resname": "THR",
      "hetflag": " ",
      "sasa": 6.0313334465026855,
      "atoms": [
        {
          "atom_index": 3103,
          "name": "N",
          "element": "N",
          "coord": [
            5.279200077056885,
            -1.8517999649047852,
            3.1784000396728516
          ]
        },
        {
          "atom_index": 3104,
          "name": "CA",
          "element": "C",
          "coord": [
            5.42080020904541,
            -1.868499994277954,
            3.148400068283081
          ]
        },
        {
          "atom_index": 3105,
          "name": "C",
          "element": "C",
          "coord": [
            5.461599826812744,
            -1.785599946975708,
            3.0271999835968018
          ]
        },
        {
          "atom_index": 3106,
          "name": "O",
          "element": "O",
          "coord": [
            5.573599815368652,
            -1.7348999977111816,
            3.0202999114990234
          ]
        },
        {
          "atom_index": 3107,
          "name": "CB",
          "element": "C",
          "coord": [
            5.455999851226807,
            -2.016200065612793,
            3.1226999759674072
          ]
        },
        {
          "atom_index": 3108,
          "name": "OG1",
          "element": "O",
          "coord": [
            5.4028000831604,
            -2.0569000244140625,
            2.9960999488830566
          ]
        },
        {
          "atom_index": 3109,
          "name": "CG2",
          "element": "C",
          "coord": [
            5.398499965667725,
            -2.104599952697754,
            3.232300043106079
          ]
        }
      ]
    },
    {
      "id": "H:200",
      "chain": "H",
      "resseq": 200,
      "icode": "",
      "resname": "GLN",
      "hetflag": " ",
      "sasa": 1.3293787240982056,
      "atoms": [
        {
          "atom_index": 3110,
          "name": "N",
          "element": "N",
          "coord": [
            5.370100021362305,
            -1.7721999883651733,
            2.93179988861084
          ]
        },
        {
          "atom_index": 3111,
          "name": "CA",
          "element": "C",
          "coord": [
            5.400700092315674,
            -1.7075999975204468,
            2.8046998977661133
          ]
        },
        {
          "atom_index": 3112,
          "name": "C",
          "element": "C",
          "coord": [
            5.350599765777588,
            -1.5635000467300415,
            2.8025999069213867
          ]
        },
        {
          "atom_index": 3113,
          "name": "O",
          "element": "O",
          "coord": [
            5.236400127410889,
            -1.5358999967575073,
            2.8394999504089355
          ]
        },
        {
          "atom_index": 3114,
          "name": "CB",
          "element": "C",
          "coord": [
            5.339799880981445,
            -1.7862000465393066,
            2.688499927520752
          ]
        },
        {
          "atom_index": 3115,
          "name": "CG",
          "element": "C",
          "coord": [
            5.348899841308594,
            -1.715499997138977,
            2.5541999340057373
          ]
        },
        {
          "atom_index": 3116,
          "name": "CD",
          "element": "C",
          "coord": [
            5.490600109100342,
            -1.7102999687194824,
            2.500699996948242
          ]
        },
        {
          "atom_index": 3117,
          "name": "OE1",
          "element": "O",
          "coord": [
            5.54010009765625,
            -1.6039999723434448,
            2.4630000591278076
          ]
        },
        {
          "atom_index": 3118,
          "name": "NE2",
          "element": "N",
          "coord": [
            5.556700229644775,
            -1.8253999948501587,
            2.4969000816345215
          ]
        }
      ]
    },
    {
      "id": "H:201",
      "chain": "H",
      "resseq": 201,
      "icode": "",
      "resname": "THR",
      "hetflag": " ",
      "sasa": 0.9143658876419067,
      "atoms": [
        {
          "atom_index": 3119,
          "name": "N",
          "element": "N",
          "coord": [
            5.436699867248535,
            -1.472000002861023,
            2.7590999603271484
          ]
        },
        {
          "atom_index": 3120,
          "name": "CA",
          "element": "C",
          "coord": [
            5.401000022888184,
            -1.330899953842163,
            2.7511000633239746
          ]
        },
        {
          "atom_index": 3121,
          "name": "C",
          "element": "C",
          "coord": [
            5.333899974822998,
            -1.2984999418258667,
            2.618000030517578
          ]
        },
        {
          "atom_index": 3122,
          "name": "O",
          "element": "O",
          "coord": [
            5.37470006942749,
            -1.3481999635696411,
            2.5130999088287354
          ]
        },
        {
          "atom_index": 3123,
          "name": "CB",
          "element": "C",
          "coord": [
            5.5243000984191895,
            -1.240399956703186,
            2.768699884414673
          ]
        },
        {
          "atom_index": 3124,
          "name": "OG1",
          "element": "O",
          "coord": [
            5.571800231933594,
            -1.249500036239624,
            2.9035000801086426
          ]
        },
        {
          "atom_index": 3125,
          "name": "CG2",
          "element": "C",
          "coord": [
            5.489200115203857,
            -1.0957000255584717,
            2.737499952316284
          ]
        }
      ]
    },
    {
      "id": "H:202",
      "chain": "H",
      "resseq": 202,
      "icode": "",
      "resname": "TYR",
      "hetflag": " ",
      "sasa": 0.0,
      "atoms": [
        {
          "atom_index": 3126,
          "name": "N",
          "element": "N",
          "coord": [
            5.2307000160217285,
            -1.214900016784668,
            2.623199939727783
          ]
        },
        {
          "atom_index": 3127,
          "name": "CA",
          "element": "C",
          "coord": [
            5.15910005569458,
            -1.1734999418258667,
            2.5023000240325928
          ]
        },
        {
          "atom_index": 3128,
          "name": "C",
          "element": "C",
          "coord": [
            5.154200077056885,
            -1.0220999717712402,
            2.489300012588501
          ]
        },
        {
          "atom_index": 3129,
          "name": "O",
          "element": "O",
          "coord": [
            5.100599765777588,
            -0.9526000022888184,
            2.5762999057769775
          ]
        },
        {
          "atom_index": 3130,
          "name": "CB",
          "element": "C",
          "coord": [
            5.0177998542785645,
            -1.232800006866455,
            2.499300003051758
          ]
        },
        {
          "atom_index": 3131,
          "name": "CG",
          "element": "C",
          "coord": [
            5.017899990081787,
            -1.3833999633789062,
            2.4928998947143555
          ]
        },
        {
          "atom_index": 3132,
          "name": "CD1",
          "element": "C",
          "coord": [
            4.9969000816345215,
            -1.4600000381469727,
            2.607599973678589
          ]
        },
        {
          "atom_index": 3133,
          "name": "CD2",
          "element": "C",
          "coord": [
            5.042099952697754,
            -1.4494999647140503,
            2.3729000091552734
          ]
        },
        {
          "atom_index": 3134,
          "name": "CE1",
          "element": "C",
          "coord": [
            4.9980998039245605,
            -1.5987000465393066,
            2.602400064468384
          ]
        },
        {
          "atom_index": 3135,
          "name": "CE2",
          "element": "C",
          "coord": [
            5.044099807739258,
            -1.5880000591278076,
            2.366499900817871
          ]
        },
        {
          "atom_index": 3136,
          "name": "CZ",
          "element": "C",
          "coord": [
            5.021299839019775,
            -1.6619999408721924,
            2.4811999797821045
          ]
        },
        {
          "atom_index": 3137,
          "name": "OH",
          "element": "O",
          "coord": [
            5.023099899291992,
            -1.7991000413894653,
            2.47379994392395
          ]
        }
      ]
    },
    {
      "id": "H:203",
      "chain": "H",
      "resseq": 203,
      "icode": "",
      "resname": "ILE",
      "hetflag": " ",
      "sasa": 0.5162473917007446,
      "atoms": [
        {
          "atom_index": 3138,
          "name": "N",
          "element": "N",
          "coord": [
            5.211299896240234,
            -0.972000002861023,
            2.380199909210205
          ]
        },
        {
          "atom_index": 3139,
          "name": "CA",
          "element": "C",
          "coord": [
            5.219299793243408,
            -0.8284000158309937,
            2.3550000190734863
          ]
        },
        {
          "atom_index": 3140,
          "name": "C",
          "element": "C",
          "coord": [
            5.169099807739258,
            -0.7997999787330627,
            2.213599920272827
          ]
        },
        {
          "atom_index": 3141,
          "name": "O",
          "element": "O",
          "coord": [
            5.210999965667725,
            -0.8655999898910522,
            2.118000030517578
          ]
        },
        {
          "atom_index": 3142,
          "name": "CB",
          "element": "C",
          "coord": [
            5.364799976348877,
            -0.7746000289916992,
            2.370500087738037
          ]
        },
        {
          "atom_index": 3143,
          "name": "CG1",
          "element": "C",
          "coord": [
            5.420100212097168,
            -0.8039000034332275,
            2.510999917984009
          ]
        },
        {
          "atom_index": 3144,
          "name": "CG2",
          "element": "C",
          "coord": [
            5.370299816131592,
            -0.6247000098228455,
            2.34089994430542
          ]
        },
        {
          "atom_index": 3145,
          "name": "CD1",
          "element": "C",
          "coord": [
            5.570700168609619,
            -0.7759000062942505,
            2.52810001373291
          ]
        }
      ]
    },
    {
      "id": "H:204",
      "chain": "H",
      "resseq": 204,
      "icode": "",
      "resname": "CYS",
      "hetflag": " ",
      "sasa": 0.0,
      "atoms": [
        {
          "atom_index": 3146,
          "name": "N",
          "element": "N",
          "coord": [
            5.078999996185303,
            -0.7027000188827515,
            2.2004001140594482
          ]
        },
        {
          "atom_index": 3147,
          "name": "CA",
          "element": "C",
          "coord": [
            5.037399768829346,
            -0.659600019454956,
            2.0671000480651855
          ]
        },
        {
          "atom_index": 3148,
          "name": "C",
          "element": "C",
          "coord": [
            5.117599964141846,
            -0.5370000004768372,
            2.025700092315674
          ]
        },
        {
          "atom_index": 3149,
          "name": "O",
          "element": "O",
          "coord": [
            5.140699863433838,
            -0.44670000672340393,
            2.106100082397461
          ]
        },
        {
          "atom_index": 3150,
          "name": "CB",
          "element": "C",
          "coord": [
            4.88640022277832,
            -0.6335999965667725,
            2.059499979019165
          ]
        },
        {
          "atom_index": 3151,
          "name": "SG",
          "element": "S",
          "coord": [
            4.8256001472473145,
            -0.49300000071525574,
            2.153899908065796
          ]
        }
      ]
    },
    {
      "id": "H:205",
      "chain": "H",
      "resseq": 205,
      "icode": "",
      "resname": "ASN",
      "hetflag": " ",
      "sasa": 0.0,
      "atoms": [
        {
          "atom_index": 3152,
          "name": "N",
          "element": "N",
          "coord": [
            5.160900115966797,
            -0.5360999703407288,
            1.9000999927520752
          ]
        },
        {
          "atom_index": 3153,
          "name": "CA",
          "element": "C",
          "coord": [
            5.242400169372559,
            -0.4277999997138977,
            1.8464000225067139
          ]
        },
        {
          "atom_index": 3154,
          "name": "C",
          "element": "C",
          "coord": [
            5.160799980163574,
            -0.3522000014781952,
            1.743399977684021
          ]
        },
        {
          "atom_index": 3155,
          "name": "O",
          "element": "O",
          "coord": [
            5.129899978637695,
            -0.4052000045776367,
            1.6363999843597412
          ]
        },
        {
          "atom_index": 3156,
          "name": "CB",
          "element": "C",
          "coord": [
            5.370699882507324,
            -0.482699990272522,
            1.783400058746338
          ]
        },
        {
          "atom_index": 3157,
          "name": "CG",
          "element": "C",
          "coord": [
            5.429500102996826,
            -0.5975000262260437,
            1.8622000217437744
          ]
        },
        {
          "atom_index": 3158,
          "name": "OD1",
          "element": "O",
          "coord": [
            5.480100154876709,
            -0.5792999863624573,
            1.973099946975708
          ]
        },
        {
          "atom_index": 3159,
          "name": "ND2",
          "element": "N",
          "coord": [
            5.421599864959717,
            -0.7170000076293945,
            1.805899977684021
          ]
        }
      ]
    },
    {
      "id": "H:206",
      "chain": "H",
      "resseq": 206,
      "icode": "",
      "resname": "VAL",
      "hetflag": " ",
      "sasa": 0.0,
      "atoms": [
        {
          "atom_index": 3160,
          "name": "N",
          "element": "N",
          "coord": [
            5.124499797821045,
            -0.22920000553131104,
            1.7789000272750854
          ]
        },
        {
          "atom_index": 3161,
          "name": "CA",
          "element": "C",
          "coord": [
            5.032800197601318,
            -0.1469999998807907,
            1.7001999616622925
          ]
        },
        {
          "atom_index": 3162,
          "name": "C",
          "element": "C",
          "coord": [
            5.107100009918213,
            -0.029600000008940697,
            1.6353000402450562
          ]
        },
        {
          "atom_index": 3163,
          "name": "O",
          "element": "O",
          "coord": [
            5.178999900817871,
            0.04410000145435333,
            1.7030999660491943
          ]
        },
        {
          "atom_index": 3164,
          "name": "CB",
          "element": "C",
          "coord": [
            4.916500091552734,
            -0.093299999833107,
            1.7891000509262085
          ]
        },
        {
          "atom_index": 3165,
          "name": "CG1",
          "element": "C",
          "coord": [
            4.822199821472168,
            -0.004699999932199717,
            1.7081999778747559
          ]
        },
        {
          "atom_index": 3166,
          "name": "CG2",
          "element": "C",
          "coord": [
            4.840000152587891,
            -0.20980000495910645,
            1.854200005531311
          ]
        }
      ]
    },
    {
      "id": "H:207",
      "chain": "H",
      "resseq": 207,
      "icode": "",
      "resname": "ASN",
      "hetflag": " ",
      "sasa": 0.0,
      "atoms": [
        {
          "atom_index": 3167,
          "name": "N",
          "element": "N",
          "coord": [
            5.090000152587891,
            -0.014100000262260437,
            1.5044000148773193
          ]
        },
        {
          "atom_index": 3168,
          "name": "CA",
          "element": "C",
          "coord": [
            5.146599769592285,
            0.09830000251531601,
            1.4312000274658203
          ]
        },
        {
          "atom_index": 3169,
          "name": "C",
          "element": "C",
          "coord": [
            5.036799907684326,
            0.17599999904632568,
            1.3589999675750732
          ]
        },
        {
          "atom_index": 3170,
          "name": "O",
          "element": "O",
          "coord": [
            4.950799942016602,
            0.11729999631643295,
            1.2935999631881714
          ]
        },
        {
          "atom_index": 3171,
          "name": "CB",
          "element": "C",
          "coord": [
            5.251999855041504,
            0.04960000142455101,
            1.330899953842163
          ]
        },
        {
          "atom_index": 3172,
          "name": "CG",
          "element": "C",
          "coord": [
            5.350900173187256,
            0.1581999957561493,
            1.2914999723434448
          ]
        },
        {
          "atom_index": 3173,
          "name": "OD1",
          "element": "O",
          "coord": [
            5.316500186920166,
            0.27639999985694885,
            1.281599998474121
          ]
        },
        {
          "atom_index": 3174,
          "name": "ND2",
          "element": "N",
          "coord": [
            5.468999862670898,
            0.12439999729394913,
            1.3813999891281128
          ]
        }
      ]
    },
    {
      "id": "H:208",
      "chain": "H",
      "resseq": 208,
      "icode": "",
      "resname": "HIS",
      "hetflag": " ",
      "sasa": 0.0,
      "atoms": [
        {
          "atom_index": 3175,
          "name": "N",
          "element": "N",
          "coord": [
            5.04040002822876,
            0.30809998512268066,
            1.3732999563217163
          ]
        },
        {
          "atom_index": 3176,
          "name": "CA",
          "element": "C",
          "coord": [
            4.952600002288818,
            0.3982999920845032,
            1.3001999855041504
          ]
        },
        {
          "atom_index": 3177,
          "name": "C",
          "element": "C",
          "coord": [
            5.040800094604492,
            0.503600001335144,
            1.2319999933242798
          ]
        },
        {
          "atom_index": 3178,
          "name": "O",
          "element": "O",
          "coord": [
            5.072400093078613,
            0.6075999736785889,
            1.2898999452590942
          ]
        },
        {
          "atom_index": 3179,
          "name": "CB",
          "element": "C",
          "coord": [
            4.849400043487549,
            0.4607999920845032,
            1.3952000141143799
          ]
        },
        {
          "atom_index": 3180,
          "name": "CG",
          "element": "C",
          "coord": [
            4.750899791717529,
            0.5522000193595886,
            1.3281999826431274
          ]
        },
        {
          "atom_index": 3181,
          "name": "ND1",
          "element": "N",
          "coord": [
            4.738800048828125,
            0.6855000257492065,
            1.3614000082015991
          ]
        },
        {
          "atom_index": 3182,
          "name": "CD2",
          "element": "C",
          "coord": [
            4.659999847412109,
            0.529699981212616,
            1.2302000522613525
          ]
        },
        {
          "atom_index": 3183,
          "name": "CE1",
          "element": "C",
          "coord": [
            4.644999980926514,
            0.7411999702453613,
            1.2869999408721924
          ]
        },
        {
          "atom_index": 3184,
          "name": "NE2",
          "element": "N",
          "coord": [
            4.5954999923706055,
            0.6488999724388123,
            1.2065000534057617
          ]
        }
      ]
    },
    {
      "id": "H:209",
      "chain": "H",
      "resseq": 209,
      "icode": "",
      "resname": "LYS",
      "hetflag": " ",
      "sasa": 1.9710063934326172,
      "atoms": [
        {
          "atom_index": 3185,
          "name": "N",
          "element": "N",
          "coord": [
            5.081900119781494,
            0.4733000099658966,
            1.1090999841690063
          ]
        },
        {
          "atom_index": 3186,
          "name": "CA",
          "element": "C",
          "coord": [
            5.176599979400635,
            0.5569999814033508,
            1.0343999862670898
          ]
        },
        {
          "atom_index": 3187,
          "name": "C",
          "element": "C",
          "coord": [
            5.1290998458862305,
            0.7009000182151794,
            1.0074000358581543
          ]
        },
        {
          "atom_index": 3188,
          "name": "O",
          "element": "O",
          "coord": [
            5.210000038146973,
            0.7936000227928162,
            1.0164999961853027
          ]
        },
        {
          "atom_index": 3189,
          "name": "CB",
          "element": "C",
          "coord": [
            5.219900131225586,
            0.48890000581741333,
            0.9036999940872192
          ]
        },
        {
          "atom_index": 3190,
          "name": "CG",
          "element": "C",
          "coord": [
            5.312900066375732,
            0.36899998784065247,
            0.923799991607666
          ]
        },
        {
          "atom_index": 3191,
          "name": "CD",
          "element": "C",
          "coord": [
            5.323599815368652,
            0.2612000107765198,
            0.8628000020980835
          ]
        },
        {
          "atom_index": 3192,
          "name": "CE",
          "element": "C",
          "coord": [
            5.389999866485596,
            0.2872999906539917,
            0.72079998254776
          ]
        },
        {
          "atom_index": 3193,
          "name": "NZ",
          "element": "N",
          "coord": [
            5.4197998046875,
            0.1379999965429306,
            0.692799985408783
          ]
        }
      ]
    },
    {
      "id": "H:210",
      "chain": "H",
      "resseq": 210,
      "icode": "",
      "resname": "PRO",
      "hetflag": " ",
      "sasa": 0.0,
      "atoms": [
        {
          "atom_index": 3194,
          "name": "N",
          "element": "N",
          "coord": [
            4.999199867248535,
            0.7206000089645386,
            0.9740999937057495
          ]
        },
        {
          "atom_index": 3195,
          "name": "CA",
          "element": "C",
          "coord": [
            4.95359992980957,
            0.8579999804496765,
            0.9472000002861023
          ]
        },
        {
          "atom_index": 3196,
          "name": "C",
          "element": "C",
          "coord": [
            4.976799964904785,
            0.957099974155426,
            1.0614999532699585
          ]
        },
        {
          "atom_index": 3197,
          "name": "O",
          "element": "O",
          "coord": [
            4.987500190734863,
            1.0771000385284424,
            1.0364999771118164
          ]
        },
        {
          "atom_index": 3198,
          "name": "CB",
          "element": "C",
          "coord": [
            4.803800106048584,
            0.8409000039100647,
            0.9228000044822693
          ]
        },
        {
          "atom_index": 3199,
          "name": "CG",
          "element": "C",
          "coord": [
            4.789100170135498,
            0.7009999752044678,
            0.8755999803543091
          ]
        },
        {
          "atom_index": 3200,
          "name": "CD",
          "element": "C",
          "coord": [
            4.889500141143799,
            0.6236000061035156,
            0.9556000232696533
          ]
        }
      ]
    },
    {
      "id": "H:211",
      "chain": "H",
      "resseq": 211,
      "icode": "",
      "resname": "SER",
      "hetflag": " ",
      "sasa": 0.472947895526886,
      "atoms": [
        {
          "atom_index": 3201,
          "name": "N",
          "element": "N",
          "coord": [
            4.982999801635742,
            0.9079999923706055,
            1.1850999593734741
          ]
        },
        {
          "atom_index": 3202,
          "name": "CA",
          "element": "C",
          "coord": [
            5.011600017547607,
            0.9926999807357788,
            1.3006000518798828
          ]
        },
        {
          "atom_index": 3203,
          "name": "C",
          "element": "C",
          "coord": [
            5.1504998207092285,
            0.965499997138977,
            1.3579000234603882
          ]
        },
        {
          "atom_index": 3204,
          "name": "O",
          "element": "O",
          "coord": [
            5.188399791717529,
            1.0246000289916992,
            1.4598000049591064
          ]
        },
        {
          "atom_index": 3205,
          "name": "CB",
          "element": "C",
          "coord": [
            4.906700134277344,
            0.9717000126838684,
            1.4101999998092651
          ]
        },
        {
          "atom_index": 3206,
          "name": "OG",
          "element": "O",
          "coord": [
            4.9222002029418945,
            0.8446999788284302,
            1.47160005569458
          ]
        }
      ]
    },
    {
      "id": "H:212",
      "chain": "H",
      "resseq": 212,
      "icode": "",
      "resname": "ASN",
      "hetflag": " ",
      "sasa": 6.211165428161621,
      "atoms": [
        {
          "atom_index": 3207,
          "name": "N",
          "element": "N",
          "coord": [
            5.225200176239014,
            0.8762000203132629,
            1.2926000356674194
          ]
        },
        {
          "atom_index": 3208,
          "name": "CA",
          "element": "C",
          "coord": [
            5.352700233459473,
            0.8266000151634216,
            1.3452999591827393
          ]
        },
        {
          "atom_index": 3209,
          "name": "C",
          "element": "C",
          "coord": [
            5.341800212860107,
            0.7781000137329102,
            1.4907000064849854
          ]
        },
        {
          "atom_index": 3210,
          "name": "O",
          "element": "O",
          "coord": [
            5.426400184631348,
            0.8101000189781189,
            1.5743999481201172
          ]
        },
        {
          "atom_index": 3211,
          "name": "CB",
          "element": "C",
          "coord": [
            5.463399887084961,
            0.932200014591217,
            1.3313000202178955
          ]
        },
        {
          "atom_index": 3212,
          "name": "CG",
          "element": "C",
          "coord": [
            5.501100063323975,
            0.9264000058174133,
            1.1678999662399292
          ]
        },
        {
          "atom_index": 3213,
          "name": "OD1",
          "element": "O",
          "coord": [
            5.512400150299072,
            0.8198000192642212,
            1.0420000553131104
          ]
        },
        {
          "atom_index": 3214,
          "name": "ND2",
          "element": "N",
          "coord": [
            5.480400085449219,
            1.0521999597549438,
            1.131100058555603
          ]
        }
      ]
    },
    {
      "id": "H:213",
      "chain": "H",
      "resseq": 213,
      "icode": "",
      "resname": "THR",
      "hetflag": " ",
      "sasa": 0.0,
      "atoms": [
        {
          "atom_index": 3215,
          "name": "N",
          "element": "N",
          "coord": [
            5.236100196838379,
            0.7020999789237976,
            1.5196000337600708
          ]
        },
        {
          "atom_index": 3216,
          "name": "CA",
          "element": "C",
          "coord": [
            5.213900089263916,
            0.6456999778747559,
            1.6527999639511108
          ]
        },
        {
          "atom_index": 3217,
          "name": "C",
          "element": "C",
          "coord": [
            5.25029993057251,
            0.4975000023841858,
            1.6526000499725342
          ]
        },
        {
          "atom_index": 3218,
          "name": "O",
          "element": "O",
          "coord": [
            5.210599899291992,
            0.42340001463890076,
            1.562999963760376
          ]
        },
        {
          "atom_index": 3219,
          "name": "CB",
          "element": "C",
          "coord": [
            5.065800189971924,
            0.663100004196167,
            1.6993000507354736
          ]
        },
        {
          "atom_index": 3220,
          "name": "OG1",
          "element": "O",
          "coord": [
            5.030200004577637,
            0.801800012588501,
            1.6970000267028809
          ]
        },
        {
          "atom_index": 3221,
          "name": "CG2",
          "element": "C",
          "coord": [
            5.044099807739258,
            0.6079000234603882,
            1.8401999473571777
          ]
        }
      ]
    },
    {
      "id": "H:214",
      "chain": "H",
      "resseq": 214,
      "icode": "",
      "resname": "LYS",
      "hetflag": " ",
      "sasa": 5.473333835601807,
      "atoms": [
        {
          "atom_index": 3222,
          "name": "N",
          "element": "N",
          "coord": [
            5.326700210571289,
            0.45590001344680786,
            1.7529000043869019
          ]
        },
        {
          "atom_index": 3223,
          "name": "CA",
          "element": "C",
          "coord": [
            5.361199855804443,
            0.31540000438690186,
            1.7726999521255493
          ]
        },
        {
          "atom_index": 3224,
          "name": "C",
          "element": "C",
          "coord": [
            5.334700107574463,
            0.28040000796318054,
            1.9179999828338623
          ]
        },
        {
          "atom_index": 3225,
          "name": "O",
          "element": "O",
          "coord": [
            5.378600120544434,
            0.3517000079154968,
            2.0083999633789062
          ]
        },
        {
          "atom_index": 3226,
          "name": "CB",
          "element": "C",
          "coord": [
            5.507999897003174,
            0.28940001130104065,
            1.7374999523162842
          ]
        },
        {
          "atom_index": 3227,
          "name": "CG",
          "element": "C",
          "coord": [
            5.557600021362305,
            0.26739999651908875,
            1.6138999462127686
          ]
        },
        {
          "atom_index": 3228,
          "name": "CD",
          "element": "C",
          "coord": [
            5.697800159454346,
            0.2101999968290329,
            1.6015000343322754
          ]
        },
        {
          "atom_index": 3229,
          "name": "CE",
          "element": "C",
          "coord": [
            5.771399974822998,
            0.2694999873638153,
            1.4823999404907227
          ]
        },
        {
          "atom_index": 3230,
          "name": "NZ",
          "element": "N",
          "coord": [
            5.9670000076293945,
            0.22550000250339508,
            1.496000051498413
          ]
        }
      ]
    },
    {
      "id": "H:215",
      "chain": "H",
      "resseq": 215,
      "icode": "",
      "resname": "VAL",
      "hetflag": " ",
      "sasa": 0.0,
      "atoms": [
        {
          "atom_index": 3231,
          "name": "N",
          "element": "N",
          "coord": [
            5.262800216674805,
            0.17080000042915344,
            1.9402999877929688
          ]
        },
        {
          "atom_index": 3232,
          "name": "CA",
          "element": "C",
          "coord": [
            5.2281999588012695,
            0.12800000607967377,
            2.0752999782562256
          ]
        },
        {
          "atom_index": 3233,
          "name": "C",
          "element": "C",
          "coord": [
            5.243299961090088,
            -0.02290000021457672,
            2.0910000801086426
          ]
        },
        {
          "atom_index": 3234,
          "name": "O",
          "element": "O",
          "coord": [
            5.188199996948242,
            -0.10029999911785126,
            2.012700080871582
          ]
        },
        {
          "atom_index": 3235,
          "name": "CB",
          "element": "C",
          "coord": [
            5.084099769592285,
            0.16830000281333923,
            2.111799955368042
          ]
        },
        {
          "atom_index": 3236,
          "name": "CG1",
          "element": "C",
          "coord": [
            5.050899982452393,
            0.12380000203847885,
            2.2534000873565674
          ]
        },
        {
          "atom_index": 3237,
          "name": "CG2",
          "element": "C",
          "coord": [
            5.0655999183654785,
            0.31850001215934753,
            2.0968000888824463
          ]
        }
      ]
    },
    {
      "id": "H:216",
      "chain": "H",
      "resseq": 216,
      "icode": "",
      "resname": "ASP",
      "hetflag": " ",
      "sasa": 1.2927241325378418,
      "atoms": [
        {
          "atom_index": 3238,
          "name": "N",
          "element": "N",
          "coord": [
            5.318299770355225,
            -0.06400000303983688,
            2.1926000118255615
          ]
        },
        {
          "atom_index": 3239,
          "name": "CA",
          "element": "C",
          "coord": [
            5.316699981689453,
            -0.20270000398159027,
            2.237799882888794
          ]
        },
        {
          "atom_index": 3240,
          "name": "C",
          "element": "C",
          "coord": [
            5.239699840545654,
            -0.21699999272823334,
            2.3687000274658203
          ]
        },
        {
          "atom_index": 3241,
          "name": "O",
          "element": "O",
          "coord": [
            5.268499851226807,
            -0.14839999377727509,
            2.466599941253662
          ]
        },
        {
          "atom_index": 3242,
          "name": "CB",
          "element": "C",
          "coord": [
            5.459400177001953,
            -0.2551000118255615,
            2.2548000812530518
          ]
        },
        {
          "atom_index": 3243,
          "name": "CG",
          "element": "C",
          "coord": [
            5.543900012969971,
            -0.23549999296665192,
            2.130500078201294
          ]
        },
        {
          "atom_index": 3244,
          "name": "OD1",
          "element": "O",
          "coord": [
            5.499499797821045,
            -0.2766000032424927,
            2.021199941635132
          ]
        },
        {
          "atom_index": 3245,
          "name": "OD2",
          "element": "O",
          "coord": [
            5.654699802398682,
            -0.17919999361038208,
            2.141900062561035
          ]
        }
      ]
    },
    {
      "id": "H:217",
      "chain": "H",
      "resseq": 217,
      "icode": "",
      "resname": "LYS",
      "hetflag": " ",
      "sasa": 0.031651873141527176,
      "atoms": [
        {
          "atom_index": 3246,
          "name": "N",
          "element": "N",
          "coord": [
            5.141600131988525,
            -0.3066999912261963,
            2.3694000244140625
          ]
        },
        {
          "atom_index": 3247,
          "name": "CA",
          "element": "C",
          "coord": [
            5.061600208282471,
            -0.33180001378059387,
            2.488600015640259
          ]
        },
        {
          "atom_index": 3248,
          "name": "C",
          "element": "C",
          "coord": [
            5.073299884796143,
            -0.4772000014781952,
            2.5332999229431152
          ]
        },
        {
          "atom_index": 3249,
          "name": "O",
          "element": "O",
          "coord": [
            5.043700218200684,
            -0.569100022315979,
            2.4570000171661377
          ]
        },
        {
          "atom_index": 3250,
          "name": "CB",
          "element": "C",
          "coord": [
            4.914999961853027,
            -0.2962000072002411,
            2.463399887084961
          ]
        },
        {
          "atom_index": 3251,
          "name": "CG",
          "element": "C",
          "coord": [
            4.836299896240234,
            -0.2639000117778778,
            2.589400053024292
          ]
        },
        {
          "atom_index": 3252,
          "name": "CD",
          "element": "C",
          "coord": [
            4.900700092315674,
            -0.1501999944448471,
            2.667099952697754
          ]
        },
        {
          "atom_index": 3253,
          "name": "CE",
          "element": "C",
          "coord": [
            4.796800136566162,
            -0.06939999759197235,
            2.743000030517578
          ]
        },
        {
          "atom_index": 3254,
          "name": "NZ",
          "element": "N",
          "coord": [
            4.840700149536133,
            0.07129999995231628,
            2.7644999027252197
          ]
        }
      ]
    },
    {
      "id": "H:218",
      "chain": "H",
      "resseq": 218,
      "icode": "",
      "resname": "LYS",
      "hetflag": " ",
      "sasa": 2.52933669090271,
      "atoms": [
        {
          "atom_index": 3255,
          "name": "N",
          "element": "N",
          "coord": [
            5.116499900817871,
            -0.49720001220703125,
            2.657399892807007
          ]
        },
        {
          "atom_index": 3256,
          "name": "CA",
          "element": "C",
          "coord": [
            5.1143999099731445,
            -0.6292999982833862,
            2.7190001010894775
          ]
        },
        {
          "atom_index": 3257,
          "name": "C",
          "element": "C",
          "coord": [
            4.973400115966797,
            -0.6675999760627747,
            2.762399911880493
          ]
        },
        {
          "atom_index": 3258,
          "name": "O",
          "element": "O",
          "coord": [
            4.901899814605713,
            -0.5874000191688538,
            2.8224000930786133
          ]
        },
        {
          "atom_index": 3259,
          "name": "CB",
          "element": "C",
          "coord": [
            5.209400177001953,
            -0.6341999769210815,
            2.8387999534606934
          ]
        },
        {
          "atom_index": 3260,
          "name": "CG",
          "element": "C",
          "coord": [
            5.240699768066406,
            -0.7748000025749207,
            2.887399911880493
          ]
        },
        {
          "atom_index": 3261,
          "name": "CD",
          "element": "C",
          "coord": [
            5.348700046539307,
            -0.7734000086784363,
            2.9944000244140625
          ]
        },
        {
          "atom_index": 3262,
          "name": "CE",
          "element": "C",
          "coord": [
            5.300099849700928,
            -0.8388000130653381,
            3.1226999759674072
          ]
        },
        {
          "atom_index": 3263,
          "name": "NZ",
          "element": "N",
          "coord": [
            5.365900039672852,
            -0.9702000021934509,
            3.1466000080108643
          ]
        }
      ]
    },
    {
      "id": "H:219",
      "chain": "H",
      "resseq": 219,
      "icode": "",
      "resname": "VAL",
      "hetflag": " ",
      "sasa": 0.0,
      "atoms": [
        {
          "atom_index": 3264,
          "name": "N",
          "element": "N",
          "coord": [
            4.933800220489502,
            -0.7907000184059143,
            2.731600046157837
          ]
        },
        {
          "atom_index": 3265,
          "name": "CA",
          "element": "C",
          "coord": [
            4.8003997802734375,
            -0.8389999866485596,
            2.7651000022888184
          ]
        },
        {
          "atom_index": 3266,
          "name": "C",
          "element": "C",
          "coord": [
            4.806099891662598,
            -0.9466000199317932,
            2.872999906539917
          ]
        },
        {
          "atom_index": 3267,
          "name": "O",
          "element": "O",
          "coord": [
            4.865499973297119,
            -1.0526000261306763,
            2.8531999588012695
          ]
        },
        {
          "atom_index": 3268,
          "name": "CB",
          "element": "C",
          "coord": [
            4.728099822998047,
            -0.8955000042915344,
            2.641400098800659
          ]
        },
        {
          "atom_index": 3269,
          "name": "CG1",
          "element": "C",
          "coord": [
            4.586699962615967,
            -0.9383000135421753,
            2.6775999069213867
          ]
        },
        {
          "atom_index": 3270,
          "name": "CG2",
          "element": "C",
          "coord": [
            4.72629976272583,
            -0.7925999760627747,
            2.529400110244751
          ]
        }
      ]
    }
  ],
  "overlaps": {
    "L:1": [
      "H:1",
      "H:10",
      "H:100",
      "H:101",
      "H:102",
      "H:103",
      "H:104",
      "H:105",
      "H:106",
      "H:107",
      "H:108",
      "H:109",
      "H:11",
      "H:110",
      "H:111",
      "H:112",
      "H:113",
      "H:114",
      "H:115",
      "H:116",
      "H:117",
      "H:118",
      "H:119",
      "H:12",
      "H:120",
      "H:121",
      "H:122",
      "H:123",
      "H:124",
      "H:125",
      "H:126",
      "H:127",
      "H:128",
      "H:129",
      "H:13",
      "H:130",
      "H:131",
      "H:132",
      "H:133",
      "H:134",
      "H:135",
      "H:136",
      "H:14",
      "H:142",
      "H:143",
      "H:144",
      "H:145",
      "H:146",
      "H:147",
      "H:148",
      "H:149",
      "H:15",
      "H:150",
      "H:151",
      "H:152",
      "H:153",
      "H:154",
      "H:155",
      "H:156",
      "H:157",
      "H:158",
      "H:159",
      "H:16",
      "H:160",
      "H:161",
      "H:162",
      "H:163",
      "H:164",
      "H:165",
      "H:166",
      "H:167",
      "H:168",
      "H:169",
      "H:17",
      "H:170",
      "H:171",
      "H:172",
      "H:173",
      "H:174",
      "H:175",
      "H:176",
      "H:177",
      "H:178",
      "H:179",
      "H:18",
      "H:180",
      "H:181",
      "H:182",
      "H:183",
      "H:184",
      "H:185",
      "H:186",
      "H:187",
      "H:188",
      "H:189",
      "H:19",
      "H:190",
      "H:191",
      "H:192",
      "H:193",
      "H:194",
      "H:195",
      "H:196",
      "H:197",
      "H:198",
      "H:199",
      "H:2",
      "H:20",
      "H:200",
      "H:201",
      "H:202",
      "H:203",
      "H:204",
      "H:205",
      "H:206",
      "H:207",
      "H:208",
      "H:209",
      "H:21",
      "H:210",
      "H:211",
      "H:212",
      "H:213",
      "H:214",
      "H:215",
      "H:216",
      "H:217",
      "H:218",
      "H:219",
      "H:22",
      "H:23",
      "H:24",
      "H:25",
      "H:26",
      "H:27",
      "H:28",
      "H:29",
      "H:3",
      "H:30",
      "H:31",
      "H:32",
      "H:33",
      "H:34",
      "H:35",
      "H:36",
      "H:37",
      "H:38",
      "H:39",
      "H:4",
      "H:40",
      "H:41",
      "H:42",
      "H:43",
      "H:44",
      "H:45",
      "H:46",
      "H:47",
      "H:48",
      "H:49",
      "H:5",
      "H:50",
      "H:51",
      "H:52",
      "H:53",
      "H:54",
      "H:55",
      "H:56",
      "H:57",
      "H:58",
      "H:59",
      "H:6",
      "H:60",
      "H:61",
      "H:62",
      "H:63",
      "H:64",
      "H:65",
      "H:66",
      "H:67",
      "H:68",
      "H:69",
      "H:7",
      "H:70",
      "H:71",
      "H:72",
      "H:73",
      "H:74",
      "H:75",
      "H:76",
      "H:77",
      "H:78",
      "H:79",
      "H:8",
      "H:80",
      "H:81",
      "H:82",
      "H:83",
      "H:84",
      "H:85",
      "H:86",
      "H:87",
      "H:88",
      "H:89",
      "H:9",
      "H:90",
      "H:91",
      "H:92",
      "H:93",
      "H:94",
      "H:95",
      "H:96",
      "H:97",
      "H:98",
      "H:99",
      "L:10",
      "L:100",
      "L:101",
      "L:102",
      "L:103",
      "L:104",
      "L:105",
      "L:106",
      "L:107",
      "L:108",
      "L:109",
      "L:11",
      "L:110",
      "L:111",
      "L:112",
      "L:113",
      "L:114",
      "L:115",
      "L:116",
      "L:117",
      "L:118",
      "L:119",
      "L:12",
      "L:120",
      "L:121",
      "L:122",
      "L:123",
      "L:124",
      "L:125",
      "L:126",
      "L:127",
      "L:128",
      "L:129",
      "L:13",
      "L:130",
      "L:131",
      "L:132",
      "L:133",
      "L:134",
      "L:135",
      "L:136",
      "L:137",
      "L:138",
      "L:139",
      "L:14",
      "L:140",
      "L:141",
      "L:142",
      "L:143",
      "L:144",
      "L:145",
      "L:146",
      "L:147",
      "L:148",
      "L:149",
      "L:15",
      "L:150",
      "L:151",
      "L:152",
      "L:153",
      "L:154",
      "L:155",
      "L:156",
      "L:157",
      "L:158",
      "L:159",
      "L:16",
      "L:160",
      "L:161",
      "L:162",
      "L:163",
      "L:164",
      "L:165",
      "L:166",
      "L:167",
      "L:168",
      "L:169",
      "L:17",
      "L:170",
      "L:171",
      "L:172",
      "L:173",
      "L:174",
      "L:175",
      "L:176",
      "L:177",
      "L:178",
      "L:179",
      "L:18",
      "L:180",
      "L:181",
      "L:182",
      "L:183",
      "L:184",
      "L:185",
      "L:186",
      "L:187",
      "L:188",
      "L:189",
      "L:19",
      "L:190",
      "L:191",
      "L:192",
      "L:193",
      "L:194",
      "L:195",
      "L:196",
      "L:197",
      "L:198",
      "L:199",
      "L:2",
      "L:20",
      "L:200",
      "L:201",
      "L:202",
      "L:203",
      "L:204",
      "L:205",
      "L:206",
      "L:207",
      "L:208",
      "L:209",
      "L:21",
      "L:210",
      "L:211",
      "L:212",
      "L:213",
      "L:22",
      "L:23",
      "L:24",
      "L:25",
      "L:26",
      "L:27",
      "L:28",
      "L:29",
      "L:3",
      "L:30",
      "L:31",
      "L:32",
      "L:33",
      "L:34",
      "L:35",
      "L:36",
      "L:37",
      "L:38",
      "L:39",
      "L:4",
      "L:40",
      "L:41",
      "L:42",
      "L:43",
      "L:44",
      "L:45",
      "L:46",
      "L:47",
      "L:48",
      "L:49",
      "L:5",
      "L:50",
      "L:51",
      "L:52",
      "L:53",
      "L:54",
      "L:55",
      "L:56",
      "L:57",
      "L:58",
      "L:59",
      "L:6",
      "L:60",
      "L:61",
      "L:62",
      "L:63",
      "L:64",
      "L:65",
      "L:66",
      "L:67",
      "L:68",
      "L:69",
      "L:7",
      "L:70",
      "L:71",
      "L:72",
      "L:73",
      "L:74",
      "L:75",
      "L:76",
      "L:77",
      "L:78",
      "L:79",
      "L:8",
      "L:80",
      "L:81",
      "L:82",
      "L:83",
      "L:84",
      "L:85",
      "L:86",
      "L:87",
      "L:88",
      "L:89",
      "L:9",
      "L:90",
      "L:91",
      "L:92",
      "L:93",
      "L:94",
      "L:95",
      "L:96",
      "L:97",
      "L:98",
      "L:99"
    ],
    "L:2": [
      "H:1",
      "H:10",
      "H:100",
      "H:101",
      "H:102",
      "H:103",
      "H:104",
      "H:105",
      "H:106",
      "H:107",
      "H:108",
      "H:109",
      "H:11",
      "H:110",
      "H:111",
      "H:112",
      "H:113",
      "H:114",
      "H:115",
      "H:116",
      "H:117",
      "H:118",
      "H:119",
      "H:12",
      "H:120",
      "H:121",
      "H:122",
      "H:123",
      "H:124",
      "H:125",
      "H:126",
      "H:127",
      "H:128",
      "H:129",
      "H:13",
      "H:130",
      "H:131",
      "H:132",
      "H:133",
      "H:134",
      "H:135",
      "H:136",
      "H:14",
      "H:142",
      "H:143",
      "H:144",
      "H:145",
      "H:146",
      "H:147",
      "H:148",
      "H:149",
      "H:15",
      "H:150",
      "H:151",
      "H:152",
      "H:153",
      "H:154",
      "H:155",
      "H:156",
      "H:157",
      "H:158",
      "H:159",
      "H:16",
      "H:160",
      "H:161",
      "H:162",
      "H:163",
      "H:164",
      "H:165",
      "H:166",
      "H:167",
      "H:168",
      "H:169",
      "H:17",
      "H:170",
      "H:171",
      "H:172",
      "H:173",
      "H:174",
      "H:175",
      "H:176",
      "H:177",
      "H:178",
      "H:179",
      "H:18",
      "H:180",
      "H:181",
      "H:182",
      "H:183",
      "H:184",
      "H:185",
      "H:186",
      "H:187",
      "H:188",
      "H:189",
      "H:19",
      "H:190",
      "H:191",
      "H:192",
      "H:193",
      "H:194",
      "H:195",
      "H:196",
      "H:197",
      "H:198",
      "H:199",
      "H:2",
      "H:20",
      "H:200",
      "H:201",
      "H:202",
      "H:203",
      "H:204",
      "H:205",
      "H:206",
      "H:207",
      "H:208",
      "H:209",
      "H:21",
      "H:210",
      "H:211",
      "H:212",
      "H:213",
      "H:214",
      "H:215",
      "H:216",
      "H:217",
      "H:218",
      "H:219",
      "H:22",
      "H:23",
      "H:24",
      "H:25",
      "H:26",
      "H:27",
      "H:28",
      "H:29",
      "H:3",
      "H:30",
      "H:31",
      "H:32",
      "H:33",
      "H:34",
      "H:35",
      "H:36",
      "H:37",
      "H:38",
      "H:39",
      "H:4",
      "H:40",
      "H:41",
      "H:42",
      "H:43",
      "H:44",
      "H:45",
      "H:46",
      "H:47",
      "H:48",
      "H:49",
      "H:5",
      "H:50",
      "H:51",
      "H:52",
      "H:53",
      "H:54",
      "H:55",
      "H:56",
      "H:57",
      "H:58",
      "H:59",
      "H:6",
      "H:60",
      "H:61",
      "H:62",
      "H:63",
      "H:64",
      "H:65",
      "H:66",
      "H:67",
      "H:68",
      "H:69",
      "H:7",
      "H:70",
      "H:71",
      "H:72",
      "H:73",
      "H:74",
      "H:75",
      "H:76",
      "H:77",
      "H:78",
      "H:79",
      "H:8",
      "H:80",
      "H:81",
      "H:82",
      "H:83",
      "H:84",
      "H:85",
      "H:86",
      "H:87",
      "H:88",
      "H:89",
      "H:9",
      "H:90",
      "H:91",
      "H:92",
      "H:93",
      "H:94",
      "H:95",
      "H:96",
      "H:97",
      "H:98",
      "H:99",
      "L:1",
      "L:10",
      "L:100",
      "L:101",
      "L:102",
      "L:103",
      "L:104",
      "L:105",
      "L:106",
      "L:107",
      "L:108",
      "L:109",
      "L:11",
      "L:110",
      "L:111",
      "L:112",
      "L:113",
      "L:114",
      "L:115",
      "L:116",
      "L:117",
      "L:118",
      "L:119",
      "L:12",
      "L:120",
      "L:121",
      "L:122",
      "L:123",
      "L:124",
      "L:125",
      "L:126",
      "L:127",
      "L:128",
      "L:129",
      "L:13",
      "L:130",
      "L:131",
      "L:132",
      "L:133",
      "L:134",
      "L:135",
      "L:136",
      "L:137",
      "L:138",
      "L:139",
      "L:14",
      "L:140",
      "L:141",
      "L:142",
      "L:143",
      "L:144",
      "L:145",
      "L:146",
      "L:147",
      "L:148",
      "L:149",
      "L:15",
      "L:150",
      "L:151",
      "L:152",
      "L:153",
      "L:154",
      "L:155",
      "L:156",
      "L:157",
      "L:158",
      "L:159",
      "L:16",
      "L:160",
      "L:161",
      "L:162",
      "L:163",
      "L:164",
      "L:165",
      "L:166",
      "L:167",
      "L:168",
      "L:169",
      "L:17",
      "L:170",
      "L:171",
      "L:172",
      "L:173",
      "L:174",
      "L:175",
      "L:176",
      "L:177",
      "L:178",
      "L:179",
      "L:18",
      "L:180",
      "L:181",
      "L:182",
      "L:183",
      "L:184",
      "L:185",
      "L:186",
      "L:187",
      "L:188",
      "L:189",
      "L:19",
      "L:190",
      "L:191",
      "L:192",
      "L:193",
      "L:194",
      "L:195",
      "L:196",
      "L:197",
      "L:198",
      "L:199",
      "L:20",
      "L:200",
      "L:201",
      "L:202",
      "L:203",
      "L:204",
      "L:205",
      "L:206",
      "L:207",
      "L:208",
      "L:209",
      "L:21",
      "L:210",
      "L:211",
      "L:212",
      "L:213",
      "L:22",
      "L:23",
      "L:24",
      "L:25",
      "L:26",
      "L:27",
      "L:28",
      "L:29",
      "L:3",
      "L:30",
      "L:31",
      "L:32",
      "L:33",
      "L:34",
      "L:35",
      "L:36",
      "L:37",
      "L:38",
      "L:39",
      "L:4",
      "L:40",
      "L:41",
      "L:42",
      "L:43",
      "L:44",
      "L:45",
      "L:46",
      "L:47",
      "L:48",
      "L:49",
      "L:5",
      "L:50",
      "L:51",
      "L:52",
      "L:53",
      "L:54",
      "L:55",
      "L:56",
      "L:57",
      "L:58",
      "L:59",
      "L:6",
      "L:60",
      "L:61",
      "L:62",
      "L:63",
      "L:64",
      "L:65",
      "L:66",
      "L:67",
      "L:68",
      "L:69",
      "L:7",
      "L:70",
      "L:71",
      "L:72",
      "L:73",
      "L:74",
      "L:75",
      "L:76",
      "L:77",
      "L:78",
      "L:79",
      "L:8",
      "L:80",
      "L:81",
      "L:82",
      "L:83",
      "L:84",
      "L:85",
      "L:86",
      "L:87",
      "L:88",
      "L:89",
      "L:9",
      "L:90",
      "L:91",
      "L:92",
      "L:93",
      "L:94",
      "L:95",
      "L:96",
      "L:97",
      "L:98",
      "L:99"
    ],
    "L:3": [
      "H:1",
      "H:10",
      "H:100",
      "H:101",
      "H:102",
      "H:103",
      "H:104",
      "H:105",
      "H:106",
      "H:107",
      "H:108",
      "H:109",
      "H:11",
      "H:110",
      "H:111",
      "H:112",
      "H:113",
      "H:114",
      "H:115",
      "H:116",
      "H:117",
      "H:118",
      "H:119",
      "H:12",
      "H:120",
      "H:121",
      "H:122",
      "H:123",
      "H:124",
      "H:125",
      "H:126",
      "H:127",
      "H:128",
      "H:129",
      "H:13",
      "H:130",
      "H:131",
      "H:132",
      "H:133",
      "H:134",
      "H:135",
      "H:136",
      "H:14",
      "H:142",
      "H:143",
      "H:144",
      "H:145",
      "H:146",
      "H:147",
      "H:148",
      "H:149",
      "H:15",
      "H:150",
      "H:151",
      "H:152",
      "H:153",
      "H:154",
      "H:155",
      "H:156",
      "H:157",
      "H:158",
      "H:159",
      "H:16",
      "H:160",
      "H:161",
      "H:162",
      "H:163",
      "H:164",
      "H:165",
      "H:166",
      "H:167",
      "H:168",
      "H:169",
      "H:17",
      "H:170",
      "H:171",
      "H:172",
      "H:173",
      "H:174",
      "H:175",
      "H:176",
      "H:177",
      "H:178",
      "H:179",
      "H:18",
      "H:180",
      "H:181",
      "H:182",
      "H:183",
      "H:184",
      "H:185",
      "H:186",
      "H:187",
      "H:188",
      "H:189",
      "H:19",
      "H:190",
      "H:191",
      "H:192",
      "H:193",
      "H:194",
      "H:195",
      "H:196",
      "H:197",
      "H:198",
      "H:199",
      "H:2",
      "H:20",
      "H:200",
      "H:201",
      "H:202",
      "H:203",
      "H:204",
      "H:205",
      "H:206",
      "H:207",
      "H:208",
      "H:209",
      "H:21",
      "H:210",
      "H:211",
      "H:212",
      "H:213",
      "H:214",
      "H:215",
      "H:216",
      "H:217",
      "H:218",
      "H:219",
      "H:22",
      "H:23",
      "H:24",
      "H:25",
      "H:26",
      "H:27",
      "H:28",
      "H:29",
      "H:3",
      "H:30",
      "H:31",
      "H:32",
      "H:33",
      "H:34",
      "H:35",
      "H:36",
      "H:37",
      "H:38",
      "H:39",
      "H:4",
      "H:40",
      "H:41",
      "H:42",
      "H:43",
      "H:44",
      "H:45",
      "H:46",
      "H:47",
      "H:48",
      "H:49",
      "H:5",
      "H:50",
      "H:51",
      "H:52",
      "H:53",
      "H:54",
      "H:55",
      "H:56",
      "H:57",
      "H:58",
      "H:59",
      "H:6",
      "H:60",
      "H:61",
      "H:62",
      "H:63",
      "H:64",
      "H:65",
      "H:66",
      "H:67",
      "H:68",
      "H:69",
      "H:7",
      "H:70",
      "H:71",
      "H:72",
      "H:73",
      "H:74",
      "H:75",
      "H:76",
      "H:77",
      "H:78",
      "H:79",
      "H:8",
      "H:80",
      "H:81",
      "H:82",
      "H:83",
      "H:84",
      "H:85",
      "H:86",
      "H:87",
      "H:88",
      "H:89",
      "H:9",
      "H:90",
      "H:91",
      "H:92",
      "H:93",
      "H:94",
      "H:95",
      "H:96",
      "H:97",
      "H:98",
      "H:99",
      "L:1",
      "L:10",
      "L:100",
      "L:101",
      "L:102",
      "L:103",
      "L:104",
      "L:105",
      "L:106",
      "L:107",
      "L:108",
      "L:109",
      "L:11",
      "L:110",
      "L:111",
      "L:112",
      "L:113",
      "L:114",
      "L:115",
      "L:116",
      "L:117",
      "L:118",
      "L:119",
      "L:12",
      "L:120",
      "L:121",
      "L:122",
      "L:123",
      "L:124",
      "L:125",
      "L:126",
      "L:127",
      "L:128",
      "L:129",
      "L:13",
      "L:130",
      "L:131",
      "L:132",
      "L:133",
      "L:134",
      "L:135",
      "L:136",
      "L:137",
      "L:138",
      "L:139",
      "L:14",
      "L:140",
      "L:141",
      "L:142",
      "L:143",
      "L:144",
      "L:145",
      "L:146",
      "L:147",
      "L:148",
      "L:149",
      "L:15",
      "L:150",
      "L:151",
      "L:152",
      "L:153",
      "L:154",
      "L:155",
      "L:156",
      "L:157",
      "L:158",
      "L:159",
      "L:16",
      "L:160",
      "L:161",
      "L:162",
      "L:163",
      "L:164",
      "L:165",
      "L:166",
      "L:167",
      "L:168",
      "L:169",
      "L:17",
      "L:170",
      "L:171",
      "L:172",
      "L:173",
      "L:174",
      "L:175",
      "L:176",
      "L:177",
      "L:178",
      "L:179",
      "L:18",
      "L:180",
      "L:181",
      "L:182",
      "L:183",
      "L:184",
      "L:185",
      "L:186",
      "L:187",
      "L:188",
      "L:189",
      "L:19",
      "L:190",
      "L:191",
      "L:192",
      "L:193",
      "L:194",
      "L:195",
      "L:196",
      "L:197",
      "L:198",
      "L:199",
      "L:2",
      "L:20",
      "L:200",
      "L:201",
      "L:202",
      "L:203",
      "L:204",
      "L:205",
      "L:206",
      "L:207",
      "L:208",
      "L:209",
      "L:21",
      "L:210",
      "L:211",
      "L:212",
      "L:213",
      "L:22",
      "L:23",
      "L:24",
      "L:25",
      "L:26",
      "L:27",
      "L:28",
      "L:29",
      "L:30",
      "L:31",
      "L:32",
      "L:33",
      "L:34",
      "L:35",
      "L:36",
      "L:37",
      "L:38",
      "L:39",
      "L:4",
      "L:40",
      "L:41",
      "L:42",
      "L:43",
      "L:44",
      "L:45",
      "L:46",
      "L:47",
      "L:48",
      "L:49",
      "L:5",
      "L:50",
      "L:51",
      "L:52",
      "L:53",
      "L:54",
      "L:55",
      "L:56",
      "L:57",
      "L:58",
      "L:59",
      "L:6",
      "L:60",
      "L:61",
      "L:62",
      "L:63",
      "L:64",
      "L:65",
      "L:66",
      "L:67",
      "L:68",
      "L:69",
      "L:7",
      "L:70",
      "L:71",
      "L:72",
      "L:73",
      "L:74",
      "L:75",
      "L:76",
      "L:77",
      "L:78",
      "L:79",
      "L:8",
      "L:80",
      "L:81",
      "L:82",
      "L:83",
      "L:84",
      "L:85",
      "L:86",
      "L:87",
      "L:88",
      "L:89",
      "L:9",
      "L:90",
      "L:91",
      "L:92",
      "L:93",
      "L:94",
      "L:95",
      "L:96",
      "L:97",
      "L:98",
      "L:99"
    ],
    "L:4": [
      "H:1",
      "H:10",
      "H:100",
      "H:101",
      "H:102",
      "H:103",
      "H:104",
      "H:105",
      "H:106",
      "H:107",
      "H:108",
      "H:109",
      "H:11",
      "H:110",
      "H:111",
      "H:112",
      "H:113",
      "H:114",
      "H:115",
      "H:116",
      "H:117",
      "H:118",
      "H:119",
      "H:12",
      "H:120",
      "H:121",
      "H:122",
      "H:123",
      "H:124",
      "H:125",
      "H:126",
      "H:127",
      "H:128",
      "H:129",
      "H:13",
      "H:130",
      "H:131",
      "H:132",
      "H:133",
      "H:134",
      "H:135",
      "H:136",
      "H:14",
      "H:142",
      "H:143",
      "H:144",
      "H:145",
      "H:146",
      "H:147",
      "H:148",
      "H:149",
      "H:15",
      "H:150",
      "H:151",
      "H:152",
      "H:153",
      "H:154",
      "H:155",
      "H:156",
      "H:157",
      "H:158",
      "H:159",
      "H:16",
      "H:160",
      "H:161",
      "H:162",
      "H:163",
      "H:164",
      "H:165",
      "H:166",
      "H:167",
      "H:168",
      "H:169",
      "H:17",
      "H:170",
      "H:171",
      "H:172",
      "H:173",
      "H:174",
      "H:175",
      "H:176",
      "H:177",
      "H:178",
      "H:179",
      "H:18",
      "H:180",
      "H:181",
      "H:182",
      "H:183",
      "H:184",
      "H:185",
      "H:186",
      "H:187",
      "H:188",
      "H:189",
      "H:19",
      "H:190",
      "H:191",
      "H:192",
      "H:193",
      "H:194",
      "H:195",
      "H:196",
      "H:197",
      "H:198",
      "H:199",
      "H:2",
      "H:20",
      "H:200",
      "H:201",
      "H:202",
      "H:203",
      "H:204",
      "H:205",
      "H:206",
      "H:207",
      "H:208",
      "H:209",
      "H:21",
      "H:210",
      "H:211",
      "H:212",
      "H:213",
      "H:214",
      "H:215",
      "H:216",
      "H:217",
      "H:218",
      "H:219",
      "H:22",
      "H:23",
      "H:24",
      "H:25",
      "H:26",
      "H:27",
      "H:28",
      "H:29",
      "H:3",
      "H:30",
      "H:31",
      "H:32",
      "H:33",
      "H:34",
      "H:35",
      "H:36",
      "H:37",
      "H:38",
      "H:39",
      "H:4",
      "H:40",
      "H:41",
      "H:42",
      "H:43",
      "H:44",
      "H:45",
      "H:46",
      "H:47",
      "H:48",
      "H:49",
      "H:5",
      "H:50",
      "H:51",
      "H:52",
      "H:53",
      "H:54",
      "H:55",
      "H:56",
      "H:57",
      "H:58",
      "H:59",
      "H:6",
      "H:60",
      "H:61",
      "H:62",
      "H:63",
      "H:64",
      "H:65",
      "H:66",
      "H:67",
      "H:68",
      "H:69",
      "H:7",
      "H:70",
      "H:71",
      "H:72",
      "H:73",
      "H:74",
      "H:75",
      "H:76",
      "H:77",
      "H:78",
      "H:79",
      "H:8",
      "H:80",
      "H:81",
      "H:82",
      "H:83",
      "H:84",
      "H:85",
      "H:86",
      "H:87",
      "H:88",
      "H:89",
      "H:9",
      "H:90",
      "H:91",
      "H:92",
      "H:93",
      "H:94",
      "H:95",
      "H:96",
      "H:97",
      "H:98",
      "H:99",
      "L:1",
      "L:10",
      "L:100",
      "L:101",
      "L:102",
      "L:103",
      "L:104",
      "L:105",
      "L:106",
      "L:107",
      "L:108",
      "L:109",
      "L:11",
      "L:110",
      "L:111",
      "L:112",
      "L:113",
      "L:114",
      "L:115",
      "L:116",
      "L:117",
      "L:118",
      "L:119",
      "L:12",
      "L:120",
      "L:121",
      "L:122",
      "L:123",
      "L:124",
      "L:125",
      "L:126",
      "L:127",
      "L:128",
      "L:129",
      "L:13",
      "L:130",
      "L:131",
      "L:132",
      "L:133",
      "L:134",
      "L:135",
      "L:136",
      "L:137",
      "L:138",
      "L:139",
      "L:14",
      "L:140",
      "L:141",
      "L:142",
      "L:143",
      "L:144",
      "L:145",
      "L:146",
      "L:147",
      "L:148",
      "L:149",
      "L:15",
      "L:150",
      "L:151",
      "L:152",
      "L:153",
      "L:154",
      "L:155",
      "L:156",
      "L:157",
      "L:158",
      "L:159",
      "L:16",
      "L:160",
      "L:161",
      "L:162",
      "L:163",
      "L:164",
      "L:165",
      "L:166",
      "L:167",
      "L:168",
      "L:169",
      "L:17",
      "L:170",
      "L:171",
      "L:172",
      "L:173",
      "L:174",
      "L:175",
      "L:176",
      "L:177",
      "L:178",
      "L:179",
      "L:18",
      "L:180",
      "L:181",
      "L:182",
      "L:183",
      "L:184",
      "L:185",
      "L:186",
      "L:187",
      "L:188",
      "L:189",
      "L:19",
      "L:190",
      "L:191",
      "L:192",
      "L:193",
      "L:194",
      "L:195",
      "L:196",
      "L:197",
      "L:198",
      "L:199",
      "L:2",
      "L:20",
      "L:200",
      "L:201",
      "L:202",
      "L:203",
      "L:204",
      "L:205",
      "L:206",
      "L:207",
      "L:208",
      "L:209",
      "L:21",
      "L:210",
      "L:211",
      "L:212",
      "L:213",
      "L:22",
      "L:23",
      "L:24",
      "L:25",
      "L:26",
      "L:27",
      "L:28",
      "L:29",
      "L:3",
      "L:30",
      "L:31",
      "L:32",
      "L:33",
      "L:34",
      "L:35",
      "L:36",
      "L:37",
      "L:38",
      "L:39",
      "L:40",
      "L:41",
      "L:42",
      "L:43",
      "L:44",
      "L:45",
      "L:46",
      "L:47",
      "L:48",
      "L:49",
      "L:5",
      "L:50",
      "L:51",
      "L:52",
      "L:53",
      "L:54",
      "L:55",
      "L:56",
      "L:57",
      "L:58",
      "L:59",
      "L:6",
      "L:60",
      "L:61",
      "L:62",
      "L:63",
      "L:64",
      "L:65",
      "L:66",
      "L:67",
      "L:68",
      "L:69",
      "L:7",
      "L:70",
      "L:71",
      "L:72",
      "L:73",
      "L:74",
      "L:75",
      "L:76",
      "L:77",
      "L:78",
      "L:79",
      "L:8",
      "L:80",
      "L:81",
      "L:82",
      "L:83",
      "L:84",
      "L:85",
      "L:86",
      "L:87",
      "L:88",
      "L:89",
      "L:9",
      "L:90",
      "L:91",
      "L:92",
      "L:93",
      "L:94",
      "L:95",
      "L:96",
      "L:97",
      "L:98",
      "L:99"
    ],
    "L:5": [
      "H:1",
      "H:10",
      "H:100",
      "H:101",
      "H:102",
      "H:103",
      "H:104",
      "H:105",
      "H:106",
      "H:107",
      "H:108",
      "H:109",
      "H:11",
      "H:110",
      "H:111",
      "H:112",
      "H:113",
      "H:114",
      "H:115",
      "H:116",
      "H:117",
      "H:118",
      "H:119",
      "H:12",
      "H:120",
      "H:121",
      "H:122",
      "H:123",
      "H:124",
      "H:125",
      "H:126",
      "H:127",
      "H:128",
      "H:129",
      "H:13",
      "H:130",
      "H:131",
      "H:132",
      "H:133",
      "H:134",
      "H:135",
      "H:136",
      "H:14",
      "H:142",
      "H:143",
      "H:144",
      "H:145",
      "H:146",
      "H:147",
      "H:148",
      "H:149",
      "H:15",
      "H:150",
      "H:151",
      "H:152",
      "H:153",
      "H:154",
      "H:155",
      "H:156",
      "H:157",
      "H:158",
      "H:159",
      "H:16",
      "H:160",
      "H:161",
      "H:162",
      "H:163",
      "H:164",
      "H:165",
      "H:166",
      "H:167",
      "H:168",
      "H:169",
      "H:17",
      "H:170",
      "H:171",
      "H:172",
      "H:173",
      "H:174",
      "H:175",
      "H:176",
      "H:177",
      "H:178",
      "H:179",
      "H:18",
      "H:180",
      "H:181",
      "H:182",
      "H:183",
      "H:184",
      "H:185",
      "H:186",
      "H:187",
      "H:188",
      "H:189",
      "H:19",
      "H:190",
      "H:191",
      "H:192",
      "H:193",
      "H:194",
      "H:195",
      "H:196",
      "H:197",
      "H:198",
      "H:199",
      "H:2",
      "H:20",
      "H:200",
      "H:201",
      "H:202",
      "H:203",
      "H:204",
      "H:205",
      "H:206",
      "H:207",
      "H:208",
      "H:209",
      "H:21",
      "H:210",
      "H:211",
      "H:212",
      "H:213",
      "H:214",
      "H:215",
      "H:216",
      "H:217",
      "H:218",
      "H:219",
      "H:22",
      "H:23",
      "H:24",
      "H:25",
      "H:26",
      "H:27",
      "H:28",
      "H:29",
      "H:3",
      "H:30",
      "H:31",
      "H:32",
      "H:33",
      "H:34",
      "H:35",
      "H:36",
      "H:37",
      "H:38",
      "H:39",
      "H:4",
      "H:40",
      "H:41",
      "H:42",
      "H:43",
      "H:44",
      "H:45",
      "H:46",
      "H:47",
      "H:48",
      "H:49",
      "H:5",
      "H:50",
      "H:51",
      "H:52",
      "H:53",
      "H:54",
      "H:55",
      "H:56",
      "H:57",
      "H:58",
      "H:59",
      "H:6",
      "H:60",
      "H:61",
      "H:62",
      "H:63",
      "H:64",
      "H:65",
      "H:66",
      "H:67",
      "H:68",
      "H:69",
      "H:7",
      "H:70",
      "H:71",
      "H:72",
      "H:73",
      "H:74",
      "H:75",
      "H:76",
      "H:77",
      "H:78",
      "H:79",
      "H:8",
      "H:80",
      "H:81",
      "H:82",
      "H:83",
      "H:84",
      "H:85",
      "H:86",
      "H:87",
      "H:88",
      "H:89",
      "H:9",
      "H:90",
      "H:91",
      "H:92",
      "H:93",
      "H:94",
      "H:95",
      "H:96",
      "H:97",
      "H:98",
      "H:99",
      "L:1",
      "L:10",
      "L:100",
      "L:101",
      "L:102",
      "L:103",
      "L:104",
      "L:105",
      "L:106",
      "L:107",
      "L:108",
      "L:109",
      "L:11",
      "L:110",
      "L:111",
      "L:112",
      "L:113",
      "L:114",
      "L:115",
      "L:116",
      "L:117",
      "L:118",
      "L:119",
      "L:12",
      "L:120",
      "L:121",
      "L:122",
      "L:123",
      "L:124",
      "L:125",
      "L:126",
      "L:127",
      "L:128",
      "L:129",
      "L:13",
      "L:130",
      "L:131",
      "L:132",
      "L:133",
      "L:134",
      "L:135",
      "L:136",
      "L:137",
      "L:138",
      "L:139",
      "L:14",
      "L:140",
      "L:141",
      "L:142",
      "L:143",
      "L:144",
      "L:145",
      "L:146",
      "L:147",
      "L:148",
      "L:149",
      "L:15",
      "L:150",
      "L:151",
      "L:152",
      "L:153",
      "L:154",
      "L:155",
      "L:156",
      "L:157",
      "L:158",
      "L:159",
      "L:16",
      "L:160",
      "L:161",
      "L:162",
      "L:163",
      "L:164",
      "L:165",
      "L:166",
      "L:167",
      "L:168",
      "L:169",
      "L:17",
      "L:170",
      "L:171",
      "L:172",
      "L:173",
      "L:174",
      "L:175",
      "L:176",
      "L:177",
      "L:178",
      "L:179",
      "L:18",
      "L:180",
      "L:181",
      "L:182",
      "L:183",
      "L:184",
      "L:185",
      "L:186",
      "L:187",
      "L:188",
      "L:189",
      "L:19",
      "L:190",
      "L:191",
      "L:192",
      "L:193",
      "L:194",
      "L:195",
      "L:196",
      "L:197",
      "L:198",
      "L:199",
      "L:2",
      "L:20",
      "L:200",
      "L:201",
      "L:202",
      "L:203",
      "L:204",
      "L:205",
      "L:206",
      "L:207",
      "L:208",
      "L:209",
      "L:21",
      "L:210",
      "L:211",
      "L:212",
      "L:213",
      "L:22",
      "L:23",
      "L:24",
      "L:25",
      "L:26",
      "L:27",
      "L:28",
      "L:29",
      "L:3",
      "L:30",
      "L:31",
      "L:32",
      "L:33",
      "L:34",
      "L:35",
      "L:36",
      "L:37",
      "L:38",
      "L:39",
      "L:4",
      "L:40",
      "L:41",
      "L:42",
      "L:43",
      "L:44",
      "L:45",
      "L:46",
      "L:47",
      "L:48",
      "L:49",
      "L:50",
      "L:51",
      "L:52",
      "L:53",
      "L:54",
      "L:55",
      "L:56",
      "L:57",
      "L:58",
      "L:59",
      "L:6",
      "L:60",
      "L:61",
      "L:62",
      "L:63",
      "L:64",
      "L:65",
      "L:66",
      "L:67",
      "L:68",
      "L:69",
      "L:7",
      "L:70",
      "L:71",
      "L:72",
      "L:73",
      "L:74",
      "L:75",
      "L:76",
      "L:77",
      "L:78",
      "L:79",
      "L:8",
      "L:80",
      "L:81",
      "L:82",
      "L:83",
      "L:84",
      "L:85",
      "L:86",
      "L:87",
      "L:88",
      "L:89",
      "L:9",
      "L:90",
      "L:91",
      "L:92",
      "L:93",
      "L:94",
      "L:95",
      "L:96",
      "L:97",
      "L:98",
      "L:99"
    ],
    "L:6": [
      "H:1",
      "H:10",
      "H:100",
      "H:101",
      "H:102",
      "H:103",
      "H:104",
      "H:105",
      "H:106",
      "H:107",
      "H:108",
      "H:109",
      "H:11",
      "H:110",
      "H:111",
      "H:112",
      "H:113",
      "H:114",
      "H:115",
      "H:116",
      "H:117",
      "H:118",
      "H:119",
      "H:12",
      "H:120",
      "H:121",
      "H:122",
      "H:123",
      "H:124",
      "H:125",
      "H:126",
      "H:127",
      "H:128",
      "H:129",
      "H:13",
      "H:130",
      "H:131",
      "H:132",
      "H:133",
      "H:134",
      "H:135",
      "H:136",
      "H:14",
      "H:142",
      "H:143",
      "H:144",
      "H:145",
      "H:146",
      "H:147",
      "H:148",
      "H:149",
      "H:15",
      "H:150",
      "H:151",
      "H:152",
      "H:153",
      "H:154",
      "H:155",
      "H:156",
      "H:157",
      "H:158",
      "H:159",
      "H:16",
      "H:160",
      "H:161",
      "H:162",
      "H:163",
      "H:164",
      "H:165",
      "H:166",
      "H:167",
      "H:168",
      "H:169",
      "H:17",
      "H:170",
      "H:171",
      "H:172",
      "H:173",
      "H:174",
      "H:175",
      "H:176",
      "H:177",
      "H:178",
      "H:179",
      "H:18",
      "H:180",
      "H:181",
      "H:182",
      "H:183",
      "H:184",
      "H:185",
      "H:186",
      "H:187",
      "H:188",
      "H:189",
      "H:19",
      "H:190",
      "H:191",
      "H:192",
      "H:193",
      "H:194",
      "H:195",
      "H:196",
      "H:197",
      "H:198",
      "H:199",
      "H:2",
      "H:20",
      "H:200",
      "H:201",
      "H:202",
      "H:203",
      "H:204",
      "H:205",
      "H:206",
      "H:207",
      "H:208",
      "H:209",
      "H:21",
      "H:210",
      "H:211",
      "H:212",
      "H:213",
      "H:214",
      "H:215",
      "H:216",
      "H:217",
      "H:218",
      "H:219",
      "H:22",
      "H:23",
      "H:24",
      "H:25",
      "H:26",
      "H:27",
      "H:28",
      "H:29",
      "H:3",
      "H:30",
      "H:31",
      "H:32",
      "H:33",
      "H:34",
      "H:35",
      "H:36",
      "H:37",
      "H:38",
      "H:39",
      "H:4",
      "H:40",
      "H:41",
      "H:42",
      "H:43",
      "H:44",
      "H:45",
      "H:46",
      "H:47",
      "H:48",
      "H:49",
      "H:5",
      "H:50",
      "H:51",
      "H:52",
      "H:53",
      "H:54",
      "H:55",
      "H:56",
      "H:57",
      "H:58",
      "H:59",
      "H:6",
      "H:60",
      "H:61",
      "H:62",
      "H:63",
      "H:64",
      "H:65",
      "H:66",
      "H:67",
      "H:68",
      "H:69",
      "H:7",
      "H:70",
      "H:71",
      "H:72",
      "H:73",
      "H:74",
      "H:75",
      "H:76",
      "H:77",
      "H:78",
      "H:79",
      "H:8",
      "H:80",
      "H:81",
      "H:82",
      "H:83",
      "H:84",
      "H:85",
      "H:86",
      "H:87",
      "H:88",
      "H:89",
      "H:9",
      "H:90",
      "H:91",
      "H:92",
      "H:93",
      "H:94",
      "H:95",
      "H:96",
      "H:97",
      "H:98",
      "H:99",
      "L:1",
      "L:10",
      "L:100",
      "L:101",
      "L:102",
      "L:103",
      "L:104",
      "L:105",
      "L:106",
      "L:107",
      "L:108",
      "L:109",
      "L:11",
      "L:110",
      "L:111",
      "L:112",
      "L:113",
      "L:114",
      "L:115",
      "L:116",
      "L:117",
      "L:118",
      "L:119",
      "L:12",
      "L:120",
      "L:121",
      "L:122",
      "L:123",
      "L:124",
      "L:125",
      "L:126",
      "L:127",
      "L:128",
      "L:129",
      "L:13",
      "L:130",
      "L:131",
      "L:132",
      "L:133",
      "L:134",
      "L:135",
      "L:136",
      "L:137",
      "L:138",
      "L:139",
      "L:14",
      "L:140",
      "L:141",
      "L:142",
      "L:143",
      "L:144",
      "L:145",
      "L:146",
      "L:147",
      "L:148",
      "L:149",
      "L:15",
      "L:150",
      "L:151",
      "L:152",
      "L:153",
      "L:154",
      "L:155",
      "L:156",
      "L:157",
      "L:158",
      "L:159",
      "L:16",
      "L:160",
      "L:161",
      "L:162",
      "L:163",
      "L:164",
      "L:165",
      "L:166",
      "L:167",
      "L:168",
      "L:169",
      "L:17",
      "L:170",
      "L:171",
      "L:172",
      "L:173",
      "L:174",
      "L:175",
      "L:176",
      "L:177",
      "L:178",
      "L:179",
      "L:18",
      "L:180",
      "L:181",
      "L:182",
      "L:183",
      "L:184",
      "L:185",
      "L:186",
      "L:187",
      "L:188",
      "L:189",
      "L:19",
      "L:190",
      "L:191",
      "L:192",
      "L:193",
      "L:194",
      "L:195",
      "L:196",
      "L:197",
      "L:198",
      "L:199",
      "L:2",
      "L:20",
      "L:200",
      "L:201",
      "L:202",
      "L:203",
      "L:204",
      "L:205",
      "L:206",
      "L:207",
      "L:208",
      "L:209",
      "L:21",
      "L:210",
      "L:211",
      "L:212",
      "L:213",
      "L:22",
      "L:23",
      "L:24",
      "L:25",
      "L:26",
      "L:27",
      "L:28",
      "L:29",
      "L:3",
      "L:30",
      "L:31",
      "L:32",
      "L:33",
      "L:34",
      "L:35",
      "L:36",
      "L:37",
      "L:38",
      "L:39",
      "L:4",
      "L:40",
      "L:41",
      "L:42",
      "L:43",
      "L:44",
      "L:45",
      "L:46",
      "L:47",
      "L:48",
      "L:49",
      "L:5",
      "L:50",
      "L:51",
      "L:52",
      "L:53",
      "L:54",
      "L:55",
      "L:56",
      "L:57",
      "L:58",
      "L:59",
      "L:60",
      "L:61",
      "L:62",
      "L:63",
      "L:64",
      "L:65",
      "L:66",
      "L:67",
      "L:68",
      "L:69",
      "L:7",
      "L:70",
      "L:71",
      "L:72",
      "L:73",
      "L:74",
      "L:75",
      "L:76",
      "L:77",
      "L:78",
      "L:79",
      "L:8",
      "L:80",
      "L:81",
      "L:82",
      "L:83",
      "L:84",
      "L:85",
      "L:86",
      "L:87",
      "L:88",
      "L:89",
      "L:9",
      "L:90",
      "L:91",
      "L:92",
      "L:93",
      "L:94",
      "L:95",
      "L:96",
      "L:97",
      "L:98",
      "L:99"
    ],
    "L:7": [
      "H:1",
      "H:10",
      "H:100",
      "H:101",
      "H:102",
      "H:103",
      "H:104",
      "H:105",
      "H:106",
      "H:107",
      "H:108",
      "H:109",
      "H:11",
      "H:110",
      "H:111",
      "H:112",
      "H:113",
      "H:114",
      "H:115",
      "H:116",
      "H:117",
      "H:118",
      "H:119",
      "H:12",
      "H:120",
      "H:121",
      "H:122",
      "H:123",
      "H:124",
      "H:125",
      "H:126",
      "H:127",
      "H:128",
      "H:129",
      "H:13",
      "H:130",
      "H:131",
      "H:132",
      "H:133",
      "H:134",
      "H:135",
      "H:136",
      "H:14",
      "H:142",
      "H:143",
      "H:144",
      "H:145",
      "H:146",
      "H:147",
      "H:148",
      "H:149",
      "H:15",
      "H:150",
      "H:151",
      "H:152",
      "H:153",
      "H:154",
      "H:155",
      "H:156",
      "H:157",
      "H:158",
      "H:159",
      "H:16",
      "H:160",
      "H:161",
      "H:162",
      "H:163",
      "H:164",
      "H:165",
      "H:166",
      "H:167",
      "H:168",
      "H:169",
      "H:17",
      "H:170",
      "H:171",
      "H:172",
      "H:173",
      "H:174",
      "H:175",
      "H:176",
      "H:177",
      "H:178",
      "H:179",
      "H:18",
      "H:180",
      "H:181",
      "H:182",
      "H:183",
      "H:184",
      "H:185",
      "H:186",
      "H:187",
      "H:188",
      "H:189",
      "H:19",
      "H:190",
      "H:191",
      "H:192",
      "H:193",
      "H:194",
      "H:195",
      "H:196",
      "H:197",
      "H:198",
      "H:199",
      "H:2",
      "H:20",
      "H:200",
      "H:201",
      "H:202",
      "H:203",
      "H:204",
      "H:205",
      "H:206",
      "H:207",
      "H:208",
      "H:209",
      "H:21",
      "H:210",
      "H:211",
      "H:212",
      "H:213",
      "H:214",
      "H:215",
      "H:216",
      "H:217",
      "H:218",
      "H:219",
      "H:22",
      "H:23",
      "H:24",
      "H:25",
      "H:26",
      "H:27",
      "H:28",
      "H:29",
      "H:3",
      "H:30",
      "H:31",
      "H:32",
      "H:33",
      "H:34",
      "H:35",
      "H:36",
      "H:37",
      "H:38",
      "H:39",
      "H:4",
      "H:40",
      "H:41",
      "H:42",
      "H:43",
      "H:44",
      "H:45",
      "H:46",
      "H:47",
      "H:48",
      "H:49",
      "H:5",
      "H:50",
      "H:51",
      "H:52",
      "H:53",
      "H:54",
      "H:55",
      "H:56",
      "H:57",
      "H:58",
      "H:59",
      "H:6",
      "H:60",
      "H:61",
      "H:62",
      "H:63",
      "H:64",
      "H:65",
      "H:66",
      "H:67",
      "H:68",
      "H:69",
      "H:7",
      "H:70",
      "H:71",
      "H:72",
      "H:73",
      "H:74",
      "H:75",
      "H:76",
      "H:77",
      "H:78",
      "H:79",
      "H:8",
      "H:80",
      "H:81",
      "H:82",
      "H:83",
      "H:84",
      "H:85",
      "H:86",
      "H:87",
      "H:88",
      "H:89",
      "H:9",
      "H:90",
      "H:91",
      "H:92",
      "H:93",
      "H:94",
      "H:95",
      "H:96",
      "H:97",
      "H:98",
      "H:99",
      "L:1",
      "L:10",
      "L:100",
      "L:101",
      "L:102",
      "L:103",
      "L:104",
      "L:105",
      "L:106",
      "L:107",
      "L:108",
      "L:109",
      "L:11",
      "L:110",
      "L:111",
      "L:112",
      "L:113",
      "L:114",
      "L:115",
      "L:116",
      "L:117",
      "L:118",
      "L:119",
      "L:12",
      "L:120",
      "L:121",
      "L:122",
      "L:123",
      "L:124",
      "L:125",
      "L:126",
      "L:127",
      "L:128",
      "L:129",
      "L:13",
      "L:130",
      "L:131",
      "L:132",
      "L:133",
      "L:134",
      "L:135",
      "L:136",
      "L:137",
      "L:138",
      "L:139",
      "L:14",
      "L:140",
      "L:141",
      "L:142",
      "L:143",
      "L:144",
      "L:145",
      "L:146",
      "L:147",
      "L:148",
      "L:149",
      "L:15",
      "L:150",
      "L:151",
      "L:152",
      "L:153",
      "L:154",
      "L:155",
      "L:156",
      "L:157",
      "L:158",
      "L:159",
      "L:16",
      "L:160",
      "L:161",
      "L:162",
      "L:163",
      "L:164",
      "L:165",
      "L:166",
      "L:167",
      "L:168",
      "L:169",
      "L:17",
      "L:170",
      "L:171",
      "L:172",
      "L:173",
      "L:174",
      "L:175",
      "L:176",
      "L:177",
      "L:178",
      "L:179",
      "L:18",
      "L:180",
      "L:181",
      "L:182",
      "L:183",
      "L:184",
      "L:185",
      "L:186",
      "L:187",
      "L:188",
      "L:189",
      "L:19",
      "L:190",
      "L:191",
      "L:192",
      "L:193",
      "L:194",
      "L:195",
      "L:196",
      "L:197",
      "L:198",
      "L:199",
      "L:2",
      "L:20",
      "L:200",
      "L:201",
      "L:202",
      "L:203",
      "L:204",
      "L:205",
      "L:206",
      "L:207",
      "L:208",
      "L:209",
      "L:21",
      "L:210",
      "L:211",
      "L:212",
      "L:213",
      "L:22",
      "L:23",
      "L:24",
      "L:25",
      "L:26",
      "L:27",
      "L:28",
      "L:29",
      "L:3",
      "L:30",
      "L:31",
      "L:32",
      "L:33",
      "L:34",
      "L:35",
      "L:36",
      "L:37",
      "L:38",
      "L:39",
      "L:4",
      "L:40",
      "L:41",
      "L:42",
      "L:43",
      "L:44",
      "L:45",
      "L:46",
      "L:47",
      "L:48",
      "L:49",
      "L:5",
      "L:50",
      "L:51",
      "L:52",
      "L:53",
      "L:54",
      "L:55",
      "L:56",
      "L:57",
      "L:58",
      "L:59",
      "L:6",
      "L:60",
      "L:61",
      "L:62",
      "L:63",
      "L:64",
      "L:65",
      "L:66",
      "L:67",
      "L:68",
      "L:69",
      "L:70",
      "L:71",
      "L:72",
      "L:73",
      "L:74",
      "L:75",
      "L:76",
      "L:77",
      "L:78",
      "L:79",
      "L:8",
      "L:80",
      "L:81",
      "L:82",
      "L:83",
      "L:84",
      "L:85",
      "L:86",
      "L:87",
      "L:88",
      "L:89",
      "L:9",
      "L:90",
      "L:91",
      "L:92",
      "L:93",
      "L:94",
      "L:95",
      "L:96",
      "L:97",
      "L:98",
      "L:99"
    ],
    "L:8": [
      "H:1",
      "H:10",
      "H:100",
      "H:101",
      "H:102",
      "H:103",
      "H:104",
      "H:105",
      "H:106",
      "H:107",
      "H:108",
      "H:109",
      "H:11",
      "H:110",
      "H:111",
      "H:112",
      "H:113",
      "H:114",
      "H:115",
      "H:116",
      "H:117",
      "H:118",
      "H:119",
      "H:12",
      "H:120",
      "H:121",
      "H:122",
      "H:123",
      "H:124",
      "H:125",
      "H:126",
      "H:127",
      "H:128",
      "H:129",
      "H:13",
      "H:130",
      "H:131",
      "H:132",
      "H:133",
      "H:134",
      "H:135",
      "H:136",
      "H:14",
      "H:142",
      "H:143",
      "H:144",
      "H:145",
      "H:146",
      "H:147",
      "H:148",
      "H:149",
      "H:15",
      "H:150",
      "H:151",
      "H:152",
      "H:153",
      "H:154",
      "H:155",
      "H:156",
      "H:157",
      "H:158",
      "H:159",
      "H:16",
      "H:160",
      "H:161",
      "H:162",
      "H:163",
      "H:164",
      "H:165",
      "H:166",
      "H:167",
      "H:168",
      "H:169",
      "H:17",
      "H:170",
      "H:171",
      "H:172",
      "H:173",
      "H:174",
      "H:175",
      "H:176",
      "H:177",
      "H:178",
      "H:179",
      "H:18",
      "H:180",
      "H:181",
      "H:182",
      "H:183",
      "H:184",
      "H:185",
      "H:186",
      "H:187",
      "H:188",
      "H:189",
      "H:19",
      "H:190",
      "H:191",
      "H:192",
      "H:193",
      "H:194",
      "H:195",
      "H:196",
      "H:197",
      "H:198",
      "H:199",
      "H:2",
      "H:20",
      "H:200",
      "H:201",
      "H:202",
      "H:203",
      "H:204",
      "H:205",
      "H:206",
      "H:207",
      "H:208",
      "H:209",
      "H:21",
      "H:210",
      "H:211",
      "H:212",
      "H:213",
      "H:214",
      "H:215",
      "H:216",
      "H:217",
      "H:218",
      "H:219",
      "H:22",
      "H:23",
      "H:24",
      "H:25",
      "H:26",
      "H:27",
      "H:28",
      "H:29",
      "H:3",
      "H:30",
      "H:31",
      "H:32",
      "H:33",
      "H:34",
      "H:35",
      "H:36",
      "H:37",
      "H:38",
      "H:39",
      "H:4",
      "H:40",
      "H:41",
      "H:42",
      "H:43",
      "H:44",
      "H:45",
      "H:46",
      "H:47",
      "H:48",
      "H:49",
      "H:5",
      "H:50",
      "H:51",
      "H:52",
      "H:53",
      "H:54",
      "H:55",
      "H:56",
      "H:57",
      "H:58",
      "H:59",
      "H:6",
      "H:60",
      "H:61",
      "H:62",
      "H:63",
      "H:64",
      "H:65",
      "H:66",
      "H:67",
      "H:68",
      "H:69",
      "H:7",
      "H:70",
      "H:71",
      "H:72",
      "H:73",
      "H:74",
      "H:75",
      "H:76",
      "H:77",
      "H:78",
      "H:79",
      "H:8",
      "H:80",
      "H:81",
      "H:82",
      "H:83",
      "H:84",
      "H:85",
      "H:86",
      "H:87",
      "H:88",
      "H:89",
      "H:9",
      "H:90",
      "H:91",
      "H:92",
      "H:93",
      "H:94",
      "H:95",
      "H:96",
      "H:97",
      "H:98",
      "H:99",
      "L:1",
      "L:10",
      "L:100",
      "L:101",
      "L:102",
      "L:103",
      "L:104",
      "L:105",
      "L:106",
      "L:107",
      "L:108",
      "L:109",
      "L:11",
      "L:110",
      "L:111",
      "L:112",
      "L:113",
      "L:114",
      "L:115",
      "L:116",
      "L:117",
      "L:118",
      "L:119",
      "L:12",
      "L:120",
      "L:121",
      "L:122",
      "L:123",
      "L:124",
      "L:125",
      "L:126",
      "L:127",
      "L:128",
      "L:129",
      "L:13",
      "L:130",
      "L:131",
      "L:132",
      "L:133",
      "L:134",
      "L:135",
      "L:136",
      "L:137",
      "L:138",
      "L:139",
      "L:14",
      "L:140",
      "L:141",
      "L:142",
      "L:143",
      "L:144",
      "L:145",
      "L:146",
      "L:147",
      "L:148",
      "L:149",
      "L:15",
      "L:150",
      "L:151",
      "L:152",
      "L:153",
      "L:154",
      "L:155",
      "L:156",
      "L:157",
      "L:158",
      "L:159",
      "L:16",
      "L:160",
      "L:161",
      "L:162",
      "L:163",
      "L:164",
      "L:165",
      "L:166",
      "L:167",
      "L:168",
      "L:169",
      "L:17",
      "L:170",
      "L:171",
      "L:172",
      "L:173",
      "L:174",
      "L:175",
      "L:176",
      "L:177",
      "L:178",
      "L:179",
      "L:18",
      "L:180",
      "L:181",
      "L:182",
      "L:183",
      "L:184",
      "L:185",
      "L:186",
      "L:187",
      "L:188",
      "L:189",
      "L:19",
      "L:190",
      "L:191",
      "L:192",
      "L:193",
      "L:194",
      "L:195",
      "L:196",
      "L:197",
      "L:198",
      "L:199",
      "L:2",
      "L:20",
      "L:200",
      "L:201",
      "L:202",
      "L:203",
      "L:204",
      "L:205",
      "L:206",
      "L:207",
      "L:208",
      "L:209",
      "L:21",
      "L:210",
      "L:211",
      "L:212",
      "L:213",
      "L:22",
      "L:23",
      "L:24",
      "L:25",
      "L:26",
      "L:27",
      "L:28",
      "L:29",
      "L:3",
      "L:30",
      "L:31",
      "L:32",
      "L:33",
      "L:34",
      "L:35",
      "L:36",
      "L:37",
      "L:38",
      "L:39",
      "L:4",
      "L:40",
      "L:41",
      "L:42",
      "L:43",
      "L:44",
      "L:45",
      "L:46",
      "L:47",
      "L:48",
      "L:49",
      "L:5",
      "L:50",
      "L:51",
      "L:52",
      "L:53",
      "L:54",
      "L:55",
      "L:56",
      "L:57",
      "L:58",
      "L:59",
      "L:6",
      "L:60",
      "L:61",
      "L:62",
      "L:63",
      "L:64",
      "L:65",
      "L:66",
      "L:67",
      "L:68",
      "L:69",
      "L:7",
      "L:70",
      "L:71",
      "L:72",
      "L:73",
      "L:74",
      "L:75",
      "L:76",
      "L:77",
      "L:78",
      "L:79",
      "L:80",
      "L:81",
      "L:82",
      "L:83",
      "L:84",
      "L:85",
      "L:86",
      "L:87",
      "L:88",
      "L:89",
      "L:9",
      "L:90",
      "L:91",
      "L:92",
      "L:93",
      "L:94",
      "L:95",
      "L:96",
      "L:97",
      "L:98",
      "L:99"
    ],
    "L:9": [
      "H:1",
      "H:10",
      "H:100",
      "H:101",
      "H:102",
      "H:103",
      "H:104",
      "H:105",
      "H:106",
      "H:107",
      "H:108",
      "H:109",
      "H:11",
      "H:110",
      "H:111",
      "H:112",
      "H:113",
      "H:114",
      "H:115",
      "H:116",
      "H:117",
      "H:118",
      "H:119",
      "H:12",
      "H:120",
      "H:121",
      "H:122",
      "H:123",
      "H:124",
      "H:125",
      "H:126",
      "H:127",
      "H:128",
      "H:129",
      "H:13",
      "H:130",
      "H:131",
      "H:132",
      "H:133",
      "H:134",
      "H:135",
      "H:136",
      "H:14",
      "H:142",
      "H:143",
      "H:144",
      "H:145",
      "H:146",
      "H:147",
      "H:148",
      "H:149",
      "H:15",
      "H:150",
      "H:151",
      "H:152",
      "H:153",
      "H:154",
      "H:155",
      "H:156",
      "H:157",
      "H:158",
      "H:159",
      "H:16",
      "H:160",
      "H:161",
      "H:162",
      "H:163",
      "H:164",
      "H:165",
      "H:166",
      "H:167",
      "H:168",
      "H:169",
      "H:17",
      "H:170",
      "H:171",
      "H:172",
      "H:173",
      "H:174",
      "H:175",
      "H:176",
      "H:177",
      "H:178",
      "H:179",
      "H:18",
      "H:180",
      "H:181",
      "H:182",
      "H:183",
      "H:184",
      "H:185",
      "H:186",
      "H:187",
      "H:188",
      "H:189",
      "H:19",
      "H:190",
      "H:191",
      "H:192",
      "H:193",
      "H:194",
      "H:195",
      "H:196",
      "H:197",
      "H:198",
      "H:199",
      "H:2",
      "H:20",
      "H:200",
      "H:201",
      "H:202",
      "H:203",
      "H:204",
      "H:205",
      "H:206",
      "H:207",
      "H:208",
      "H:209",
      "H:21",
      "H:210",
      "H:211",
      "H:212",
      "H:213",
      "H:214",
      "H:215",
      "H:216",
      "H:217",
      "H:218",
      "H:219",
      "H:22",
      "H:23",
      "H:24",
      "H:25",
      "H:26",
      "H:27",
      "H:28",
      "H:29",
      "H:3",
      "H:30",
      "H:31",
      "H:32",
      "H:33",
      "H:34",
      "H:35",
      "H:36",
      "H:37",
      "H:38",
      "H:39",
      "H:4",
      "H:40",
      "H:41",
      "H:42",
      "H:43",
      "H:44",
      "H:45",
      "H:46",
      "H:47",
      "H:48",
      "H:49",
      "H:5",
      "H:50",
      "H:51",
      "H:52",
      "H:53",
      "H:54",
      "H:55",
      "H:56",
      "H:57",
      "H:58",
      "H:59",
      "H:6",
      "H:60",
      "H:61",
      "H:62",
      "H:63",
      "H:64",
      "H:65",
      "H:66",
      "H:67",
      "H:68",
      "H:69",
      "H:7",
      "H:70",
      "H:71",
      "H:72",
      "H:73",
      "H:74",
      "H:75",
      "H:76",
      "H:77",
      "H:78",
      "H:79",
      "H:8",
      "H:80",
      "H:81",
      "H:82",
      "H:83",
      "H:84",
      "H:85",
      "H:86",
      "H:87",
      "H:88",
      "H:89",
      "H:9",
      "H:90",
      "H:91",
      "H:92",
      "H:93",
      "H:94",
      "H:95",
      "H:96",
      "H:97",
      "H:98",
      "H:99",
      "L:1",
      "L:10",
      "L:100",
      "L:101",
      "L:102",
      "L:103",
      "L:104",
      "L:105",
      "L:106",
      "L:107",
      "L:108",
      "L:109",
      "L:11",
      "L:110",
      "L:111",
      "L:112",
      "L:113",
      "L:114",
      "L:115",
      "L:116",
      "L:117",
      "L:118",
      "L:119",
      "L:12",
      "L:120",
      "L:121",
      "L:122",
      "L:123",
      "L:124",
      "L:125",
      "L:126",
      "L:127",
      "L:128",
      "L:129",
      "L:13",
      "L:130",
      "L:131",
      "L:132",
      "L:133",
      "L:134",
      "L:135",
      "L:136",
      "L:137",
      "L:138",
      "L:139",
      "L:14",
      "L:140",
      "L:141",
      "L:142",
      "L:143",
      "L:144",
      "L:145",
      "L:146",
      "L:147",
      "L:148",
      "L:149",
      "L:15",
      "L:150",
      "L:151",
      "L:152",
      "L:153",
      "L:154",
      "L:155",
      "L:156",
      "L:157",
      "L:158",
      "L:159",
      "L:16",
      "L:160",
      "L:161",
      "L:162",
      "L:163",
      "L:164",
      "L:165",
      "L:166",
      "L:167",
      "L:168",
      "L:169",
      "L:17",
      "L:170",
      "L:171",
      "L:172",
      "L:173",
      "L:174",
      "L:175",
      "L:176",
      "L:177",
      "L:178",
      "L:179",
      "L:18",
      "L:180",
      "L:181",
      "L:182",
      "L:183",
      "L:184",
      "L:185",
      "L:186",
      "L:187",
      "L:188",
      "L:189",
      "L:19",
      "L:190",
      "L:191",
      "L:192",
      "L:193",
      "L:194",
      "L:195",
      "L:196",
      "L:197",
      "L:198",
      "L:199",
      "L:2",
      "L:20",
      "L:200",
      "L:201",
      "L:202",
      "L:203",
      "L:204",
      "L:205",
      "L:206",
      "L:207",
      "L:208",
      "L:209",
      "L:21",
      "L:210",
      "L:211",
      "L:212",
      "L:213",
      "L:22",
      "L:23",
      "L:24",
      "L:25",
      "L:26",
      "L:27",
      "L:28",
      "L:29",
      "L:3",
      "L:30",
      "L:31",
      "L:32",
      "L:33",
      "L:34",
      "L:35",
      "L:36",
      "L:37",
      "L:38",
      "L:39",
      "L:4",
      "L:40",
      "L:41",
      "L:42",
      "L:43",
      "L:44",
      "L:45",
      "L:46",
      "L:47",
      "L:48",
      "L:49",
      "L:5",
      "L:50",
      "L:51",
      "L:52",
      "L:53",
      "L:54",
      "L:55",
      "L:56",
      "L:57",
      "L:58",
      "L:59",
      "L:6",
      "L:60",
      "L:61",
      "L:62",
      "L:63",
      "L:64",
      "L:65",
      "L:66",
      "L:67",
      "L:68",
      "L:69",
      "L:7",
      "L:70",
      "L:71",
      "L:72",
      "L:73",
      "L:74",
      "L:75",
      "L:76",
      "L:77",
      "L:78",
      "L:79",
      "L:8",
      "L:80",
      "L:81",
      "L:82",
      "L:83",
      "L:84",
      "L:85",
      "L:86",
      "L:87",
      "L:88",
      "L:89",
      "L:90",
      "L:91",
      "L:92",
      "L:93",
      "L:94",
      "L:95",
      "L:96",
      "L:97",
      "L:98",
      "L:99"
    ],
    "L:10": [
      "H:1",
      "H:10",
      "H:100",
      "H:101",
      "H:102",
      "H:103",
      "H:104",
      "H:105",
      "H:106",
      "H:107",
      "H:108",
      "H:109",
      "H:11",
      "H:110",
      "H:111",
      "H:112",
      "H:113",
      "H:114",
      "H:115",
      "H:116",
      "H:117",
      "H:118",
      "H:119",
      "H:12",
      "H:120",
      "H:121",
      "H:122",
      "H:123",
      "H:124",
      "H:125",
      "H:126",
      "H:127",
      "H:128",
      "H:129",
      "H:13",
      "H:130",
      "H:131",
      "H:132",
      "H:133",
      "H:134",
      "H:135",
      "H:136",
      "H:14",
      "H:142",
      "H:143",
      "H:144",
      "H:145",
      "H:146",
      "H:147",
      "H:148",
      "H:149",
      "H:15",
      "H:150",
      "H:151",
      "H:152",
      "H:153",
      "H:154",
      "H:155",
      "H:156",
      "H:157",
      "H:158",
      "H:159",
      "H:16",
      "H:160",
      "H:161",
      "H:162",
      "H:163",
      "H:164",
      "H:165",
      "H:166",
      "H:167",
      "H:168",
      "H:169",
      "H:17",
      "H:170",
      "H:171",
      "H:172",
      "H:173",
      "H:174",
      "H:175",
      "H:176",
      "H:177",
      "H:178",
      "H:179",
      "H:18",
      "H:180",
      "H:181",
      "H:182",
      "H:183",
      "H:184",
      "H:185",
      "H:186",
      "H:187",
      "H:188",
      "H:189",
      "H:19",
      "H:190",
      "H:191",
      "H:192",
      "H:193",
      "H:194",
      "H:195",
      "H:196",
      "H:197",
      "H:198",
      "H:199",
      "H:2",
      "H:20",
      "H:200",
      "H:201",
      "H:202",
      "H:203",
      "H:204",
      "H:205",
      "H:206",
      "H:207",
      "H:208",
      "H:209",
      "H:21",
      "H:210",
      "H:211",
      "H:212",
      "H:213",
      "H:214",
      "H:215",
      "H:216",
      "H:217",
      "H:218",
      "H:219",
      "H:22",
      "H:23",
      "H:24",
      "H:25",
      "H:26",
      "H:27",
      "H:28",
      "H:29",
      "H:3",
      "H:30",
      "H:31",
      "H:32",
      "H:33",
      "H:34",
      "H:35",
      "H:36",
      "H:37",
      "H:38",
      "H:39",
      "H:4",
      "H:40",
      "H:41",
      "H:42",
      "H:43",
      "H:44",
      "H:45",
      "H:46",
      "H:47",
      "H:48",
      "H:49",
      "H:5",
      "H:50",
      "H:51",
      "H:52",
      "H:53",
      "H:54",
      "H:55",
      "H:56",
      "H:57",
      "H:58",
      "H:59",
      "H:6",
      "H:60",
      "H:61",
      "H:62",
      "H:63",
      "H:64",
      "H:65",
      "H:66",
      "H:67",
      "H:68",
      "H:69",
      "H:7",
      "H:70",
      "H:71",
      "H:72",
      "H:73",
      "H:74",
      "H:75",
      "H:76",
      "H:77",
      "H:78",
      "H:79",
      "H:8",
      "H:80",
      "H:81",
      "H:82",
      "H:83",
      "H:84",
      "H:85",
      "H:86",
      "H:87",
      "H:88",
      "H:89",
      "H:9",
      "H:90",
      "H:91",
      "H:92",
      "H:93",
      "H:94",
      "H:95",
      "H:96",
      "H:97",
      "H:98",
      "H:99",
      "L:1",
      "L:100",
      "L:101",
      "L:102",
      "L:103",
      "L:104",
      "L:105",
      "L:106",
      "L:107",
      "L:108",
      "L:109",
      "L:11",
      "L:110",
      "L:111",
      "L:112",
      "L:113",
      "L:114",
      "L:115",
      "L:116",
      "L:117",
      "L:118",
      "L:119",
      "L:12",
      "L:120",
      "L:121",
      "L:122",
      "L:123",
      "L:124",
      "L:125",
      "L:126",
      "L:127",
      "L:128",
      "L:129",
      "L:13",
      "L:130",
      "L:131",
      "L:132",
      "L:133",
      "L:134",
      "L:135",
      "L:136",
      "L:137",
      "L:138",
      "L:139",
      "L:14",
      "L:140",
      "L:141",
      "L:142",
      "L:143",
      "L:144",
      "L:145",
      "L:146",
      "L:147",
      "L:148",
      "L:149",
      "L:15",
      "L:150",
      "L:151",
      "L:152",
      "L:153",
      "L:154",
      "L:155",
      "L:156",
      "L:157",
      "L:158",
      "L:159",
      "L:16",
      "L:160",
      "L:161",
      "L:162",
      "L:163",
      "L:164",
      "L:165",
      "L:166",
      "L:167",
      "L:168",
      "L:169",
      "L:17",
      "L:170",
      "L:171",
      "L:172",
      "L:173",
      "L:174",
      "L:175",
      "L:176",
      "L:177",
      "L:178",
      "L:179",
      "L:18",
      "L:180",
      "L:181",
      "L:182",
      "L:183",
      "L:184",
      "L:185",
      "L:186",
      "L:187",
      "L:188",
      "L:189",
      "L:19",
      "L:190",
      "L:191",
      "L:192",
      "L:193",
      "L:194",
      "L:195",
      "L:196",
      "L:197",
      "L:198",
      "L:199",
      "L:2",
      "L:20",
      "L:200",
      "L:201",
      "L:202",
      "L:203",
      "L:204",
      "L:205",
      "L:206",
      "L:207",
      "L:208",
      "L:209",
      "L:21",
      "L:210",
      "L:211",
      "L:212",
      "L:213",
      "L:22",
      "L:23",
      "L:24",
      "L:25",
      "L:26",
      "L:27",
      "L:28",
      "L:29",
      "L:3",
      "L:30",
      "L:31",
      "L:32",
      "L:33",
      "L:34",
      "L:35",
      "L:36",
      "L:37",
      "L:38",
      "L:39",
      "L:4",
      "L:40",
      "L:41",
      "L:42",
      "L:43",
      "L:44",
      "L:45",
      "L:46",
      "L:47",
      "L:48",
      "L:49",
      "L:5",
      "L:50",
      "L:51",
      "L:52",
      "L:53",
      "L:54",
      "L:55",
      "L:56",
      "L:57",
      "L:58",
      "L:59",
      "L:6",
      "L:60",
      "L:61",
      "L:62",
      "L:63",
      "L:64",
      "L:65",
      "L:66",
      "L:67",
      "L:68",
      "L:69",
      "L:7",
      "L:70",
      "L:71",
      "L:72",
      "L:73",
      "L:74",
      "L:75",
      "L:76",
      "L:77",
      "L:78",
      "L:79",
      "L:8",
      "L:80",
      "L:81",
      "L:82",
      "L:83",
      "L:84",
      "L:85",
      "L:86",
      "L:87",
      "L:88",
      "L:89",
      "L:9",
      "L:90",
      "L:91",
      "L:92",
      "L:93",
      "L:94",
      "L:95",
      "L:96",
      "L:97",
      "L:98",
      "L:99"
    ],
    "L:11": [
      "H:1",
      "H:10",
      "H:100",
      "H:101",
      "H:102",
      "H:103",
      "H:104",
      "H:105",
      "H:106",
      "H:107",
      "H:108",
      "H:109",
      "H:11",
      "H:110",
      "H:111",
      "H:112",
      "H:113",
      "H:114",
      "H:115",
      "H:116",
      "H:117",
      "H:118",
      "H:119",
      "H:12",
      "H:120",
      "H:121",
      "H:122",
      "H:123",
      "H:124",
      "H:125",
      "H:126",
      "H:127",
      "H:128",
      "H:129",
      "H:13",
      "H:130",
      "H:131",
      "H:132",
      "H:133",
      "H:134",
      "H:135",
      "H:136",
      "H:14",
      "H:142",
      "H:143",
      "H:144",
      "H:145",
      "H:146",
      "H:147",
      "H:148",
      "H:149",
      "H:15",
      "H:150",
      "H:151",
      "H:152",
      "H:153",
      "H:154",
      "H:155",
      "H:156",
      "H:157",
      "H:158",
      "H:159",
      "H:16",
      "H:160",
      "H:161",
      "H:162",
      "H:163",
      "H:164",
      "H:165",
      "H:166",
      "H:167",
      "H:168",
      "H:169",
      "H:17",
      "H:170",
      "H:171",
      "H:172",
      "H:173",
      "H:174",
      "H:175",
      "H:176",
      "H:177",
      "H:178",
      "H:179",
      "H:18",
      "H:180",
      "H:181",
      "H:182",
      "H:183",
      "H:184",
      "H:185",
      "H:186",
      "H:187",
      "H:188",
      "H:189",
      "H:19",
      "H:190",
      "H:191",
      "H:192",
      "H:193",
      "H:194",
      "H:195",
      "H:196",
      "H:197",
      "H:198",
      "H:199",
      "H:2",
      "H:20",
      "H:200",
      "H:201",
      "H:202",
      "H:203",
      "H:204",
      "H:205",
      "H:206",
      "H:207",
      "H:208",
      "H:209",
      "H:21",
      "H:210",
      "H:211",
      "H:212",
      "H:213",
      "H:214",
      "H:215",
      "H:216",
      "H:217",
      "H:218",
      "H:219",
      "H:22",
      "H:23",
      "H:24",
      "H:25",
      "H:26",
      "H:27",
      "H:28",
      "H:29",
      "H:3",
      "H:30",
      "H:31",
      "H:32",
      "H:33",
      "H:34",
      "H:35",
      "H:36",
      "H:37",
      "H:38",
      "H:39",
      "H:4",
      "H:40",
      "H:41",
      "H:42",
      "H:43",
      "H:44",
      "H:45",
      "H:46",
      "H:47",
      "H:48",
      "H:49",
      "H:5",
      "H:50",
      "H:51",
      "H:52",
      "H:53",
      "H:54",
      "H:55",
      "H:56",
      "H:57",
      "H:58",
      "H:59",
      "H:6",
      "H:60",
      "H:61",
      "H:62",
      "H:63",
      "H:64",
      "H:65",
      "H:66",
      "H:67",
      "H:68",
      "H:69",
      "H:7",
      "H:70",
      "H:71",
      "H:72",
      "H:73",
      "H:74",
      "H:75",
      "H:76",
      "H:77",
      "H:78",
      "H:79",
      "H:8",
      "H:80",
      "H:81",
      "H:82",
      "H:83",
      "H:84",
      "H:85",
      "H:86",
      "H:87",
      "H:88",
      "H:89",
      "H:9",
      "H:90",
      "H:91",
      "H:92",
      "H:93",
      "H:94",
      "H:95",
      "H:96",
      "H:97",
      "H:98",
      "H:99",
      "L:1",
      "L:10",
      "L:100",
      "L:101",
      "L:102",
      "L:103",
      "L:104",
      "L:105",
      "L:106",
      "L:107",
      "L:108",
      "L:109",
      "L:110",
      "L:111",
      "L:112",
      "L:113",
      "L:114",
      "L:115",
      "L:116",
      "L:117",
      "L:118",
      "L:119",
      "L:12",
      "L:120",
      "L:121",
      "L:122",
      "L:123",
      "L:124",
      "L:125",
      "L:126",
      "L:127",
      "L:128",
      "L:129",
      "L:13",
      "L:130",
      "L:131",
      "L:132",
      "L:133",
      "L:134",
      "L:135",
      "L:136",
      "L:137",
      "L:138",
      "L:139",
      "L:14",
      "L:140",
      "L:141",
      "L:142",
      "L:143",
      "L:144",
      "L:145",
      "L:146",
      "L:147",
      "L:148",
      "L:149",
      "L:15",
      "L:150",
      "L:151",
      "L:152",
      "L:153",
      "L:154",
      "L:155",
      "L:156",
      "L:157",
      "L:158",
      "L:159",
      "L:16",
      "L:160",
      "L:161",
      "L:162",
      "L:163",
      "L:164",
      "L:165",
      "L:166",
      "L:167",
      "L:168",
      "L:169",
      "L:17",
      "L:170",
      "L:171",
      "L:172",
      "L:173",
      "L:174",
      "L:175",
      "L:176",
      "L:177",
      "L:178",
      "L:179",
      "L:18",
      "L:180",
      "L:181",
      "L:182",
      "L:183",
      "L:184",
      "L:185",
      "L:186",
      "L:187",
      "L:188",
      "L:189",
      "L:19",
      "L:190",
      "L:191",
      "L:192",
      "L:193",
      "L:194",
      "L:195",
      "L:196",
      "L:197",
      "L:198",
      "L:199",
      "L:2",
      "L:20",
      "L:200",
      "L:201",
      "L:202",
      "L:203",
      "L:204",
      "L:205",
      "L:206",
      "L:207",
      "L:208",
      "L:209",
      "L:21",
      "L:210",
      "L:211",
      "L:212",
      "L:213",
      "L:22",
      "L:23",
      "L:24",
      "L:25",
      "L:26",
      "L:27",
      "L:28",
      "L:29",
      "L:3",
      "L:30",
      "L:31",
      "L:32",
      "L:33",
      "L:34",
      "L:35",
      "L:36",
      "L:37",
      "L:38",
      "L:39",
      "L:4",
      "L:40",
      "L:41",
      "L:42",
      "L:43",
      "L:44",
      "L:45",
      "L:46",
      "L:47",
      "L:48",
      "L:49",
      "L:5",
      "L:50",
      "L:51",
      "L:52",
      "L:53",
      "L:54",
      "L:55",
      "L:56",
      "L:57",
      "L:58",
      "L:59",
      "L:6",
      "L:60",
      "L:61",
      "L:62",
      "L:63",
      "L:64",
      "L:65",
      "L:66",
      "L:67",
      "L:68",
      "L:69",
      "L:7",
      "L:70",
      "L:71",
      "L:72",
      "L:73",
      "L:74",
      "L:75",
      "L:76",
      "L:77",
      "L:78",
      "L:79",
      "L:8",
      "L:80",
      "L:81",
      "L:82",
      "L:83",
      "L:84",
      "L:85",
      "L:86",
      "L:87",
      "L:88",
      "L:89",
      "L:9",
      "L:90",
      "L:91",
      "L:92",
      "L:93",
      "L:94",
      "L:95",
      "L:96",
      "L:97",
      "L:98",
      "L:99"
    ],
    "L:12": [
      "H:1",
      "H:10",
      "H:100",
      "H:101",
      "H:102",
      "H:103",
      "H:104",
      "H:105",
      "H:106",
      "H:107",
      "H:108",
      "H:109",
      "H:11",
      "H:110",
      "H:111",
      "H:112",
      "H:113",
      "H:114",
      "H:115",
      "H:116",
      "H:117",
      "H:118",
      "H:119",
      "H:12",
      "H:120",
      "H:121",
      "H:122",
      "H:123",
      "H:124",
      "H:125",
      "H:126",
      "H:127",
      "H:128",
      "H:129",
      "H:13",
      "H:130",
      "H:131",
      "H:132",
      "H:133",
      "H:134",
      "H:135",
      "H:136",
      "H:14",
      "H:142",
      "H:143",
      "H:144",
      "H:145",
      "H:146",
      "H:147",
      "H:148",
      "H:149",
      "H:15",
      "H:150",
      "H:151",
      "H:152",
      "H:153",
      "H:154",
      "H:155",
      "H:156",
      "H:157",
      "H:158",
      "H:159",
      "H:16",
      "H:160",
      "H:161",
      "H:162",
      "H:163",
      "H:164",
      "H:165",
      "H:166",
      "H:167",
      "H:168",
      "H:169",
      "H:17",
      "H:170",
      "H:171",
      "H:172",
      "H:173",
      "H:174",
      "H:175",
      "H:176",
      "H:177",
      "H:178",
      "H:179",
      "H:18",
      "H:180",
      "H:181",
      "H:182",
      "H:183",
      "H:184",
      "H:185",
      "H:186",
      "H:187",
      "H:188",
      "H:189",
      "H:19",
      "H:190",
      "H:191",
      "H:192",
      "H:193",
      "H:194",
      "H:195",
      "H:196",
      "H:197",
      "H:198",
      "H:199",
      "H:2",
      "H:20",
      "H:200",
      "H:201",
      "H:202",
      "H:203",
      "H:204",
      "H:205",
      "H:206",
      "H:207",
      "H:208",
      "H:209",
      "H:21",
      "H:210",
      "H:211",
      "H:212",
      "H:213",
      "H:214",
      "H:215",
      "H:216",
      "H:217",
      "H:218",
      "H:219",
      "H:22",
      "H:23",
      "H:24",
      "H:25",
      "H:26",
      "H:27",
      "H:28",
      "H:29",
      "H:3",
      "H:30",
      "H:31",
      "H:32",
      "H:33",
      "H:34",
      "H:35",
      "H:36",
      "H:37",
      "H:38",
      "H:39",
      "H:4",
      "H:40",
      "H:41",
      "H:42",
      "H:43",
      "H:44",
      "H:45",
      "H:46",
      "H:47",
      "H:48",
      "H:49",
      "H:5",
      "H:50",
      "H:51",
      "H:52",
      "H:53",
      "H:54",
      "H:55",
      "H:56",
      "H:57",
      "H:58",
      "H:59",
      "H:6",
      "H:60",
      "H:61",
      "H:62",
      "H:63",
      "H:64",
      "H:65",
      "H:66",
      "H:67",
      "H:68",
      "H:69",
      "H:7",
      "H:70",
      "H:71",
      "H:72",
      "H:73",
      "H:74",
      "H:75",
      "H:76",
      "H:77",
      "H:78",
      "H:79",
      "H:8",
      "H:80",
      "H:81",
      "H:82",
      "H:83",
      "H:84",
      "H:85",
      "H:86",
      "H:87",
      "H:88",
      "H:89",
      "H:9",
      "H:90",
      "H:91",
      "H:92",
      "H:93",
      "H:94",
      "H:95",
      "H:96",
      "H:97",
      "H:98",
      "H:99",
      "L:1",
      "L:10",
      "L:100",
      "L:101",
      "L:102",
      "L:103",
      "L:104",
      "L:105",
      "L:106",
      "L:107",
      "L:108",
      "L:109",
      "L:11",
      "L:110",
      "L:111",
      "L:112",
      "L:113",
      "L:114",
      "L:115",
      "L:116",
      "L:117",
      "L:118",
      "L:119",
      "L:120",
      "L:121",
      "L:122",
      "L:123",
      "L:124",
      "L:125",
      "L:126",
      "L:127",
      "L:128",
      "L:129",
      "L:13",
      "L:130",
      "L:131",
      "L:132",
      "L:133",
      "L:134",
      "L:135",
      "L:136",
      "L:137",
      "L:138",
      "L:139",
      "L:14",
      "L:140",
      "L:141",
      "L:142",
      "L:143",
      "L:144",
      "L:145",
      "L:146",
      "L:147",
      "L:148",
      "L:149",
      "L:15",
      "L:150",
      "L:151",
      "L:152",
      "L:153",
      "L:154",
      "L:155",
      "L:156",
      "L:157",
      "L:158",
      "L:159",
      "L:16",
      "L:160",
      "L:161",
      "L:162",
      "L:163",
      "L:164",
      "L:165",
      "L:166",
      "L:167",
      "L:168",
      "L:169",
      "L:17",
      "L:170",
      "L:171",
      "L:172",
      "L:173",
      "L:174",
      "L:175",
      "L:176",
      "L:177",
      "L:178",
      "L:179",
      "L:18",
      "L:180",
      "L:181",
      "L:182",
      "L:183",
      "L:184",
      "L:185",
      "L:186",
      "L:187",
      "L:188",
      "L:189",
      "L:19",
      "L:190",
      "L:191",
      "L:192",
      "L:193",
      "L:194",
      "L:195",
      "L:196",
      "L:197",
      "L:198",
      "L:199",
      "L:2",
      "L:20",
      "L:200",
      "L:201",
      "L:202",
      "L:203",
      "L:204",
      "L:205",
      "L:206",
      "L:207",
      "L:208",
      "L:209",
      "L:21",
      "L:210",
      "L:211",
      "L:212",
      "L:213",
      "L:22",
      "L:23",
      "L:24",
      "L:25",
      "L:26",
      "L:27",
      "L:28",
      "L:29",
      "L:3",
      "L:30",
      "L:31",
      "L:32",
      "L:33",
      "L:34",
      "L:35",
      "L:36",
      "L:37",
      "L:38",
      "L:39",
      "L:4",
      "L:40",
      "L:41",
      "L:42",
      "L:43",
      "L:44",
      "L:45",
      "L:46",
      "L:47",
      "L:48",
      "L:49",
      "L:5",
      "L:50",
      "L:51",
      "L:52",
      "L:53",
      "L:54",
      "L:55",
      "L:56",
      "L:57",
      "L:58",
      "L:59",
      "L:6",
      "L:60",
      "L:61",
      "L:62",
      "L:63",
      "L:64",
      "L:65",
      "L:66",
      "L:67",
      "L:68",
      "L:69",
      "L:7",
      "L:70",
      "L:71",
      "L:72",
      "L:73",
      "L:74",
      "L:75",
      "L:76",
      "L:77",
      "L:78",
      "L:79",
      "L:8",
      "L:80",
      "L:81",
      "L:82",
      "L:83",
      "L:84",
      "L:85",
      "L:86",
      "L:87",
      "L:88",
      "L:89",
      "L:9",
      "L:90",
      "L:91",
      "L:92",
      "L:93",
      "L:94",
      "L:95",
      "L:96",
      "L:97",
      "L:98",
      "L:99"
    ],
    "L:13": [
      "H:1",
      "H:10",
      "H:100",
      "H:101",
      "H:102",
      "H:103",
      "H:104",
      "H:105",
      "H:106",
      "H:107",
      "H:108",
      "H:109",
      "H:11",
      "H:110",
      "H:111",
      "H:112",
      "H:113",
      "H:114",
      "H:115",
      "H:116",
      "H:117",
      "H:118",
      "H:119",
      "H:12",
      "H:120",
      "H:121",
      "H:122",
      "H:123",
      "H:124",
      "H:125",
      "H:126",
      "H:127",
      "H:128",
      "H:129",
      "H:13",
      "H:130",
      "H:131",
      "H:132",
      "H:133",
      "H:134",
      "H:135",
      "H:136",
      "H:14",
      "H:142",
      "H:143",
      "H:144",
      "H:145",
      "H:146",
      "H:147",
      "H:148",
      "H:149",
      "H:15",
      "H:150",
      "H:151",
      "H:152",
      "H:153",
      "H:154",
      "H:155",
      "H:156",
      "H:157",
      "H:158",
      "H:159",
      "H:16",
      "H:160",
      "H:161",
      "H:162",
      "H:163",
      "H:164",
      "H:165",
      "H:166",
      "H:167",
      "H:168",
      "H:169",
      "H:17",
      "H:170",
      "H:171",
      "H:172",
      "H:173",
      "H:174",
      "H:175",
      "H:176",
      "H:177",
      "H:178",
      "H:179",
      "H:18",
      "H:180",
      "H:181",
      "H:182",
      "H:183",
      "H:184",
      "H:185",
      "H:186",
      "H:187",
      "H:188",
      "H:189",
      "H:19",
      "H:190",
      "H:191",
      "H:192",
      "H:193",
      "H:194",
      "H:195",
      "H:196",
      "H:197",
      "H:198",
      "H:199",
      "H:2",
      "H:20",
      "H:200",
      "H:201",
      "H:202",
      "H:203",
      "H:204",
      "H:205",
      "H:206",
      "H:207",
      "H:208",
      "H:209",
      "H:21",
      "H:210",
      "H:211",
      "H:212",
      "H:213",
      "H:214",
      "H:215",
      "H:216",
      "H:217",
      "H:218",
      "H:219",
      "H:22",
      "H:23",
      "H:24",
      "H:25",
      "H:26",
      "H:27",
      "H:28",
      "H:29",
      "H:3",
      "H:30",
      "H:31",
      "H:32",
      "H:33",
      "H:34",
      "H:35",
      "H:36",
      "H:37",
      "H:38",
      "H:39",
      "H:4",
      "H:40",
      "H:41",
      "H:42",
      "H:43",
      "H:44",
      "H:45",
      "H:46",
      "H:47",
      "H:48",
      "H:49",
      "H:5",
      "H:50",
      "H:51",
      "H:52",
      "H:53",
      "H:54",
      "H:55",
      "H:56",
      "H:57",
      "H:58",
      "H:59",
      "H:6",
      "H:60",
      "H:61",
      "H:62",
      "H:63",
      "H:64",
      "H:65",
      "H:66",
      "H:67",
      "H:68",
      "H:69",
      "H:7",
      "H:70",
      "H:71",
      "H:72",
      "H:73",
      "H:74",
      "H:75",
      "H:76",
      "H:77",
      "H:78",
      "H:79",
      "H:8",
      "H:80",
      "H:81",
      "H:82",
      "H:83",
      "H:84",
      "H:85",
      "H:86",
      "H:87",
      "H:88",
      "H:89",
      "H:9",
      "H:90",
      "H:91",
      "H:92",
      "H:93",
      "H:94",
      "H:95",
      "H:96",
      "H:97",
      "H:98",
      "H:99",
      "L:1",
      "L:10",
      "L:100",
      "L:101",
      "L:102",
      "L:103",
      "L:104",
      "L:105",
      "L:106",
      "L:107",
      "L:108",
      "L:109",
      "L:11",
      "L:110",
      "L:111",
      "L:112",
      "L:113",
      "L:114",
      "L:115",
      "L:116",
      "L:117",
      "L:118",
      "L:119",
      "L:12",
      "L:120",
      "L:121",
      "L:122",
      "L:123",
      "L:124",
      "L:125",
      "L:126",
      "L:127",
      "L:128",
      "L:129",
      "L:130",
      "L:131",
      "L:132",
      "L:133",
      "L:134",
      "L:135",
      "L:136",
      "L:137",
      "L:138",
      "L:139",
      "L:14",
      "L:140",
      "L:141",
      "L:142",
      "L:143",
      "L:144",
      "L:145",
      "L:146",
      "L:147",
      "L:148",
      "L:149",
      "L:15",
      "L:150",
      "L:151",
      "L:152",
      "L:153",
      "L:154",
      "L:155",
      "L:156",
      "L:157",
      "L:158",
      "L:159",
      "L:16",
      "L:160",
      "L:161",
      "L:162",
      "L:163",
      "L:164",
      "L:165",
      "L:166",
      "L:167",
      "L:168",
      "L:169",
      "L:17",
      "L:170",
      "L:171",
      "L:172",
      "L:173",
      "L:174",
      "L:175",
      "L:176",
      "L:177",
      "L:178",
      "L:179",
      "L:18",
      "L:180",
      "L:181",
      "L:182",
      "L:183",
      "L:184",
      "L:185",
      "L:186",
      "L:187",
      "L:188",
      "L:189",
      "L:19",
      "L:190",
      "L:191",
      "L:192",
      "L:193",
      "L:194",
      "L:195",
      "L:196",
      "L:197",
      "L:198",
      "L:199",
      "L:2",
      "L:20",
      "L:200",
      "L:201",
      "L:202",
      "L:203",
      "L:204",
      "L:205",
      "L:206",
      "L:207",
      "L:208",
      "L:209",
      "L:21",
      "L:210",
      "L:211",
      "L:212",
      "L:213",
      "L:22",
      "L:23",
      "L:24",
      "L:25",
      "L:26",
      "L:27",
      "L:28",
      "L:29",
      "L:3",
      "L:30",
      "L:31",
      "L:32",
      "L:33",
      "L:34",
      "L:35",
      "L:36",
      "L:37",
      "L:38",
      "L:39",
      "L:4",
      "L:40",
      "L:41",
      "L:42",
      "L:43",
      "L:44",
      "L:45",
      "L:46",
      "L:47",
      "L:48",
      "L:49",
      "L:5",
      "L:50",
      "L:51",
      "L:52",
      "L:53",
      "L:54",
      "L:55",
      "L:56",
      "L:57",
      "L:58",
      "L:59",
      "L:6",
      "L:60",
      "L:61",
      "L:62",
      "L:63",
      "L:64",
      "L:65",
      "L:66",
      "L:67",
      "L:68",
      "L:69",
      "L:7",
      "L:70",
      "L:71",
      "L:72",
      "L:73",
      "L:74",
      "L:75",
      "L:76",
      "L:77",
      "L:78",
      "L:79",
      "L:8",
      "L:80",
      "L:81",
      "L:82",
      "L:83",
      "L:84",
      "L:85",
      "L:86",
      "L:87",
      "L:88",
      "L:89",
      "L:9",
      "L:90",
      "L:91",
      "L:92",
      "L:93",
      "L:94",
      "L:95",
      "L:96",
      "L:97",
      "L:98",
      "L:99"
    ],
    "L:14": [
      "H:1",
      "H:10",
      "H:100",
      "H:101",
      "H:102",
      "H:103",
      "H:104",
      "H:105",
      "H:106",
      "H:107",
      "H:108",
      "H:109",
      "H:11",
      "H:110",
      "H:111",
      "H:112",
      "H:113",
      "H:114",
      "H:115",
      "H:116",
      "H:117",
      "H:118",
      "H:119",
      "H:12",
      "H:120",
      "H:121",
      "H:122",
      "H:123",
      "H:124",
      "H:125",
      "H:126",
      "H:127",
      "H:128",
      "H:129",
      "H:13",
      "H:130",
      "H:131",
      "H:132",
      "H:133",
      "H:134",
      "H:135",
      "H:136",
      "H:14",
      "H:142",
      "H:143",
      "H:144",
      "H:145",
      "H:146",
      "H:147",
      "H:148",
      "H:149",
      "H:15",
      "H:150",
      "H:151",
      "H:152",
      "H:153",
      "H:154",
      "H:155",
      "H:156",
      "H:157",
      "H:158",
      "H:159",
      "H:16",
      "H:160",
      "H:161",
      "H:162",
      "H:163",
      "H:164",
      "H:165",
      "H:166",
      "H:167",
      "H:168",
      "H:169",
      "H:17",
      "H:170",
      "H:171",
      "H:172",
      "H:173",
      "H:174",
      "H:175",
      "H:176",
      "H:177",
      "H:178",
      "H:179",
      "H:18",
      "H:180",
      "H:181",
      "H:182",
      "H:183",
      "H:184",
      "H:185",
      "H:186",
      "H:187",
      "H:188",
      "H:189",
      "H:19",
      "H:190",
      "H:191",
      "H:192",
      "H:193",
      "H:194",
      "H:195",
      "H:196",
      "H:197",
      "H:198",
      "H:199",
      "H:2",
      "H:20",
      "H:200",
      "H:201",
      "H:202",
      "H:203",
      "H:204",
      "H:205",
      "H:206",
      "H:207",
      "H:208",
      "H:209",
      "H:21",
      "H:210",
      "H:211",
      "H:212",
      "H:213",
      "H:214",
      "H:215",
      "H:216",
      "H:217",
      "H:218",
      "H:219",
      "H:22",
      "H:23",
      "H:24",
      "H:25",
      "H:26",
      "H:27",
      "H:28",
      "H:29",
      "H:3",
      "H:30",
      "H:31",
      "H:32",
      "H:33",
      "H:34",
      "H:35",
      "H:36",
      "H:37",
      "H:38",
      "H:39",
      "H:4",
      "H:40",
      "H:41",
      "H:42",
      "H:43",
      "H:44",
      "H:45",
      "H:46",
      "H:47",
      "H:48",
      "H:49",
      "H:5",
      "H:50",
      "H:51",
      "H:52",
      "H:53",
      "H:54",
      "H:55",
      "H:56",
      "H:57",
      "H:58",
      "H:59",
      "H:6",
      "H:60",
      "H:61",
      "H:62",
      "H:63",
      "H:64",
      "H:65",
      "H:66",
      "H:67",
      "H:68",
      "H:69",
      "H:7",
      "H:70",
      "H:71",
      "H:72",
      "H:73",
      "H:74",
      "H:75",
      "H:76",
      "H:77",
      "H:78",
      "H:79",
      "H:8",
      "H:80",
      "H:81",
      "H:82",
      "H:83",
      "H:84",
      "H:85",
      "H:86",
      "H:87",
      "H:88",
      "H:89",
      "H:9",
      "H:90",
      "H:91",
      "H:92",
      "H:93",
      "H:94",
      "H:95",
      "H:96",
      "H:97",
      "H:98",
      "H:99",
      "L:1",
      "L:10",
      "L:100",
      "L:101",
      "L:102",
      "L:103",
      "L:104",
      "L:105",
      "L:106",
      "L:107",
      "L:108",
      "L:109",
      "L:11",
      "L:110",
      "L:111",
      "L:112",
      "L:113",
      "L:114",
      "L:115",
      "L:116",
      "L:117",
      "L:118",
      "L:119",
      "L:12",
      "L:120",
      "L:121",
      "L:122",
      "L:123",
      "L:124",
      "L:125",
      "L:126",
      "L:127",
      "L:128",
      "L:129",
      "L:13",
      "L:130",
      "L:131",
      "L:132",
      "L:133",
      "L:134",
      "L:135",
      "L:136",
      "L:137",
      "L:138",
      "L:139",
      "L:140",
      "L:141",
      "L:142",
      "L:143",
      "L:144",
      "L:145",
      "L:146",
      "L:147",
      "L:148",
      "L:149",
      "L:15",
      "L:150",
      "L:151",
      "L:152",
      "L:153",
      "L:154",
      "L:155",
      "L:156",
      "L:157",
      "L:158",
      "L:159",
      "L:16",
      "L:160",
      "L:161",
      "L:162",
      "L:163",
      "L:164",
      "L:165",
      "L:166",
      "L:167",
      "L:168",
      "L:169",
      "L:17",
      "L:170",
      "L:171",
      "L:172",
      "L:173",
      "L:174",
      "L:175",
      "L:176",
      "L:177",
      "L:178",
      "L:179",
      "L:18",
      "L:180",
      "L:181",
      "L:182",
      "L:183",
      "L:184",
      "L:185",
      "L:186",
      "L:187",
      "L:188",
      "L:189",
      "L:19",
      "L:190",
      "L:191",
      "L:192",
      "L:193",
      "L:194",
      "L:195",
      "L:196",
      "L:197",
      "L:198",
      "L:199",
      "L:2",
      "L:20",
      "L:200",
      "L:201",
      "L:202",
      "L:203",
      "L:204",
      "L:205",
      "L:206",
      "L:207",
      "L:208",
      "L:209",
      "L:21",
      "L:210",
      "L:211",
      "L:212",
      "L:213",
      "L:22",
      "L:23",
      "L:24",
      "L:25",
      "L:26",
      "L:27",
      "L:28",
      "L:29",
      "L:3",
      "L:30",
      "L:31",
      "L:32",
      "L:33",
      "L:34",
      "L:35",
      "L:36",
      "L:37",
      "L:38",
      "L:39",
      "L:4",
      "L:40",
      "L:41",
      "L:42",
      "L:43",
      "L:44",
      "L:45",
      "L:46",
      "L:47",
      "L:48",
      "L:49",
      "L:5",
      "L:50",
      "L:51",
      "L:52",
      "L:53",
      "L:54",
      "L:55",
      "L:56",
      "L:57",
      "L:58",
      "L:59",
      "L:6",
      "L:60",
      "L:61",
      "L:62",
      "L:63",
      "L:64",
      "L:65",
      "L:66",
      "L:67",
      "L:68",
      "L:69",
      "L:7",
      "L:70",
      "L:71",
      "L:72",
      "L:73",
      "L:74",
      "L:75",
      "L:76",
      "L:77",
      "L:78",
      "L:79",
      "L:8",
      "L:80",
      "L:81",
      "L:82",
      "L:83",
      "L:84",
      "L:85",
      "L:86",
      "L:87",
      "L:88",
      "L:89",
      "L:9",
      "L:90",
      "L:91",
      "L:92",
      "L:93",
      "L:94",
      "L:95",
      "L:96",
      "L:97",
      "L:98",
      "L:99"
    ],
    "L:15": [
      "H:1",
      "H:10",
      "H:100",
      "H:101",
      "H:102",
      "H:103",
      "H:104",
      "H:105",
      "H:106",
      "H:107",
      "H:108",
      "H:109",
      "H:11",
      "H:110",
      "H:111",
      "H:112",
      "H:113",
      "H:114",
      "H:115",
      "H:116",
      "H:117",
      "H:118",
      "H:119",
      "H:12",
      "H:120",
      "H:121",
      "H:122",
      "H:123",
      "H:124",
      "H:125",
      "H:126",
      "H:127",
      "H:128",
      "H:129",
      "H:13",
      "H:130",
      "H:131",
      "H:132",
      "H:133",
      "H:134",
      "H:135",
      "H:136",
      "H:14",
      "H:142",
      "H:143",
      "H:144",
      "H:145",
      "H:146",
      "H:147",
      "H:148",
      "H:149",
      "H:15",
      "H:150",
      "H:151",
      "H:152",
      "H:153",
      "H:154",
      "H:155",
      "H:156",
      "H:157",
      "H:158",
      "H:159",
      "H:16",
      "H:160",
      "H:161",
      "H:162",
      "H:163",
      "H:164",
      "H:165",
      "H:166",
      "H:167",
      "H:168",
      "H:169",
      "H:17",
      "H:170",
      "H:171",
      "H:172",
      "H:173",
      "H:174",
      "H:175",
      "H:176",
      "H:177",
      "H:178",
      "H:179",
      "H:18",
      "H:180",
      "H:181",
      "H:182",
      "H:183",
      "H:184",
      "H:185",
      "H:186",
      "H:187",
      "H:188",
      "H:189",
      "H:19",
      "H:190",
      "H:191",
      "H:192",
      "H:193",
      "H:194",
      "H:195",
      "H:196",
      "H:197",
      "H:198",
      "H:199",
      "H:2",
      "H:20",
      "H:200",
      "H:201",
      "H:202",
      "H:203",
      "H:204",
      "H:205",
      "H:206",
      "H:207",
      "H:208",
      "H:209",
      "H:21",
      "H:210",
      "H:211",
      "H:212",
      "H:213",
      "H:214",
      "H:215",
      "H:216",
      "H:217",
      "H:218",
      "H:219",
      "H:22",
      "H:23",
      "H:24",
      "H:25",
      "H:26",
      "H:27",
      "H:28",
      "H:29",
      "H:3",
      "H:30",
      "H:31",
      "H:32",
      "H:33",
      "H:34",
      "H:35",
      "H:36",
      "H:37",
      "H:38",
      "H:39",
      "H:4",
      "H:40",
      "H:41",
      "H:42",
      "H:43",
      "H:44",
      "H:45",
      "H:46",
      "H:47",
      "H:48",
      "H:49",
      "H:5",
      "H:50",
      "H:51",
      "H:52",
      "H:53",
      "H:54",
      "H:55",
      "H:56",
      "H:57",
      "H:58",
      "H:59",
      "H:6",
      "H:60",
      "H:61",
      "H:62",
      "H:63",
      "H:64",
      "H:65",
      "H:66",
      "H:67",
      "H:68",
      "H:69",
      "H:7",
      "H:70",
      "H:71",
      "H:72",
      "H:73",
      "H:74",
      "H:75",
      "H:76",
      "H:77",
      "H:78",
      "H:79",
      "H:8",
      "H:80",
      "H:81",
      "H:82",
      "H:83",
      "H:84",
      "H:85",
      "H:86",
      "H:87",
      "H:88",
      "H:89",
      "H:9",
      "H:90",
      "H:91",
      "H:92",
      "H:93",
      "H:94",
      "H:95",
      "H:96",
      "H:97",
      "H:98",
      "H:99",
      "L:1",
      "L:10",
      "L:100",
      "L:101",
      "L:102",
      "L:103",
      "L:104",
      "L:105",
      "L:106",
      "L:107",
      "L:108",
      "L:109",
      "L:11",
      "L:110",
      "L:111",
      "L:112",
      "L:113",
      "L:114",
      "L:115",
      "L:116",
      "L:117",
      "L:118",
      "L:119",
      "L:12",
      "L:120",
      "L:121",
      "L:122",
      "L:123",
      "L:124",
      "L:125",
      "L:126",
      "L:127",
      "L:128",
      "L:129",
      "L:13",
      "L:130",
      "L:131",
      "L:132",
      "L:133",
      "L:134",
      "L:135",
      "L:136",
      "L:137",
      "L:138",
      "L:139",
      "L:14",
      "L:140",
      "L:141",
      "L:142",
      "L:143",
      "L:144",
      "L:145",
      "L:146",
      "L:147",
      "L:148",
      "L:149",
      "L:150",
      "L:151",
      "L:152",
      "L:153",
      "L:154",
      "L:155",
      "L:156",
      "L:157",
      "L:158",
      "L:159",
      "L:16",
      "L:160",
      "L:161",
      "L:162",
      "L:163",
      "L:164",
      "L:165",
      "L:166",
      "L:167",
      "L:168",
      "L:169",
      "L:17",
      "L:170",
      "L:171",
      "L:172",
      "L:173",
      "L:174",
      "L:175",
      "L:176",
      "L:177",
      "L:178",
      "L:179",
      "L:18",
      "L:180",
      "L:181",
      "L:182",
      "L:183",
      "L:184",
      "L:185",
      "L:186",
      "L:187",
      "L:188",
      "L:189",
      "L:19",
      "L:190",
      "L:191",
      "L:192",
      "L:193",
      "L:194",
      "L:195",
      "L:196",
      "L:197",
      "L:198",
      "L:199",
      "L:2",
      "L:20",
      "L:200",
      "L:201",
      "L:202",
      "L:203",
      "L:204",
      "L:205",
      "L:206",
      "L:207",
      "L:208",
      "L:209",
      "L:21",
      "L:210",
      "L:211",
      "L:212",
      "L:213",
      "L:22",
      "L:23",
      "L:24",
      "L:25",
      "L:26",
      "L:27",
      "L:28",
      "L:29",
      "L:3",
      "L:30",
      "L:31",
      "L:32",
      "L:33",
      "L:34",
      "L:35",
      "L:36",
      "L:37",
      "L:38",
      "L:39",
      "L:4",
      "L:40",
      "L:41",
      "L:42",
      "L:43",
      "L:44",
      "L:45",
      "L:46",
      "L:47",
      "L:48",
      "L:49",
      "L:5",
      "L:50",
      "L:51",
      "L:52",
      "L:53",
      "L:54",
      "L:55",
      "L:56",
      "L:57",
      "L:58",
      "L:59",
      "L:6",
      "L:60",
      "L:61",
      "L:62",
      "L:63",
      "L:64",
      "L:65",
      "L:66",
      "L:67",
      "L:68",
      "L:69",
      "L:7",
      "L:70",
      "L:71",
      "L:72",
      "L:73",
      "L:74",
      "L:75",
      "L:76",
      "L:77",
      "L:78",
      "L:79",
      "L:8",
      "L:80",
      "L:81",
      "L:82",
      "L:83",
      "L:84",
      "L:85",
      "L:86",
      "L:87",
      "L:88",
      "L:89",
      "L:9",
      "L:90",
      "L:91",
      "L:92",
      "L:93",
      "L:94",
      "L:95",
      "L:96",
      "L:97",
      "L:98",
      "L:99"
    ],
    "L:16": [
      "H:1",
      "H:10",
      "H:100",
      "H:101",
      "H:102",
      "H:103",
      "H:104",
      "H:105",
      "H:106",
      "H:107",
      "H:108",
      "H:109",
      "H:11",
      "H:110",
      "H:111",
      "H:112",
      "H:113",
      "H:114",
      "H:115",
      "H:116",
      "H:117",
      "H:118",
      "H:119",
      "H:12",
      "H:120",
      "H:121",
      "H:122",
      "H:123",
      "H:124",
      "H:125",
      "H:126",
      "H:127",
      "H:128",
      "H:129",
      "H:13",
      "H:130",
      "H:131",
      "H:132",
      "H:133",
      "H:134",
      "H:135",
      "H:136",
      "H:14",
      "H:142",
      "H:143",
      "H:144",
      "H:145",
      "H:146",
      "H:147",
      "H:148",
      "H:149",
      "H:15",
      "H:150",
      "H:151",
      "H:152",
      "H:153",
      "H:154",
      "H:155",
      "H:156",
      "H:157",
      "H:158",
      "H:159",
      "H:16",
      "H:160",
      "H:161",
      "H:162",
      "H:163",
      "H:164",
      "H:165",
      "H:166",
      "H:167",
      "H:168",
      "H:169",
      "H:17",
      "H:170",
      "H:171",
      "H:172",
      "H:173",
      "H:174",
      "H:175",
      "H:176",
      "H:177",
      "H:178",
      "H:179",
      "H:18",
      "H:180",
      "H:181",
      "H:182",
      "H:183",
      "H:184",
      "H:185",
      "H:186",
      "H:187",
      "H:188",
      "H:189",
      "H:19",
      "H:190",
      "H:191",
      "H:192",
      "H:193",
      "H:194",
      "H:195",
      "H:196",
      "H:197",
      "H:198",
      "H:199",
      "H:2",
      "H:20",
      "H:200",
      "H:201",
      "H:202",
      "H:203",
      "H:204",
      "H:205",
      "H:206",
      "H:207",
      "H:208",
      "H:209",
      "H:21",
      "H:210",
      "H:211",
      "H:212",
      "H:213",
      "H:214",
      "H:215",
      "H:216",
      "H:217",
      "H:218",
      "H:219",
      "H:22",
      "H:23",
      "H:24",
      "H:25",
      "H:26",
      "H:27",
      "H:28",
      "H:29",
      "H:3",
      "H:30",
      "H:31",
      "H:32",
      "H:33",
      "H:34",
      "H:35",
      "H:36",
      "H:37",
      "H:38",
      "H:39",
      "H:4",
      "H:40",
      "H:41",
      "H:42",
      "H:43",
      "H:44",
      "H:45",
      "H:46",
      "H:47",
      "H:48",
      "H:49",
      "H:5",
      "H:50",
      "H:51",
      "H:52",
      "H:53",
      "H:54",
      "H:55",
      "H:56",
      "H:57",
      "H:58",
      "H:59",
      "H:6",
      "H:60",
      "H:61",
      "H:62",
      "H:63",
      "H:64",
      "H:65",
      "H:66",
      "H:67",
      "H:68",
      "H:69",
      "H:7",
      "H:70",
      "H:71",
      "H:72",
      "H:73",
      "H:74",
      "H:75",
      "H:76",
      "H:77",
      "H:78",
      "H:79",
      "H:8",
      "H:80",
      "H:81",
      "H:82",
      "H:83",
      "H:84",
      "H:85",
      "H:86",
      "H:87",
      "H:88",
      "H:89",
      "H:9",
      "H:90",
      "H:91",
      "H:92",
      "H:93",
      "H:94",
      "H:95",
      "H:96",
      "H:97",
      "H:98",
      "H:99",
      "L:1",
      "L:10",
      "L:100",
      "L:101",
      "L:102",
      "L:103",
      "L:104",
      "L:105",
      "L:106",
      "L:107",
      "L:108",
      "L:109",
      "L:11",
      "L:110",
      "L:111",
      "L:112",
      "L:113",
      "L:114",
      "L:115",
      "L:116",
      "L:117",
      "L:118",
      "L:119",
      "L:12",
      "L:120",
      "L:121",
      "L:122",
      "L:123",
      "L:124",
      "L:125",
      "L:126",
      "L:127",
      "L:128",
      "L:129",
      "L:13",
      "L:130",
      "L:131",
      "L:132",
      "L:133",
      "L:134",
      "L:135",
      "L:136",
      "L:137",
      "L:138",
      "L:139",
      "L:14",
      "L:140",
      "L:141",
      "L:142",
      "L:143",
      "L:144",
      "L:145",
      "L:146",
      "L:147",
      "L:148",
      "L:149",
      "L:15",
      "L:150",
      "L:151",
      "L:152",
      "L:153",
      "L:154",
      "L:155",
      "L:156",
      "L:157",
      "L:158",
      "L:159",
      "L:160",
      "L:161",
      "L:162",
      "L:163",
      "L:164",
      "L:165",
      "L:166",
      "L:167",
      "L:168",
      "L:169",
      "L:17",
      "L:170",
      "L:171",
      "L:172",
      "L:173",
      "L:174",
      "L:175",
      "L:176",
      "L:177",
      "L:178",
      "L:179",
      "L:18",
      "L:180",
      "L:181",
      "L:182",
      "L:183",
      "L:184",
      "L:185",
      "L:186",
      "L:187",
      "L:188",
      "L:189",
      "L:19",
      "L:190",
      "L:191",
      "L:192",
      "L:193",
      "L:194",
      "L:195",
      "L:196",
      "L:197",
      "L:198",
      "L:199",
      "L:2",
      "L:20",
      "L:200",
      "L:201",
      "L:202",
      "L:203",
      "L:204",
      "L:205",
      "L:206",
      "L:207",
      "L:208",
      "L:209",
      "L:21",
      "L:210",
      "L:211",
      "L:212",
      "L:213",
      "L:22",
      "L:23",
      "L:24",
      "L:25",
      "L:26",
      "L:27",
      "L:28",
      "L:29",
      "L:3",
      "L:30",
      "L:31",
      "L:32",
      "L:33",
      "L:34",
      "L:35",
      "L:36",
      "L:37",
      "L:38",
      "L:39",
      "L:4",
      "L:40",
      "L:41",
      "L:42",
      "L:43",
      "L:44",
      "L:45",
      "L:46",
      "L:47",
      "L:48",
      "L:49",
      "L:5",
      "L:50",
      "L:51",
      "L:52",
      "L:53",
      "L:54",
      "L:55",
      "L:56",
      "L:57",
      "L:58",
      "L:59",
      "L:6",
      "L:60",
      "L:61",
      "L:62",
      "L:63",
      "L:64",
      "L:65",
      "L:66",
      "L:67",
      "L:68",
      "L:69",
      "L:7",
      "L:70",
      "L:71",
      "L:72",
      "L:73",
      "L:74",
      "L:75",
      "L:76",
      "L:77",
      "L:78",
      "L:79",
      "L:8",
      "L:80",
      "L:81",
      "L:82",
      "L:83",
      "L:84",
      "L:85",
      "L:86",
      "L:87",
      "L:88",
      "L:89",
      "L:9",
      "L:90",
      "L:91",
      "L:92",
      "L:93",
      "L:94",
      "L:95",
      "L:96",
      "L:97",
      "L:98",
      "L:99"
    ],
    "L:17": [
      "H:1",
      "H:10",
      "H:100",
      "H:101",
      "H:102",
      "H:103",
      "H:104",
      "H:105",
      "H:106",
      "H:107",
      "H:108",
      "H:109",
      "H:11",
      "H:110",
      "H:111",
      "H:112",
      "H:113",
      "H:114",
      "H:115",
      "H:116",
      "H:117",
      "H:118",
      "H:119",
      "H:12",
      "H:120",
      "H:121",
      "H:122",
      "H:123",
      "H:124",
      "H:125",
      "H:126",
      "H:127",
      "H:128",
      "H:129",
      "H:13",
      "H:130",
      "H:131",
      "H:132",
      "H:133",
      "H:134",
      "H:135",
      "H:136",
      "H:14",
      "H:142",
      "H:143",
      "H:144",
      "H:145",
      "H:146",
      "H:147",
      "H:148",
      "H:149",
      "H:15",
      "H:150",
      "H:151",
      "H:152",
      "H:153",
      "H:154",
      "H:155",
      "H:156",
      "H:157",
      "H:158",
      "H:159",
      "H:16",
      "H:160",
      "H:161",
      "H:162",
      "H:163",
      "H:164",
      "H:165",
      "H:166",
      "H:167",
      "H:168",
      "H:169",
      "H:17",
      "H:170",
      "H:171",
      "H:172",
      "H:173",
      "H:174",
      "H:175",
      "H:176",
      "H:177",
      "H:178",
      "H:179",
      "H:18",
      "H:180",
      "H:181",
      "H:182",
      "H:183",
      "H:184",
      "H:185",
      "H:186",
      "H:187",
      "H:188",
      "H:189",
      "H:19",
      "H:190",
      "H:191",
      "H:192",
      "H:193",
      "H:194",
      "H:195",
      "H:196",
      "H:197",
      "H:198",
      "H:199",
      "H:2",
      "H:20",
      "H:200",
      "H:201",
      "H:202",
      "H:203",
      "H:204",
      "H:205",
      "H:206",
      "H:207",
      "H:208",
      "H:209",
      "H:21",
      "H:210",
      "H:211",
      "H:212",
      "H:213",
      "H:214",
      "H:215",
      "H:216",
      "H:217",
      "H:218",
      "H:219",
      "H:22",
      "H:23",
      "H:24",
      "H:25",
      "H:26",
      "H:27",
      "H:28",
      "H:29",
      "H:3",
      "H:30",
      "H:31",
      "H:32",
      "H:33",
      "H:34",
      "H:35",
      "H:36",
      "H:37",
      "H:38",
      "H:39",
      "H:4",
      "H:40",
      "H:41",
      "H:42",
      "H:43",
      "H:44",
      "H:45",
      "H:46",
      "H:47",
      "H:48",
      "H:49",
      "H:5",
      "H:50",
      "H:51",
      "H:52",
      "H:53",
      "H:54",
      "H:55",
      "H:56",
      "H:57",
      "H:58",
      "H:59",
      "H:6",
      "H:60",
      "H:61",
      "H:62",
      "H:63",
      "H:64",
      "H:65",
      "H:66",
      "H:67",
      "H:68",
      "H:69",
      "H:7",
      "H:70",
      "H:71",
      "H:72",
      "H:73",
      "H:74",
      "H:75",
      "H:76",
      "H:77",
      "H:78",
      "H:79",
      "H:8",
      "H:80",
      "H:81",
      "H:82",
      "H:83",
      "H:84",
      "H:85",
      "H:86",
      "H:87",
      "H:88",
      "H:89",
      "H:9",
      "H:90",
      "H:91",
      "H:92",
      "H:93",
      "H:94",
      "H:95",
      "H:96",
      "H:97",
      "H:98",
      "H:99",
      "L:1",
      "L:10",
      "L:100",
      "L:101",
      "L:102",
      "L:103",
      "L:104",
      "L:105",
      "L:106",
      "L:107",
      "L:108",
      "L:109",
      "L:11",
      "L:110",
      "L:111",
      "L:112",
      "L:113",
      "L:114",
      "L:115",
      "L:116",
      "L:117",
      "L:118",
      "L:119",
      "L:12",
      "L:120",
      "L:121",
      "L:122",
      "L:123",
      "L:124",
      "L:125",
      "L:126",
      "L:127",
      "L:128",
      "L:129",
      "L:13",
      "L:130",
      "L:131",
      "L:132",
      "L:133",
      "L:134",
      "L:135",
      "L:136",
      "L:137",
      "L:138",
      "L:139",
      "L:14",
      "L:140",
      "L:141",
      "L:142",
      "L:143",
      "L:144",
      "L:145",
      "L:146",
      "L:147",
      "L:148",
      "L:149",
      "L:15",
      "L:150",
      "L:151",
      "L:152",
      "L:153",
      "L:154",
      "L:155",
      "L:156",
      "L:157",
      "L:158",
      "L:159",
      "L:16",
      "L:160",
      "L:161",
      "L:162",
      "L:163",
      "L:164",
      "L:165",
      "L:166",
      "L:167",
      "L:168",
      "L:169",
      "L:170",
      "L:171",
      "L:172",
      "L:173",
      "L:174",
      "L:175",
      "L:176",
      "L:177",
      "L:178",
      "L:179",
      "L:18",
      "L:180",
      "L:181",
      "L:182",
      "L:183",
      "L:184",
      "L:185",
      "L:186",
      "L:187",
      "L:188",
      "L:189",
      "L:19",
      "L:190",
      "L:191",
      "L:192",
      "L:193",
      "L:194",
      "L:195",
      "L:196",
      "L:197",
      "L:198",
      "L:199",
      "L:2",
      "L:20",
      "L:200",
      "L:201",
      "L:202",
      "L:203",
      "L:204",
      "L:205",
      "L:206",
      "L:207",
      "L:208",
      "L:209",
      "L:21",
      "L:210",
      "L:211",
      "L:212",
      "L:213",
      "L:22",
      "L:23",
      "L:24",
      "L:25",
      "L:26",
      "L:27",
      "L:28",
      "L:29",
      "L:3",
      "L:30",
      "L:31",
      "L:32",
      "L:33",
      "L:34",
      "L:35",
      "L:36",
      "L:37",
      "L:38",
      "L:39",
      "L:4",
      "L:40",
      "L:41",
      "L:42",
      "L:43",
      "L:44",
      "L:45",
      "L:46",
      "L:47",
      "L:48",
      "L:49",
      "L:5",
      "L:50",
      "L:51",
      "L:52",
      "L:53",
      "L:54",
      "L:55",
      "L:56",
      "L:57",
      "L:58",
      "L:59",
      "L:6",
      "L:60",
      "L:61",
      "L:62",
      "L:63",
      "L:64",
      "L:65",
      "L:66",
      "L:67",
      "L:68",
      "L:69",
      "L:7",
      "L:70",
      "L:71",
      "L:72",
      "L:73",
      "L:74",
      "L:75",
      "L:76",
      "L:77",
      "L:78",
      "L:79",
      "L:8",
      "L:80",
      "L:81",
      "L:82",
      "L:83",
      "L:84",
      "L:85",
      "L:86",
      "L:87",
      "L:88",
      "L:89",
      "L:9",
      "L:90",
      "L:91",
      "L:92",
      "L:93",
      "L:94",
      "L:95",
      "L:96",
      "L:97",
      "L:98",
      "L:99"
    ],
    "L:18": [
      "H:1",
      "H:10",
      "H:100",
      "H:101",
      "H:102",
      "H:103",
      "H:104",
      "H:105",
      "H:106",
      "H:107",
      "H:108",
      "H:109",
      "H:11",
      "H:110",
      "H:111",
      "H:112",
      "H:113",
      "H:114",
      "H:115",
      "H:116",
      "H:117",
      "H:118",
      "H:119",
      "H:12",
      "H:120",
      "H:121",
      "H:122",
      "H:123",
      "H:124",
      "H:125",
      "H:126",
      "H:127",
      "H:128",
      "H:129",
      "H:13",
      "H:130",
      "H:131",
      "H:132",
      "H:133",
      "H:134",
      "H:135",
      "H:136",
      "H:14",
      "H:142",
      "H:143",
      "H:144",
      "H:145",
      "H:146",
      "H:147",
      "H:148",
      "H:149",
      "H:15",
      "H:150",
      "H:151",
      "H:152",
      "H:153",
      "H:154",
      "H:155",
      "H:156",
      "H:157",
      "H:158",
      "H:159",
      "H:16",
      "H:160",
      "H:161",
      "H:162",
      "H:163",
      "H:164",
      "H:165",
      "H:166",
      "H:167",
      "H:168",
      "H:169",
      "H:17",
      "H:170",
      "H:171",
      "H:172",
      "H:173",
      "H:174",
      "H:175",
      "H:176",
      "H:177",
      "H:178",
      "H:179",
      "H:18",
      "H:180",
      "H:181",
      "H:182",
      "H:183",
      "H:184",
      "H:185",
      "H:186",
      "H:187",
      "H:188",
      "H:189",
      "H:19",
      "H:190",
      "H:191",
      "H:192",
      "H:193",
      "H:194",
      "H:195",
      "H:196",
      "H:197",
      "H:198",
      "H:199",
      "H:2",
      "H:20",
      "H:200",
      "H:201",
      "H:202",
      "H:203",
      "H:204",
      "H:205",
      "H:206",
      "H:207",
      "H:208",
      "H:209",
      "H:21",
      "H:210",
      "H:211",
      "H:212",
      "H:213",
      "H:214",
      "H:215",
      "H:216",
      "H:217",
      "H:218",
      "H:219",
      "H:22",
      "H:23",
      "H:24",
      "H:25",
      "H:26",
      "H:27",
      "H:28",
      "H:29",
      "H:3",
      "H:30",
      "H:31",
      "H:32",
      "H:33",
      "H:34",
      "H:35",
      "H:36",
      "H:37",
      "H:38",
      "H:39",
      "H:4",
      "H:40",
      "H:41",
      "H:42",
      "H:43",
      "H:44",
      "H:45",
      "H:46",
      "H:47",
      "H:48",
      "H:49",
      "H:5",
      "H:50",
      "H:51",
      "H:52",
      "H:53",
      "H:54",
      "H:55",
      "H:56",
      "H:57",
      "H:58",
      "H:59",
      "H:6",
      "H:60",
      "H:61",
      "H:62",
      "H:63",
      "H:64",
      "H:65",
      "H:66",
      "H:67",
      "H:68",
      "H:69",
      "H:7",
      "H:70",
      "H:71",
      "H:72",
      "H:73",
      "H:74",
      "H:75",
      "H:76",
      "H:77",
      "H:78",
      "H:79",
      "H:8",
      "H:80",
      "H:81",
      "H:82",
      "H:83",
      "H:84",
      "H:85",
      "H:86",
      "H:87",
      "H:88",
      "H:89",
      "H:9",
      "H:90",
      "H:91",
      "H:92",
      "H:93",
      "H:94",
      "H:95",
      "H:96",
      "H:97",
      "H:98",
      "H:99",
      "L:1",
      "L:10",
      "L:100",
      "L:101",
      "L:102",
      "L:103",
      "L:104",
      "L:105",
      "L:106",
      "L:107",
      "L:108",
      "L:109",
      "L:11",
      "L:110",
      "L:111",
      "L:112",
      "L:113",
      "L:114",
      "L:115",
      "L:116",
      "L:117",
      "L:118",
      "L:119",
      "L:12",
      "L:120",
      "L:121",
      "L:122",
      "L:123",
      "L:124",
      "L:125",
      "L:126",
      "L:127",
      "L:128",
      "L:129",
      "L:13",
      "L:130",
      "L:131",
      "L:132",
      "L:133",
      "L:134",
      "L:135",
      "L:136",
      "L:137",
      "L:138",
      "L:139",
      "L:14",
      "L:140",
      "L:141",
      "L:142",
      "L:143",
      "L:144",
      "L:145",
      "L:146",
      "L:147",
      "L:148",
      "L:149",
      "L:15",
      "L:150",
      "L:151",
      "L:152",
      "L:153",
      "L:154",
      "L:155",
      "L:156",
      "L:157",
      "L:158",
      "L:159",
      "L:16",
      "L:160",
      "L:161",
      "L:162",
      "L:163",
      "L:164",
      "L:165",
      "L:166",
      "L:167",
      "L:168",
      "L:169",
      "L:17",
      "L:170",
      "L:171",
      "L:172",
      "L:173",
      "L:174",
      "L:175",
      "L:176",
      "L:177",
      "L:178",
      "L:179",
      "L:180",
      "L:181",
      "L:182",
      "L:183",
      "L:184",
      "L:185",
      "L:186",
      "L:187",
      "L:188",
      "L:189",
      "L:19",
      "L:190",
      "L:191",
      "L:192",
      "L:193",
      "L:194",
      "L:195",
      "L:196",
      "L:197",
      "L:198",
      "L:199",
      "L:2",
      "L:20",
      "L:200",
      "L:201",
      "L:202",
      "L:203",
      "L:204",
      "L:205",
      "L:206",
      "L:207",
      "L:208",
      "L:209",
      "L:21",
      "L:210",
      "L:211",
      "L:212",
      "L:213",
      "L:22",
      "L:23",
      "L:24",
      "L:25",
      "L:26",
      "L:27",
      "L:28",
      "L:29",
      "L:3",
      "L:30",
      "L:31",
      "L:32",
      "L:33",
      "L:34",
      "L:35",
      "L:36",
      "L:37",
      "L:38",
      "L:39",
      "L:4",
      "L:40",
      "L:41",
      "L:42",
      "L:43",
      "L:44",
      "L:45",
      "L:46",
      "L:47",
      "L:48",
      "L:49",
      "L:5",
      "L:50",
      "L:51",
      "L:52",
      "L:53",
      "L:54",
      "L:55",
      "L:56",
      "L:57",
      "L:58",
      "L:59",
      "L:6",
      "L:60",
      "L:61",
      "L:62",
      "L:63",
      "L:64",
      "L:65",
      "L:66",
      "L:67",
      "L:68",
      "L:69",
      "L:7",
      "L:70",
      "L:71",
      "L:72",
      "L:73",
      "L:74",
      "L:75",
      "L:76",
      "L:77",
      "L:78",
      "L:79",
      "L:8",
      "L:80",
      "L:81",
      "L:82",
      "L:83",
      "L:84",
      "L:85",
      "L:86",
      "L:87",
      "L:88",
      "L:89",
      "L:9",
      "L:90",
      "L:91",
      "L:92",
      "L:93",
      "L:94",
      "L:95",
      "L:96",
      "L:97",
      "L:98",
      "L:99"
    ],
    "L:19": [
      "H:1",
      "H:10",
      "H:100",
      "H:101",
      "H:102",
      "H:103",
      "H:104",
      "H:105",
      "H:106",
      "H:107",
      "H:108",
      "H:109",
      "H:11",
      "H:110",
      "H:111",
      "H:112",
      "H:113",
      "H:114",
      "H:115",
      "H:116",
      "H:117",
      "H:118",
      "H:119",
      "H:12",
      "H:120",
      "H:121",
      "H:122",
      "H:123",
      "H:124",
      "H:125",
      "H:126",
      "H:127",
      "H:128",
      "H:129",
      "H:13",
      "H:130",
      "H:131",
      "H:132",
      "H:133",
      "H:134",
      "H:135",
      "H:136",
      "H:14",
      "H:142",
      "H:143",
      "H:144",
      "H:145",
      "H:146",
      "H:147",
      "H:148",
      "H:149",
      "H:15",
      "H:150",
      "H:151",
      "H:152",
      "H:153",
      "H:154",
      "H:155",
      "H:156",
      "H:157",
      "H:158",
      "H:159",
      "H:16",
      "H:160",
      "H:161",
      "H:162",
      "H:163",
      "H:164",
      "H:165",
      "H:166",
      "H:167",
      "H:168",
      "H:169",
      "H:17",
      "H:170",
      "H:171",
      "H:172",
      "H:173",
      "H:174",
      "H:175",
      "H:176",
      "H:177",
      "H:178",
      "H:179",
      "H:18",
      "H:180",
      "H:181",
      "H:182",
      "H:183",
      "H:184",
      "H:185",
      "H:186",
      "H:187",
      "H:188",
      "H:189",
      "H:19",
      "H:190",
      "H:191",
      "H:192",
      "H:193",
      "H:194",
      "H:195",
      "H:196",
      "H:197",
      "H:198",
      "H:199",
      "H:2",
      "H:20",
      "H:200",
      "H:201",
      "H:202",
      "H:203",
      "H:204",
      "H:205",
      "H:206",
      "H:207",
      "H:208",
      "H:209",
      "H:21",
      "H:210",
      "H:211",
      "H:212",
      "H:213",
      "H:214",
      "H:215",
      "H:216",
      "H:217",
      "H:218",
      "H:219",
      "H:22",
      "H:23",
      "H:24",
      "H:25",
      "H:26",
      "H:27",
      "H:28",
      "H:29",
      "H:3",
      "H:30",
      "H:31",
      "H:32",
      "H:33",
      "H:34",
      "H:35",
      "H:36",
      "H:37",
      "H:38",
      "H:39",
      "H:4",
      "H:40",
      "H:41",
      "H:42",
      "H:43",
      "H:44",
      "H:45",
      "H:46",
      "H:47",
      "H:48",
      "H:49",
      "H:5",
      "H:50",
      "H:51",
      "H:52",
      "H:53",
      "H:54",
      "H:55",
      "H:56",
      "H:57",
      "H:58",
      "H:59",
      "H:6",
      "H:60",
      "H:61",
      "H:62",
      "H:63",
      "H:64",
      "H:65",
      "H:66",
      "H:67",
      "H:68",
      "H:69",
      "H:7",
      "H:70",
      "H:71",
      "H:72",
      "H:73",
      "H:74",
      "H:75",
      "H:76",
      "H:77",
      "H:78",
      "H:79",
      "H:8",
      "H:80",
      "H:81",
      "H:82",
      "H:83",
      "H:84",
      "H:85",
      "H:86",
      "H:87",
      "H:88",
      "H:89",
      "H:9",
      "H:90",
      "H:91",
      "H:92",
      "H:93",
      "H:94",
      "H:95",
      "H:96",
      "H:97",
      "H:98",
      "H:99",
      "L:1",
      "L:10",
      "L:100",
      "L:101",
      "L:102",
      "L:103",
      "L:104",
      "L:105",
      "L:106",
      "L:107",
      "L:108",
      "L:109",
      "L:11",
      "L:110",
      "L:111",
      "L:112",
      "L:113",
      "L:114",
      "L:115",
      "L:116",
      "L:117",
      "L:118",
      "L:119",
      "L:12",
      "L:120",
      "L:121",
      "L:122",
      "L:123",
      "L:124",
      "L:125",
      "L:126",
      "L:127",
      "L:128",
      "L:129",
      "L:13",
      "L:130",
      "L:131",
      "L:132",
      "L:133",
      "L:134",
      "L:135",
      "L:136",
      "L:137",
      "L:138",
      "L:139",
      "L:14",
      "L:140",
      "L:141",
      "L:142",
      "L:143",
      "L:144",
      "L:145",
      "L:146",
      "L:147",
      "L:148",
      "L:149",
      "L:15",
      "L:150",
      "L:151",
      "L:152",
      "L:153",
      "L:154",
      "L:155",
      "L:156",
      "L:157",
      "L:158",
      "L:159",
      "L:16",
      "L:160",
      "L:161",
      "L:162",
      "L:163",
      "L:164",
      "L:165",
      "L:166",
      "L:167",
      "L:168",
      "L:169",
      "L:17",
      "L:170",
      "L:171",
      "L:172",
      "L:173",
      "L:174",
      "L:175",
      "L:176",
      "L:177",
      "L:178",
      "L:179",
      "L:18",
      "L:180",
      "L:181",
      "L:182",
      "L:183",
      "L:184",
      "L:185",
      "L:186",
      "L:187",
      "L:188",
      "L:189",
      "L:190",
      "L:191",
      "L:192",
      "L:193",
      "L:194",
      "L:195",
      "L:196",
      "L:197",
      "L:198",
      "L:199",
      "L:2",
      "L:20",
      "L:200",
      "L:201",
      "L:202",
      "L:203",
      "L:204",
      "L:205",
      "L:206",
      "L:207",
      "L:208",
      "L:209",
      "L:21",
      "L:210",
      "L:211",
      "L:212",
      "L:213",
      "L:22",
      "L:23",
      "L:24",
      "L:25",
      "L:26",
      "L:27",
      "L:28",
      "L:29",
      "L:3",
      "L:30",
      "L:31",
      "L:32",
      "L:33",
      "L:34",
      "L:35",
      "L:36",
      "L:37",
      "L:38",
      "L:39",
      "L:4",
      "L:40",
      "L:41",
      "L:42",
      "L:43",
      "L:44",
      "L:45",
      "L:46",
      "L:47",
      "L:48",
      "L:49",
      "L:5",
      "L:50",
      "L:51",
      "L:52",
      "L:53",
      "L:54",
      "L:55",
      "L:56",
      "L:57",
      "L:58",
      "L:59",
      "L:6",
      "L:60",
      "L:61",
      "L:62",
      "L:63",
      "L:64",
      "L:65",
      "L:66",
      "L:67",
      "L:68",
      "L:69",
      "L:7",
      "L:70",
      "L:71",
      "L:72",
      "L:73",
      "L:74",
      "L:75",
      "L:76",
      "L:77",
      "L:78",
      "L:79",
      "L:8",
      "L:80",
      "L:81",
      "L:82",
      "L:83",
      "L:84",
      "L:85",
      "L:86",
      "L:87",
      "L:88",
      "L:89",
      "L:9",
      "L:90",
      "L:91",
      "L:92",
      "L:93",
      "L:94",
      "L:95",
      "L:96",
      "L:97",
      "L:98",
      "L:99"
    ],
    "L:20": [
      "H:1",
      "H:10",
      "H:100",
      "H:101",
      "H:102",
      "H:103",
      "H:104",
      "H:105",
      "H:106",
      "H:107",
      "H:108",
      "H:109",
      "H:11",
      "H:110",
      "H:111",
      "H:112",
      "H:113",
      "H:114",
      "H:115",
      "H:116",
      "H:117",
      "H:118",
      "H:119",
      "H:12",
      "H:120",
      "H:121",
      "H:122",
      "H:123",
      "H:124",
      "H:125",
      "H:126",
      "H:127",
      "H:128",
      "H:129",
      "H:13",
      "H:130",
      "H:131",
      "H:132",
      "H:133",
      "H:134",
      "H:135",
      "H:136",
      "H:14",
      "H:142",
      "H:143",
      "H:144",
      "H:145",
      "H:146",
      "H:147",
      "H:148",
      "H:149",
      "H:15",
      "H:150",
      "H:151",
      "H:152",
      "H:153",
      "H:154",
      "H:155",
      "H:156",
      "H:157",
      "H:158",
      "H:159",
      "H:16",
      "H:160",
      "H:161",
      "H:162",
      "H:163",
      "H:164",
      "H:165",
      "H:166",
      "H:167",
      "H:168",
      "H:169",
      "H:17",
      "H:170",
      "H:171",
      "H:172",
      "H:173",
      "H:174",
      "H:175",
      "H:176",
      "H:177",
      "H:178",
      "H:179",
      "H:18",
      "H:180",
      "H:181",
      "H:182",
      "H:183",
      "H:184",
      "H:185",
      "H:186",
      "H:187",
      "H:188",
      "H:189",
      "H:19",
      "H:190",
      "H:191",
      "H:192",
      "H:193",
      "H:194",
      "H:195",
      "H:196",
      "H:197",
      "H:198",
      "H:199",
      "H:2",
      "H:20",
      "H:200",
      "H:201",
      "H:202",
      "H:203",
      "H:204",
      "H:205",
      "H:206",
      "H:207",
      "H:208",
      "H:209",
      "H:21",
      "H:210",
      "H:211",
      "H:212",
      "H:213",
      "H:214",
      "H:215",
      "H:216",
      "H:217",
      "H:218",
      "H:219",
      "H:22",
      "H:23",
      "H:24",
      "H:25",
      "H:26",
      "H:27",
      "H:28",
      "H:29",
      "H:3",
      "H:30",
      "H:31",
      "H:32",
      "H:33",
      "H:34",
      "H:35",
      "H:36",
      "H:37",
      "H:38",
      "H:39",
      "H:4",
      "H:40",
      "H:41",
      "H:42",
      "H:43",
      "H:44",
      "H:45",
      "H:46",
      "H:47",
      "H:48",
      "H:49",
      "H:5",
      "H:50",
      "H:51",
      "H:52",
      "H:53",
      "H:54",
      "H:55",
      "H:56",
      "H:57",
      "H:58",
      "H:59",
      "H:6",
      "H:60",
      "H:61",
      "H:62",
      "H:63",
      "H:64",
      "H:65",
      "H:66",
      "H:67",
      "H:68",
      "H:69",
      "H:7",
      "H:70",
      "H:71",
      "H:72",
      "H:73",
      "H:74",
      "H:75",
      "H:76",
      "H:77",
      "H:78",
      "H:79",
      "H:8",
      "H:80",
      "H:81",
      "H:82",
      "H:83",
      "H:84",
      "H:85",
      "H:86",
      "H:87",
      "H:88",
      "H:89",
      "H:9",
      "H:90",
      "H:91",
      "H:92",
      "H:93",
      "H:94",
      "H:95",
      "H:96",
      "H:97",
      "H:98",
      "H:99",
      "L:1",
      "L:10",
      "L:100",
      "L:101",
      "L:102",
      "L:103",
      "L:104",
      "L:105",
      "L:106",
      "L:107",
      "L:108",
      "L:109",
      "L:11",
      "L:110",
      "L:111",
      "L:112",
      "L:113",
      "L:114",
      "L:115",
      "L:116",
      "L:117",
      "L:118",
      "L:119",
      "L:12",
      "L:120",
      "L:121",
      "L:122",
      "L:123",
      "L:124",
      "L:125",
      "L:126",
      "L:127",
      "L:128",
      "L:129",
      "L:13",
      "L:130",
      "L:131",
      "L:132",
      "L:133",
      "L:134",
      "L:135",
      "L:136",
      "L:137",
      "L:138",
      "L:139",
      "L:14",
      "L:140",
      "L:141",
      "L:142",
      "L:143",
      "L:144",
      "L:145",
      "L:146",
      "L:147",
      "L:148",
      "L:149",
      "L:15",
      "L:150",
      "L:151",
      "L:152",
      "L:153",
      "L:154",
      "L:155",
      "L:156",
      "L:157",
      "L:158",
      "L:159",
      "L:16",
      "L:160",
      "L:161",
      "L:162",
      "L:163",
      "L:164",
      "L:165",
      "L:166",
      "L:167",
      "L:168",
      "L:169",
      "L:17",
      "L:170",
      "L:171",
      "L:172",
      "L:173",
      "L:174",
      "L:175",
      "L:176",
      "L:177",
      "L:178",
      "L:179",
      "L:18",
      "L:180",
      "L:181",
      "L:182",
      "L:183",
      "L:184",
      "L:185",
      "L:186",
      "L:187",
      "L:188",
      "L:189",
      "L:19",
      "L:190",
      "L:191",
      "L:192",
      "L:193",
      "L:194",
      "L:195",
      "L:196",
      "L:197",
      "L:198",
      "L:199",
      "L:2",
      "L:200",
      "L:201",
      "L:202",
      "L:203",
      "L:204",
      "L:205",
      "L:206",
      "L:207",
      "L:208",
      "L:209",
      "L:21",
      "L:210",
      "L:211",
      "L:212",
      "L:213",
      "L:22",
      "L:23",
      "L:24",
      "L:25",
      "L:26",
      "L:27",
      "L:28",
      "L:29",
      "L:3",
      "L:30",
      "L:31",
      "L:32",
      "L:33",
      "L:34",
      "L:35",
      "L:36",
      "L:37",
      "L:38",
      "L:39",
      "L:4",
      "L:40",
      "L:41",
      "L:42",
      "L:43",
      "L:44",
      "L:45",
      "L:46",
      "L:47",
      "L:48",
      "L:49",
      "L:5",
      "L:50",
      "L:51",
      "L:52",
      "L:53",
      "L:54",
      "L:55",
      "L:56",
      "L:57",
      "L:58",
      "L:59",
      "L:6",
      "L:60",
      "L:61",
      "L:62",
      "L:63",
      "L:64",
      "L:65",
      "L:66",
      "L:67",
      "L:68",
      "L:69",
      "L:7",
      "L:70",
      "L:71",
      "L:72",
      "L:73",
      "L:74",
      "L:75",
      "L:76",
      "L:77",
      "L:78",
      "L:79",
      "L:8",
      "L:80",
      "L:81",
      "L:82",
      "L:83",
      "L:84",
      "L:85",
      "L:86",
      "L:87",
      "L:88",
      "L:89",
      "L:9",
      "L:90",
      "L:91",
      "L:92",
      "L:93",
      "L:94",
      "L:95",
      "L:96",
      "L:97",
      "L:98",
      "L:99"
    ],
    "L:21": [
      "H:1",
      "H:10",
      "H:100",
      "H:101",
      "H:102",
      "H:103",
      "H:104",
      "H:105",
      "H:106",
      "H:107",
      "H:108",
      "H:109",
      "H:11",
      "H:110",
      "H:111",
      "H:112",
      "H:113",
      "H:114",
      "H:115",
      "H:116",
      "H:117",
      "H:118",
      "H:119",
      "H:12",
      "H:120",
      "H:121",
      "H:122",
      "H:123",
      "H:124",
      "H:125",
      "H:126",
      "H:127",
      "H:128",
      "H:129",
      "H:13",
      "H:130",
      "H:131",
      "H:132",
      "H:133",
      "H:134",
      "H:135",
      "H:136",
      "H:14",
      "H:142",
      "H:143",
      "H:144",
      "H:145",
      "H:146",
      "H:147",
      "H:148",
      "H:149",
      "H:15",
      "H:150",
      "H:151",
      "H:152",
      "H:153",
      "H:154",
      "H:155",
      "H:156",
      "H:157",
      "H:158",
      "H:159",
      "H:16",
      "H:160",
      "H:161",
      "H:162",
      "H:163",
      "H:164",
      "H:165",
      "H:166",
      "H:167",
      "H:168",
      "H:169",
      "H:17",
      "H:170",
      "H:171",
      "H:172",
      "H:173",
      "H:174",
      "H:175",
      "H:176",
      "H:177",
      "H:178",
      "H:179",
      "H:18",
      "H:180",
      "H:181",
      "H:182",
      "H:183",
      "H:184",
      "H:185",
      "H:186",
      "H:187",
      "H:188",
      "H:189",
      "H:19",
      "H:190",
      "H:191",
      "H:192",
      "H:193",
      "H:194",
      "H:195",
      "H:196",
      "H:197",
      "H:198",
      "H:199",
      "H:2",
      "H:20",
      "H:200",
      "H:201",
      "H:202",
      "H:203",
      "H:204",
      "H:205",
      "H:206",
      "H:207",
      "H:208",
      "H:209",
      "H:21",
      "H:210",
      "H:211",
      "H:212",
      "H:213",
      "H:214",
      "H:215",
      "H:216",
      "H:217",
      "H:218",
      "H:219",
      "H:22",
      "H:23",
      "H:24",
      "H:25",
      "H:26",
      "H:27",
      "H:28",
      "H:29",
      "H:3",
      "H:30",
      "H:31",
      "H:32",
      "H:33",
      "H:34",
      "H:35",
      "H:36",
      "H:37",
      "H:38",
      "H:39",
      "H:4",
      "H:40",
      "H:41",
      "H:42",
      "H:43",
      "H:44",
      "H:45",
      "H:46",
      "H:47",
      "H:48",
      "H:49",
      "H:5",
      "H:50",
      "H:51",
      "H:52",
      "H:53",
      "H:54",
      "H:55",
      "H:56",
      "H:57",
      "H:58",
      "H:59",
      "H:6",
      "H:60",
      "H:61",
      "H:62",
      "H:63",
      "H:64",
      "H:65",
      "H:66",
      "H:67",
      "H:68",
      "H:69",
      "H:7",
      "H:70",
      "H:71",
      "H:72",
      "H:73",
      "H:74",
      "H:75",
      "H:76",
      "H:77",
      "H:78",
      "H:79",
      "H:8",
      "H:80",
      "H:81",
      "H:82",
      "H:83",
      "H:84",
      "H:85",
      "H:86",
      "H:87",
      "H:88",
      "H:89",
      "H:9",
      "H:90",
      "H:91",
      "H:92",
      "H:93",
      "H:94",
      "H:95",
      "H:96",
      "H:97",
      "H:98",
      "H:99",
      "L:1",
      "L:10",
      "L:100",
      "L:101",
      "L:102",
      "L:103",
      "L:104",
      "L:105",
      "L:106",
      "L:107",
      "L:108",
      "L:109",
      "L:11",
      "L:110",
      "L:111",
      "L:112",
      "L:113",
      "L:114",
      "L:115",
      "L:116",
      "L:117",
      "L:118",
      "L:119",
      "L:12",
      "L:120",
      "L:121",
      "L:122",
      "L:123",
      "L:124",
      "L:125",
      "L:126",
      "L:127",
      "L:128",
      "L:129",
      "L:13",
      "L:130",
      "L:131",
      "L:132",
      "L:133",
      "L:134",
      "L:135",
      "L:136",
      "L:137",
      "L:138",
      "L:139",
      "L:14",
      "L:140",
      "L:141",
      "L:142",
      "L:143",
      "L:144",
      "L:145",
      "L:146",
      "L:147",
      "L:148",
      "L:149",
      "L:15",
      "L:150",
      "L:151",
      "L:152",
      "L:153",
      "L:154",
      "L:155",
      "L:156",
      "L:157",
      "L:158",
      "L:159",
      "L:16",
      "L:160",
      "L:161",
      "L:162",
      "L:163",
      "L:164",
      "L:165",
      "L:166",
      "L:167",
      "L:168",
      "L:169",
      "L:17",
      "L:170",
      "L:171",
      "L:172",
      "L:173",
      "L:174",
      "L:175",
      "L:176",
      "L:177",
      "L:178",
      "L:179",
      "L:18",
      "L:180",
      "L:181",
      "L:182",
      "L:183",
      "L:184",
      "L:185",
      "L:186",
      "L:187",
      "L:188",
      "L:189",
      "L:19",
      "L:190",
      "L:191",
      "L:192",
      "L:193",
      "L:194",
      "L:195",
      "L:196",
      "L:197",
      "L:198",
      "L:199",
      "L:2",
      "L:20",
      "L:200",
      "L:201",
      "L:202",
      "L:203",
      "L:204",
      "L:205",
      "L:206",
      "L:207",
      "L:208",
      "L:209",
      "L:210",
      "L:211",
      "L:212",
      "L:213",
      "L:22",
      "L:23",
      "L:24",
      "L:25",
      "L:26",
      "L:27",
      "L:28",
      "L:29",
      "L:3",
      "L:30",
      "L:31",
      "L:32",
      "L:33",
      "L:34",
      "L:35",
      "L:36",
      "L:37",
      "L:38",
      "L:39",
      "L:4",
      "L:40",
      "L:41",
      "L:42",
      "L:43",
      "L:44",
      "L:45",
      "L:46",
      "L:47",
      "L:48",
      "L:49",
      "L:5",
      "L:50",
      "L:51",
      "L:52",
      "L:53",
      "L:54",
      "L:55",
      "L:56",
      "L:57",
      "L:58",
      "L:59",
      "L:6",
      "L:60",
      "L:61",
      "L:62",
      "L:63",
      "L:64",
      "L:65",
      "L:66",
      "L:67",
      "L:68",
      "L:69",
      "L:7",
      "L:70",
      "L:71",
      "L:72",
      "L:73",
      "L:74",
      "L:75",
      "L:76",
      "L:77",
      "L:78",
      "L:79",
      "L:8",
      "L:80",
      "L:81",
      "L:82",
      "L:83",
      "L:84",
      "L:85",
      "L:86",
      "L:87",
      "L:88",
      "L:89",
      "L:9",
      "L:90",
      "L:91",
      "L:92",
      "L:93",
      "L:94",
      "L:95",
      "L:96",
      "L:97",
      "L:98",
      "L:99"
    ],
    "L:22": [
      "H:1",
      "H:10",
      "H:100",
      "H:101",
      "H:102",
      "H:103",
      "H:104",
      "H:105",
      "H:106",
      "H:107",
      "H:108",
      "H:109",
      "H:11",
      "H:110",
      "H:111",
      "H:112",
      "H:113",
      "H:114",
      "H:115",
      "H:116",
      "H:117",
      "H:118",
      "H:119",
      "H:12",
      "H:120",
      "H:121",
      "H:122",
      "H:123",
      "H:124",
      "H:125",
      "H:126",
      "H:127",
      "H:128",
      "H:129",
      "H:13",
      "H:130",
      "H:131",
      "H:132",
      "H:133",
      "H:134",
      "H:135",
      "H:136",
      "H:14",
      "H:142",
      "H:143",
      "H:144",
      "H:145",
      "H:146",
      "H:147",
      "H:148",
      "H:149",
      "H:15",
      "H:150",
      "H:151",
      "H:152",
      "H:153",
      "H:154",
      "H:155",
      "H:156",
      "H:157",
      "H:158",
      "H:159",
      "H:16",
      "H:160",
      "H:161",
      "H:162",
      "H:163",
      "H:164",
      "H:165",
      "H:166",
      "H:167",
      "H:168",
      "H:169",
      "H:17",
      "H:170",
      "H:171",
      "H:172",
      "H:173",
      "H:174",
      "H:175",
      "H:176",
      "H:177",
      "H:178",
      "H:179",
      "H:18",
      "H:180",
      "H:181",
      "H:182",
      "H:183",
      "H:184",
      "H:185",
      "H:186",
      "H:187",
      "H:188",
      "H:189",
      "H:19",
      "H:190",
      "H:191",
      "H:192",
      "H:193",
      "H:194",
      "H:195",
      "H:196",
      "H:197",
      "H:198",
      "H:199",
      "H:2",
      "H:20",
      "H:200",
      "H:201",
      "H:202",
      "H:203",
      "H:204",
      "H:205",
      "H:206",
      "H:207",
      "H:208",
      "H:209",
      "H:21",
      "H:210",
      "H:211",
      "H:212",
      "H:213",
      "H:214",
      "H:215",
      "H:216",
      "H:217",
      "H:218",
      "H:219",
      "H:22",
      "H:23",
      "H:24",
      "H:25",
      "H:26",
      "H:27",
      "H:28",
      "H:29",
      "H:3",
      "H:30",
      "H:31",
      "H:32",
      "H:33",
      "H:34",
      "H:35",
      "H:36",
      "H:37",
      "H:38",
      "H:39",
      "H:4",
      "H:40",
      "H:41",
      "H:42",
      "H:43",
      "H:44",
      "H:45",
      "H:46",
      "H:47",
      "H:48",
      "H:49",
      "H:5",
      "H:50",
      "H:51",
      "H:52",
      "H:53",
      "H:54",
      "H:55",
      "H:56",
      "H:57",
      "H:58",
      "H:59",
      "H:6",
      "H:60",
      "H:61",
      "H:62",
      "H:63",
      "H:64",
      "H:65",
      "H:66",
      "H:67",
      "H:68",
      "H:69",
      "H:7",
      "H:70",
      "H:71",
      "H:72",
      "H:73",
      "H:74",
      "H:75",
      "H:76",
      "H:77",
      "H:78",
      "H:79",
      "H:8",
      "H:80",
      "H:81",
      "H:82",
      "H:83",
      "H:84",
      "H:85",
      "H:86",
      "H:87",
      "H:88",
      "H:89",
      "H:9",
      "H:90",
      "H:91",
      "H:92",
      "H:93",
      "H:94",
      "H:95",
      "H:96",
      "H:97",
      "H:98",
      "H:99",
      "L:1",
      "L:10",
      "L:100",
      "L:101",
      "L:102",
      "L:103",
      "L:104",
      "L:105",
      "L:106",
      "L:107",
      "L:108",
      "L:109",
      "L:11",
      "L:110",
      "L:111",
      "L:112",
      "L:113",
      "L:114",
      "L:115",
      "L:116",
      "L:117",
      "L:118",
      "L:119",
      "L:12",
      "L:120",
      "L:121",
      "L:122",
      "L:123",
      "L:124",
      "L:125",
      "L:126",
      "L:127",
      "L:128",
      "L:129",
      "L:13",
      "L:130",
      "L:131",
      "L:132",
      "L:133",
      "L:134",
      "L:135",
      "L:136",
      "L:137",
      "L:138",
      "L:139",
      "L:14",
      "L:140",
      "L:141",
      "L:142",
      "L:143",
      "L:144",
      "L:145",
      "L:146",
      "L:147",
      "L:148",
      "L:149",
      "L:15",
      "L:150",
      "L:151",
      "L:152",
      "L:153",
      "L:154",
      "L:155",
      "L:156",
      "L:157",
      "L:158",
      "L:159",
      "L:16",
      "L:160",
      "L:161",
      "L:162",
      "L:163",
      "L:164",
      "L:165",
      "L:166",
      "L:167",
      "L:168",
      "L:169",
      "L:17",
      "L:170",
      "L:171",
      "L:172",
      "L:173",
      "L:174",
      "L:175",
      "L:176",
      "L:177",
      "L:178",
      "L:179",
      "L:18",
      "L:180",
      "L:181",
      "L:182",
      "L:183",
      "L:184",
      "L:185",
      "L:186",
      "L:187",
      "L:188",
      "L:189",
      "L:19",
      "L:190",
      "L:191",
      "L:192",
      "L:193",
      "L:194",
      "L:195",
      "L:196",
      "L:197",
      "L:198",
      "L:199",
      "L:2",
      "L:20",
      "L:200",
      "L:201",
      "L:202",
      "L:203",
      "L:204",
      "L:205",
      "L:206",
      "L:207",
      "L:208",
      "L:209",
      "L:21",
      "L:210",
      "L:211",
      "L:212",
      "L:213",
      "L:23",
      "L:24",
      "L:25",
      "L:26",
      "L:27",
      "L:28",
      "L:29",
      "L:3",
      "L:30",
      "L:31",
      "L:32",
      "L:33",
      "L:34",
      "L:35",
      "L:36",
      "L:37",
      "L:38",
      "L:39",
      "L:4",
      "L:40",
      "L:41",
      "L:42",
      "L:43",
      "L:44",
      "L:45",
      "L:46",
      "L:47",
      "L:48",
      "L:49",
      "L:5",
      "L:50",
      "L:51",
      "L:52",
      "L:53",
      "L:54",
      "L:55",
      "L:56",
      "L:57",
      "L:58",
      "L:59",
      "L:6",
      "L:60",
      "L:61",
      "L:62",
      "L:63",
      "L:64",
      "L:65",
      "L:66",
      "L:67",
      "L:68",
      "L:69",
      "L:7",
      "L:70",
      "L:71",
      "L:72",
      "L:73",
      "L:74",
      "L:75",
      "L:76",
      "L:77",
      "L:78",
      "L:79",
      "L:8",
      "L:80",
      "L:81",
      "L:82",
      "L:83",
      "L:84",
      "L:85",
      "L:86",
      "L:87",
      "L:88",
      "L:89",
      "L:9",
      "L:90",
      "L:91",
      "L:92",
      "L:93",
      "L:94",
      "L:95",
      "L:96",
      "L:97",
      "L:98",
      "L:99"
    ],
    "L:23": [
      "H:1",
      "H:10",
      "H:100",
      "H:101",
      "H:102",
      "H:103",
      "H:104",
      "H:105",
      "H:106",
      "H:107",
      "H:108",
      "H:109",
      "H:11",
      "H:110",
      "H:111",
      "H:112",
      "H:113",
      "H:114",
      "H:115",
      "H:116",
      "H:117",
      "H:118",
      "H:119",
      "H:12",
      "H:120",
      "H:121",
      "H:122",
      "H:123",
      "H:124",
      "H:125",
      "H:126",
      "H:127",
      "H:128",
      "H:129",
      "H:13",
      "H:130",
      "H:131",
      "H:132",
      "H:133",
      "H:134",
      "H:135",
      "H:136",
      "H:14",
      "H:142",
      "H:143",
      "H:144",
      "H:145",
      "H:146",
      "H:147",
      "H:148",
      "H:149",
      "H:15",
      "H:150",
      "H:151",
      "H:152",
      "H:153",
      "H:154",
      "H:155",
      "H:156",
      "H:157",
      "H:158",
      "H:159",
      "H:16",
      "H:160",
      "H:161",
      "H:162",
      "H:163",
      "H:164",
      "H:165",
      "H:166",
      "H:167",
      "H:168",
      "H:169",
      "H:17",
      "H:170",
      "H:171",
      "H:172",
      "H:173",
      "H:174",
      "H:175",
      "H:176",
      "H:177",
      "H:178",
      "H:179",
      "H:18",
      "H:180",
      "H:181",
      "H:182",
      "H:183",
      "H:184",
      "H:185",
      "H:186",
      "H:187",
      "H:188",
      "H:189",
      "H:19",
      "H:190",
      "H:191",
      "H:192",
      "H:193",
      "H:194",
      "H:195",
      "H:196",
      "H:197",
      "H:198",
      "H:199",
      "H:2",
      "H:20",
      "H:200",
      "H:201",
      "H:202",
      "H:203",
      "H:204",
      "H:205",
      "H:206",
      "H:207",
      "H:208",
      "H:209",
      "H:21",
      "H:210",
      "H:211",
      "H:212",
      "H:213",
      "H:214",
      "H:215",
      "H:216",
      "H:217",
      "H:218",
      "H:219",
      "H:22",
      "H:23",
      "H:24",
      "H:25",
      "H:26",
      "H:27",
      "H:28",
      "H:29",
      "H:3",
      "H:30",
      "H:31",
      "H:32",
      "H:33",
      "H:34",
      "H:35",
      "H:36",
      "H:37",
      "H:38",
      "H:39",
      "H:4",
      "H:40",
      "H:41",
      "H:42",
      "H:43",
      "H:44",
      "H:45",
      "H:46",
      "H:47",
      "H:48",
      "H:49",
      "H:5",
      "H:50",
      "H:51",
      "H:52",
      "H:53",
      "H:54",
      "H:55",
      "H:56",
      "H:57",
      "H:58",
      "H:59",
      "H:6",
      "H:60",
      "H:61",
      "H:62",
      "H:63",
      "H:64",
      "H:65",
      "H:66",
      "H:67",
      "H:68",
      "H:69",
      "H:7",
      "H:70",
      "H:71",
      "H:72",
      "H:73",
      "H:74",
      "H:75",
      "H:76",
      "H:77",
      "H:78",
      "H:79",
      "H:8",
      "H:80",
      "H:81",
      "H:82",
      "H:83",
      "H:84",
      "H:85",
      "H:86",
      "H:87",
      "H:88",
      "H:89",
      "H:9",
      "H:90",
      "H:91",
      "H:92",
      "H:93",
      "H:94",
      "H:95",
      "H:96",
      "H:97",
      "H:98",
      "H:99",
      "L:1",
      "L:10",
      "L:100",
      "L:101",
      "L:102",
      "L:103",
      "L:104",
      "L:105",
      "L:106",
      "L:107",
      "L:108",
      "L:109",
      "L:11",
      "L:110",
      "L:111",
      "L:112",
      "L:113",
      "L:114",
      "L:115",
      "L:116",
      "L:117",
      "L:118",
      "L:119",
      "L:12",
      "L:120",
      "L:121",
      "L:122",
      "L:123",
      "L:124",
      "L:125",
      "L:126",
      "L:127",
      "L:128",
      "L:129",
      "L:13",
      "L:130",
      "L:131",
      "L:132",
      "L:133",
      "L:134",
      "L:135",
      "L:136",
      "L:137",
      "L:138",
      "L:139",
      "L:14",
      "L:140",
      "L:141",
      "L:142",
      "L:143",
      "L:144",
      "L:145",
      "L:146",
      "L:147",
      "L:148",
      "L:149",
      "L:15",
      "L:150",
      "L:151",
      "L:152",
      "L:153",
      "L:154",
      "L:155",
      "L:156",
      "L:157",
      "L:158",
      "L:159",
      "L:16",
      "L:160",
      "L:161",
      "L:162",
      "L:163",
      "L:164",
      "L:165",
      "L:166",
      "L:167",
      "L:168",
      "L:169",
      "L:17",
      "L:170",
      "L:171",
      "L:172",
      "L:173",
      "L:174",
      "L:175",
      "L:176",
      "L:177",
      "L:178",
      "L:179",
      "L:18",
      "L:180",
      "L:181",
      "L:182",
      "L:183",
      "L:184",
      "L:185",
      "L:186",
      "L:187",
      "L:188",
      "L:189",
      "L:19",
      "L:190",
      "L:191",
      "L:192",
      "L:193",
      "L:194",
      "L:195",
      "L:196",
      "L:197",
      "L:198",
      "L:199",
      "L:2",
      "L:20",
      "L:200",
      "L:201",
      "L:202",
      "L:203",
      "L:204",
      "L:205",
      "L:206",
      "L:207",
      "L:208",
      "L:209",
      "L:21",
      "L:210",
      "L:211",
      "L:212",
      "L:213",
      "L:22",
      "L:24",
      "L:25",
      "L:26",
      "L:27",
      "L:28",
      "L:29",
      "L:3",
      "L:30",
      "L:31",
      "L:32",
      "L:33",
      "L:34",
      "L:35",
      "L:36",
      "L:37",
      "L:38",
      "L:39",
      "L:4",
      "L:40",
      "L:41",
      "L:42",
      "L:43",
      "L:44",
      "L:45",
      "L:46",
      "L:47",
      "L:48",
      "L:49",
      "L:5",
      "L:50",
      "L:51",
      "L:52",
      "L:53",
      "L:54",
      "L:55",
      "L:56",
      "L:57",
      "L:58",
      "L:59",
      "L:6",
      "L:60",
      "L:61",
      "L:62",
      "L:63",
      "L:64",
      "L:65",
      "L:66",
      "L:67",
      "L:68",
      "L:69",
      "L:7",
      "L:70",
      "L:71",
      "L:72",
      "L:73",
      "L:74",
      "L:75",
      "L:76",
      "L:77",
      "L:78",
      "L:79",
      "L:8",
      "L:80",
      "L:81",
      "L:82",
      "L:83",
      "L:84",
      "L:85",
      "L:86",
      "L:87",
      "L:88",
      "L:89",
      "L:9",
      "L:90",
      "L:91",
      "L:92",
      "L:93",
      "L:94",
      "L:95",
      "L:96",
      "L:97",
      "L:98",
      "L:99"
    ],
    "L:24": [
      "H:1",
      "H:10",
      "H:100",
      "H:101",
      "H:102",
      "H:103",
      "H:104",
      "H:105",
      "H:106",
      "H:107",
      "H:108",
      "H:109",
      "H:11",
      "H:110",
      "H:111",
      "H:112",
      "H:113",
      "H:114",
      "H:115",
      "H:116",
      "H:117",
      "H:118",
      "H:119",
      "H:12",
      "H:120",
      "H:121",
      "H:122",
      "H:123",
      "H:124",
      "H:125",
      "H:126",
      "H:127",
      "H:128",
      "H:129",
      "H:13",
      "H:130",
      "H:131",
      "H:132",
      "H:133",
      "H:134",
      "H:135",
      "H:136",
      "H:14",
      "H:142",
      "H:143",
      "H:144",
      "H:145",
      "H:146",
      "H:147",
      "H:148",
      "H:149",
      "H:15",
      "H:150",
      "H:151",
      "H:152",
      "H:153",
      "H:154",
      "H:155",
      "H:156",
      "H:157",
      "H:158",
      "H:159",
      "H:16",
      "H:160",
      "H:161",
      "H:162",
      "H:163",
      "H:164",
      "H:165",
      "H:166",
      "H:167",
      "H:168",
      "H:169",
      "H:17",
      "H:170",
      "H:171",
      "H:172",
      "H:173",
      "H:174",
      "H:175",
      "H:176",
      "H:177",
      "H:178",
      "H:179",
      "H:18",
      "H:180",
      "H:181",
      "H:182",
      "H:183",
      "H:184",
      "H:185",
      "H:186",
      "H:187",
      "H:188",
      "H:189",
      "H:19",
      "H:190",
      "H:191",
      "H:192",
      "H:193",
      "H:194",
      "H:195",
      "H:196",
      "H:197",
      "H:198",
      "H:199",
      "H:2",
      "H:20",
      "H:200",
      "H:201",
      "H:202",
      "H:203",
      "H:204",
      "H:205",
      "H:206",
      "H:207",
      "H:208",
      "H:209",
      "H:21",
      "H:210",
      "H:211",
      "H:212",
      "H:213",
      "H:214",
      "H:215",
      "H:216",
      "H:217",
      "H:218",
      "H:219",
      "H:22",
      "H:23",
      "H:24",
      "H:25",
      "H:26",
      "H:27",
      "H:28",
      "H:29",
      "H:3",
      "H:30",
      "H:31",
      "H:32",
      "H:33",
      "H:34",
      "H:35",
      "H:36",
      "H:37",
      "H:38",
      "H:39",
      "H:4",
      "H:40",
      "H:41",
      "H:42",
      "H:43",
      "H:44",
      "H:45",
      "H:46",
      "H:47",
      "H:48",
      "H:49",
      "H:5",
      "H:50",
      "H:51",
      "H:52",
      "H:53",
      "H:54",
      "H:55",
      "H:56",
      "H:57",
      "H:58",
      "H:59",
      "H:6",
      "H:60",
      "H:61",
      "H:62",
      "H:63",
      "H:64",
      "H:65",
      "H:66",
      "H:67",
      "H:68",
      "H:69",
      "H:7",
      "H:70",
      "H:71",
      "H:72",
      "H:73",
      "H:74",
      "H:75",
      "H:76",
      "H:77",
      "H:78",
      "H:79",
      "H:8",
      "H:80",
      "H:81",
      "H:82",
      "H:83",
      "H:84",
      "H:85",
      "H:86",
      "H:87",
      "H:88",
      "H:89",
      "H:9",
      "H:90",
      "H:91",
      "H:92",
      "H:93",
      "H:94",
      "H:95",
      "H:96",
      "H:97",
      "H:98",
      "H:99",
      "L:1",
      "L:10",
      "L:100",
      "L:101",
      "L:102",
      "L:103",
      "L:104",
      "L:105",
      "L:106",
      "L:107",
      "L:108",
      "L:109",
      "L:11",
      "L:110",
      "L:111",
      "L:112",
      "L:113",
      "L:114",
      "L:115",
      "L:116",
      "L:117",
      "L:118",
      "L:119",
      "L:12",
      "L:120",
      "L:121",
      "L:122",
      "L:123",
      "L:124",
      "L:125",
      "L:126",
      "L:127",
      "L:128",
      "L:129",
      "L:13",
      "L:130",
      "L:131",
      "L:132",
      "L:133",
      "L:134",
      "L:135",
      "L:136",
      "L:137",
      "L:138",
      "L:139",
      "L:14",
      "L:140",
      "L:141",
      "L:142",
      "L:143",
      "L:144",
      "L:145",
      "L:146",
      "L:147",
      "L:148",
      "L:149",
      "L:15",
      "L:150",
      "L:151",
      "L:152",
      "L:153",
      "L:154",
      "L:155",
      "L:156",
      "L:157",
      "L:158",
      "L:159",
      "L:16",
      "L:160",
      "L:161",
      "L:162",
      "L:163",
      "L:164",
      "L:165",
      "L:166",
      "L:167",
      "L:168",
      "L:169",
      "L:17",
      "L:170",
      "L:171",
      "L:172",
      "L:173",
      "L:174",
      "L:175",
      "L:176",
      "L:177",
      "L:178",
      "L:179",
      "L:18",
      "L:180",
      "L:181",
      "L:182",
      "L:183",
      "L:184",
      "L:185",
      "L:186",
      "L:187",
      "L:188",
      "L:189",
      "L:19",
      "L:190",
      "L:191",
      "L:192",
      "L:193",
      "L:194",
      "L:195",
      "L:196",
      "L:197",
      "L:198",
      "L:199",
      "L:2",
      "L:20",
      "L:200",
      "L:201",
      "L:202",
      "L:203",
      "L:204",
      "L:205",
      "L:206",
      "L:207",
      "L:208",
      "L:209",
      "L:21",
      "L:210",
      "L:211",
      "L:212",
      "L:213",
      "L:22",
      "L:23",
      "L:25",
      "L:26",
      "L:27",
      "L:28",
      "L:29",
      "L:3",
      "L:30",
      "L:31",
      "L:32",
      "L:33",
      "L:34",
      "L:35",
      "L:36",
      "L:37",
      "L:38",
      "L:39",
      "L:4",
      "L:40",
      "L:41",
      "L:42",
      "L:43",
      "L:44",
      "L:45",
      "L:46",
      "L:47",
      "L:48",
      "L:49",
      "L:5",
      "L:50",
      "L:51",
      "L:52",
      "L:53",
      "L:54",
      "L:55",
      "L:56",
      "L:57",
      "L:58",
      "L:59",
      "L:6",
      "L:60",
      "L:61",
      "L:62",
      "L:63",
      "L:64",
      "L:65",
      "L:66",
      "L:67",
      "L:68",
      "L:69",
      "L:7",
      "L:70",
      "L:71",
      "L:72",
      "L:73",
      "L:74",
      "L:75",
      "L:76",
      "L:77",
      "L:78",
      "L:79",
      "L:8",
      "L:80",
      "L:81",
      "L:82",
      "L:83",
      "L:84",
      "L:85",
      "L:86",
      "L:87",
      "L:88",
      "L:89",
      "L:9",
      "L:90",
      "L:91",
      "L:92",
      "L:93",
      "L:94",
      "L:95",
      "L:96",
      "L:97",
      "L:98",
      "L:99"
    ],
    "L:25": [
      "H:1",
      "H:10",
      "H:100",
      "H:101",
      "H:102",
      "H:103",
      "H:104",
      "H:105",
      "H:106",
      "H:107",
      "H:108",
      "H:109",
      "H:11",
      "H:110",
      "H:111",
      "H:112",
      "H:113",
      "H:114",
      "H:115",
      "H:116",
      "H:117",
      "H:118",
      "H:119",
      "H:12",
      "H:120",
      "H:121",
      "H:122",
      "H:123",
      "H:124",
      "H:125",
      "H:126",
      "H:127",
      "H:128",
      "H:129",
      "H:13",
      "H:130",
      "H:131",
      "H:132",
      "H:133",
      "H:134",
      "H:135",
      "H:136",
      "H:14",
      "H:142",
      "H:143",
      "H:144",
      "H:145",
      "H:146",
      "H:147",
      "H:148",
      "H:149",
      "H:15",
      "H:150",
      "H:151",
      "H:152",
      "H:153",
      "H:154",
      "H:155",
      "H:156",
      "H:157",
      "H:158",
      "H:159",
      "H:16",
      "H:160",
      "H:161",
      "H:162",
      "H:163",
      "H:164",
      "H:165",
      "H:166",
      "H:167",
      "H:168",
      "H:169",
      "H:17",
      "H:170",
      "H:171",
      "H:172",
      "H:173",
      "H:174",
      "H:175",
      "H:176",
      "H:177",
      "H:178",
      "H:179",
      "H:18",
      "H:180",
      "H:181",
      "H:182",
      "H:183",
      "H:184",
      "H:185",
      "H:186",
      "H:187",
      "H:188",
      "H:189",
      "H:19",
      "H:190",
      "H:191",
      "H:192",
      "H:193",
      "H:194",
      "H:195",
      "H:196",
      "H:197",
      "H:198",
      "H:199",
      "H:2",
      "H:20",
      "H:200",
      "H:201",
      "H:202",
      "H:203",
      "H:204",
      "H:205",
      "H:206",
      "H:207",
      "H:208",
      "H:209",
      "H:21",
      "H:210",
      "H:211",
      "H:212",
      "H:213",
      "H:214",
      "H:215",
      "H:216",
      "H:217",
      "H:218",
      "H:219",
      "H:22",
      "H:23",
      "H:24",
      "H:25",
      "H:26",
      "H:27",
      "H:28",
      "H:29",
      "H:3",
      "H:30",
      "H:31",
      "H:32",
      "H:33",
      "H:34",
      "H:35",
      "H:36",
      "H:37",
      "H:38",
      "H:39",
      "H:4",
      "H:40",
      "H:41",
      "H:42",
      "H:43",
      "H:44",
      "H:45",
      "H:46",
      "H:47",
      "H:48",
      "H:49",
      "H:5",
      "H:50",
      "H:51",
      "H:52",
      "H:53",
      "H:54",
      "H:55",
      "H:56",
      "H:57",
      "H:58",
      "H:59",
      "H:6",
      "H:60",
      "H:61",
      "H:62",
      "H:63",
      "H:64",
      "H:65",
      "H:66",
      "H:67",
      "H:68",
      "H:69",
      "H:7",
      "H:70",
      "H:71",
      "H:72",
      "H:73",
      "H:74",
      "H:75",
      "H:76",
      "H:77",
      "H:78",
      "H:79",
      "H:8",
      "H:80",
      "H:81",
      "H:82",
      "H:83",
      "H:84",
      "H:85",
      "H:86",
      "H:87",
      "H:88",
      "H:89",
      "H:9",
      "H:90",
      "H:91",
      "H:92",
      "H:93",
      "H:94",
      "H:95",
      "H:96",
      "H:97",
      "H:98",
      "H:99",
      "L:1",
      "L:10",
      "L:100",
      "L:101",
      "L:102",
      "L:103",
      "L:104",
      "L:105",
      "L:106",
      "L:107",
      "L:108",
      "L:109",
      "L:11",
      "L:110",
      "L:111",
      "L:112",
      "L:113",
      "L:114",
      "L:115",
      "L:116",
      "L:117",
      "L:118",
      "L:119",
      "L:12",
      "L:120",
      "L:121",
      "L:122",
      "L:123",
      "L:124",
      "L:125",
      "L:126",
      "L:127",
      "L:128",
      "L:129",
      "L:13",
      "L:130",
      "L:131",
      "L:132",
      "L:133",
      "L:134",
      "L:135",
      "L:136",
      "L:137",
      "L:138",
      "L:139",
      "L:14",
      "L:140",
      "L:141",
      "L:142",
      "L:143",
      "L:144",
      "L:145",
      "L:146",
      "L:147",
      "L:148",
      "L:149",
      "L:15",
      "L:150",
      "L:151",
      "L:152",
      "L:153",
      "L:154",
      "L:155",
      "L:156",
      "L:157",
      "L:158",
      "L:159",
      "L:16",
      "L:160",
      "L:161",
      "L:162",
      "L:163",
      "L:164",
      "L:165",
      "L:166",
      "L:167",
      "L:168",
      "L:169",
      "L:17",
      "L:170",
      "L:171",
      "L:172",
      "L:173",
      "L:174",
      "L:175",
      "L:176",
      "L:177",
      "L:178",
      "L:179",
      "L:18",
      "L:180",
      "L:181",
      "L:182",
      "L:183",
      "L:184",
      "L:185",
      "L:186",
      "L:187",
      "L:188",
      "L:189",
      "L:19",
      "L:190",
      "L:191",
      "L:192",
      "L:193",
      "L:194",
      "L:195",
      "L:196",
      "L:197",
      "L:198",
      "L:199",
      "L:2",
      "L:20",
      "L:200",
      "L:201",
      "L:202",
      "L:203",
      "L:204",
      "L:205",
      "L:206",
      "L:207",
      "L:208",
      "L:209",
      "L:21",
      "L:210",
      "L:211",
      "L:212",
      "L:213",
      "L:22",
      "L:23",
      "L:24",
      "L:26",
      "L:27",
      "L:28",
      "L:29",
      "L:3",
      "L:30",
      "L:31",
      "L:32",
      "L:33",
      "L:34",
      "L:35",
      "L:36",
      "L:37",
      "L:38",
      "L:39",
      "L:4",
      "L:40",
      "L:41",
      "L:42",
      "L:43",
      "L:44",
      "L:45",
      "L:46",
      "L:47",
      "L:48",
      "L:49",
      "L:5",
      "L:50",
      "L:51",
      "L:52",
      "L:53",
      "L:54",
      "L:55",
      "L:56",
      "L:57",
      "L:58",
      "L:59",
      "L:6",
      "L:60",
      "L:61",
      "L:62",
      "L:63",
      "L:64",
      "L:65",
      "L:66",
      "L:67",
      "L:68",
      "L:69",
      "L:7",
      "L:70",
      "L:71",
      "L:72",
      "L:73",
      "L:74",
      "L:75",
      "L:76",
      "L:77",
      "L:78",
      "L:79",
      "L:8",
      "L:80",
      "L:81",
      "L:82",
      "L:83",
      "L:84",
      "L:85",
      "L:86",
      "L:87",
      "L:88",
      "L:89",
      "L:9",
      "L:90",
      "L:91",
      "L:92",
      "L:93",
      "L:94",
      "L:95",
      "L:96",
      "L:97",
      "L:98",
      "L:99"
    ],
    "L:26": [
      "H:1",
      "H:10",
      "H:100",
      "H:101",
      "H:102",
      "H:103",
      "H:104",
      "H:105",
      "H:106",
      "H:107",
      "H:108",
      "H:109",
      "H:11",
      "H:110",
      "H:111",
      "H:112",
      "H:113",
      "H:114",
      "H:115",
      "H:116",
      "H:117",
      "H:118",
      "H:119",
      "H:12",
      "H:120",
      "H:121",
      "H:122",
      "H:123",
      "H:124",
      "H:125",
      "H:126",
      "H:127",
      "H:128",
      "H:129",
      "H:13",
      "H:130",
      "H:131",
      "H:132",
      "H:133",
      "H:134",
      "H:135",
      "H:136",
      "H:14",
      "H:142",
      "H:143",
      "H:144",
      "H:145",
      "H:146",
      "H:147",
      "H:148",
      "H:149",
      "H:15",
      "H:150",
      "H:151",
      "H:152",
      "H:153",
      "H:154",
      "H:155",
      "H:156",
      "H:157",
      "H:158",
      "H:159",
      "H:16",
      "H:160",
      "H:161",
      "H:162",
      "H:163",
      "H:164",
      "H:165",
      "H:166",
      "H:167",
      "H:168",
      "H:169",
      "H:17",
      "H:170",
      "H:171",
      "H:172",
      "H:173",
      "H:174",
      "H:175",
      "H:176",
      "H:177",
      "H:178",
      "H:179",
      "H:18",
      "H:180",
      "H:181",
      "H:182",
      "H:183",
      "H:184",
      "H:185",
      "H:186",
      "H:187",
      "H:188",
      "H:189",
      "H:19",
      "H:190",
      "H:191",
      "H:192",
      "H:193",
      "H:194",
      "H:195",
      "H:196",
      "H:197",
      "H:198",
      "H:199",
      "H:2",
      "H:20",
      "H:200",
      "H:201",
      "H:202",
      "H:203",
      "H:204",
      "H:205",
      "H:206",
      "H:207",
      "H:208",
      "H:209",
      "H:21",
      "H:210",
      "H:211",
      "H:212",
      "H:213",
      "H:214",
      "H:215",
      "H:216",
      "H:217",
      "H:218",
      "H:219",
      "H:22",
      "H:23",
      "H:24",
      "H:25",
      "H:26",
      "H:27",
      "H:28",
      "H:29",
      "H:3",
      "H:30",
      "H:31",
      "H:32",
      "H:33",
      "H:34",
      "H:35",
      "H:36",
      "H:37",
      "H:38",
      "H:39",
      "H:4",
      "H:40",
      "H:41",
      "H:42",
      "H:43",
      "H:44",
      "H:45",
      "H:46",
      "H:47",
      "H:48",
      "H:49",
      "H:5",
      "H:50",
      "H:51",
      "H:52",
      "H:53",
      "H:54",
      "H:55",
      "H:56",
      "H:57",
      "H:58",
      "H:59",
      "H:6",
      "H:60",
      "H:61",
      "H:62",
      "H:63",
      "H:64",
      "H:65",
      "H:66",
      "H:67",
      "H:68",
      "H:69",
      "H:7",
      "H:70",
      "H:71",
      "H:72",
      "H:73",
      "H:74",
      "H:75",
      "H:76",
      "H:77",
      "H:78",
      "H:79",
      "H:8",
      "H:80",
      "H:81",
      "H:82",
      "H:83",
      "H:84",
      "H:85",
      "H:86",
      "H:87",
      "H:88",
      "H:89",
      "H:9",
      "H:90",
      "H:91",
      "H:92",
      "H:93",
      "H:94",
      "H:95",
      "H:96",
      "H:97",
      "H:98",
      "H:99",
      "L:1",
      "L:10",
      "L:100",
      "L:101",
      "L:102",
      "L:103",
      "L:104",
      "L:105",
      "L:106",
      "L:107",
      "L:108",
      "L:109",
      "L:11",
      "L:110",
      "L:111",
      "L:112",
      "L:113",
      "L:114",
      "L:115",
      "L:116",
      "L:117",
      "L:118",
      "L:119",
      "L:12",
      "L:120",
      "L:121",
      "L:122",
      "L:123",
      "L:124",
      "L:125",
      "L:126",
      "L:127",
      "L:128",
      "L:129",
      "L:13",
      "L:130",
      "L:131",
      "L:132",
      "L:133",
      "L:134",
      "L:135",
      "L:136",
      "L:137",
      "L:138",
      "L:139",
      "L:14",
      "L:140",
      "L:141",
      "L:142",
      "L:143",
      "L:144",
      "L:145",
      "L:146",
      "L:147",
      "L:148",
      "L:149",
      "L:15",
      "L:150",
      "L:151",
      "L:152",
      "L:153",
      "L:154",
      "L:155",
      "L:156",
      "L:157",
      "L:158",
      "L:159",
      "L:16",
      "L:160",
      "L:161",
      "L:162",
      "L:163",
      "L:164",
      "L:165",
      "L:166",
      "L:167",
      "L:168",
      "L:169",
      "L:17",
      "L:170",
      "L:171",
      "L:172",
      "L:173",
      "L:174",
      "L:175",
      "L:176",
      "L:177",
      "L:178",
      "L:179",
      "L:18",
      "L:180",
      "L:181",
      "L:182",
      "L:183",
      "L:184",
      "L:185",
      "L:186",
      "L:187",
      "L:188",
      "L:189",
      "L:19",
      "L:190",
      "L:191",
      "L:192",
      "L:193",
      "L:194",
      "L:195",
      "L:196",
      "L:197",
      "L:198",
      "L:199",
      "L:2",
      "L:20",
      "L:200",
      "L:201",
      "L:202",
      "L:203",
      "L:204",
      "L:205",
      "L:206",
      "L:207",
      "L:208",
      "L:209",
      "L:21",
      "L:210",
      "L:211",
      "L:212",
      "L:213",
      "L:22",
      "L:23",
      "L:24",
      "L:25",
      "L:27",
      "L:28",
      "L:29",
      "L:3",
      "L:30",
      "L:31",
      "L:32",
      "L:33",
      "L:34",
      "L:35",
      "L:36",
      "L:37",
      "L:38",
      "L:39",
      "L:4",
      "L:40",
      "L:41",
      "L:42",
      "L:43",
      "L:44",
      "L:45",
      "L:46",
      "L:47",
      "L:48",
      "L:49",
      "L:5",
      "L:50",
      "L:51",
      "L:52",
      "L:53",
      "L:54",
      "L:55",
      "L:56",
      "L:57",
      "L:58",
      "L:59",
      "L:6",
      "L:60",
      "L:61",
      "L:62",
      "L:63",
      "L:64",
      "L:65",
      "L:66",
      "L:67",
      "L:68",
      "L:69",
      "L:7",
      "L:70",
      "L:71",
      "L:72",
      "L:73",
      "L:74",
      "L:75",
      "L:76",
      "L:77",
      "L:78",
      "L:79",
      "L:8",
      "L:80",
      "L:81",
      "L:82",
      "L:83",
      "L:84",
      "L:85",
      "L:86",
      "L:87",
      "L:88",
      "L:89",
      "L:9",
      "L:90",
      "L:91",
      "L:92",
      "L:93",
      "L:94",
      "L:95",
      "L:96",
      "L:97",
      "L:98",
      "L:99"
    ],
    "L:27": [
      "H:1",
      "H:10",
      "H:100",
      "H:101",
      "H:102",
      "H:103",
      "H:104",
      "H:105",
      "H:106",
      "H:107",
      "H:108",
      "H:109",
      "H:11",
      "H:110",
      "H:111",
      "H:112",
      "H:113",
      "H:114",
      "H:115",
      "H:116",
      "H:117",
      "H:118",
      "H:119",
      "H:12",
      "H:120",
      "H:121",
      "H:122",
      "H:123",
      "H:124",
      "H:125",
      "H:126",
      "H:127",
      "H:128",
      "H:129",
      "H:13",
      "H:130",
      "H:131",
      "H:132",
      "H:133",
      "H:134",
      "H:135",
      "H:136",
      "H:14",
      "H:142",
      "H:143",
      "H:144",
      "H:145",
      "H:146",
      "H:147",
      "H:148",
      "H:149",
      "H:15",
      "H:150",
      "H:151",
      "H:152",
      "H:153",
      "H:154",
      "H:155",
      "H:156",
      "H:157",
      "H:158",
      "H:159",
      "H:16",
      "H:160",
      "H:161",
      "H:162",
      "H:163",
      "H:164",
      "H:165",
      "H:166",
      "H:167",
      "H:168",
      "H:169",
      "H:17",
      "H:170",
      "H:171",
      "H:172",
      "H:173",
      "H:174",
      "H:175",
      "H:176",
      "H:177",
      "H:178",
      "H:179",
      "H:18",
      "H:180",
      "H:181",
      "H:182",
      "H:183",
      "H:184",
      "H:185",
      "H:186",
      "H:187",
      "H:188",
      "H:189",
      "H:19",
      "H:190",
      "H:191",
      "H:192",
      "H:193",
      "H:194",
      "H:195",
      "H:196",
      "H:197",
      "H:198",
      "H:199",
      "H:2",
      "H:20",
      "H:200",
      "H:201",
      "H:202",
      "H:203",
      "H:204",
      "H:205",
      "H:206",
      "H:207",
      "H:208",
      "H:209",
      "H:21",
      "H:210",
      "H:211",
      "H:212",
      "H:213",
      "H:214",
      "H:215",
      "H:216",
      "H:217",
      "H:218",
      "H:219",
      "H:22",
      "H:23",
      "H:24",
      "H:25",
      "H:26",
      "H:27",
      "H:28",
      "H:29",
      "H:3",
      "H:30",
      "H:31",
      "H:32",
      "H:33",
      "H:34",
      "H:35",
      "H:36",
      "H:37",
      "H:38",
      "H:39",
      "H:4",
      "H:40",
      "H:41",
      "H:42",
      "H:43",
      "H:44",
      "H:45",
      "H:46",
      "H:47",
      "H:48",
      "H:49",
      "H:5",
      "H:50",
      "H:51",
      "H:52",
      "H:53",
      "H:54",
      "H:55",
      "H:56",
      "H:57",
      "H:58",
      "H:59",
      "H:6",
      "H:60",
      "H:61",
      "H:62",
      "H:63",
      "H:64",
      "H:65",
      "H:66",
      "H:67",
      "H:68",
      "H:69",
      "H:7",
      "H:70",
      "H:71",
      "H:72",
      "H:73",
      "H:74",
      "H:75",
      "H:76",
      "H:77",
      "H:78",
      "H:79",
      "H:8",
      "H:80",
      "H:81",
      "H:82",
      "H:83",
      "H:84",
      "H:85",
      "H:86",
      "H:87",
      "H:88",
      "H:89",
      "H:9",
      "H:90",
      "H:91",
      "H:92",
      "H:93",
      "H:94",
      "H:95",
      "H:96",
      "H:97",
      "H:98",
      "H:99",
      "L:1",
      "L:10",
      "L:100",
      "L:101",
      "L:102",
      "L:103",
      "L:104",
      "L:105",
      "L:106",
      "L:107",
      "L:108",
      "L:109",
      "L:11",
      "L:110",
      "L:111",
      "L:112",
      "L:113",
      "L:114",
      "L:115",
      "L:116",
      "L:117",
      "L:118",
      "L:119",
      "L:12",
      "L:120",
      "L:121",
      "L:122",
      "L:123",
      "L:124",
      "L:125",
      "L:126",
      "L:127",
      "L:128",
      "L:129",
      "L:13",
      "L:130",
      "L:131",
      "L:132",
      "L:133",
      "L:134",
      "L:135",
      "L:136",
      "L:137",
      "L:138",
      "L:139",
      "L:14",
      "L:140",
      "L:141",
      "L:142",
      "L:143",
      "L:144",
      "L:145",
      "L:146",
      "L:147",
      "L:148",
      "L:149",
      "L:15",
      "L:150",
      "L:151",
      "L:152",
      "L:153",
      "L:154",
      "L:155",
      "L:156",
      "L:157",
      "L:158",
      "L:159",
      "L:16",
      "L:160",
      "L:161",
      "L:162",
      "L:163",
      "L:164",
      "L:165",
      "L:166",
      "L:167",
      "L:168",
      "L:169",
      "L:17",
      "L:170",
      "L:171",
      "L:172",
      "L:173",
      "L:174",
      "L:175",
      "L:176",
      "L:177",
      "L:178",
      "L:179",
      "L:18",
      "L:180",
      "L:181",
      "L:182",
      "L:183",
      "L:184",
      "L:185",
      "L:186",
      "L:187",
      "L:188",
      "L:189",
      "L:19",
      "L:190",
      "L:191",
      "L:192",
      "L:193",
      "L:194",
      "L:195",
      "L:196",
      "L:197",
      "L:198",
      "L:199",
      "L:2",
      "L:20",
      "L:200",
      "L:201",
      "L:202",
      "L:203",
      "L:204",
      "L:205",
      "L:206",
      "L:207",
      "L:208",
      "L:209",
      "L:21",
      "L:210",
      "L:211",
      "L:212",
      "L:213",
      "L:22",
      "L:23",
      "L:24",
      "L:25",
      "L:26",
      "L:28",
      "L:29",
      "L:3",
      "L:30",
      "L:31",
      "L:32",
      "L:33",
      "L:34",
      "L:35",
      "L:36",
      "L:37",
      "L:38",
      "L:39",
      "L:4",
      "L:40",
      "L:41",
      "L:42",
      "L:43",
      "L:44",
      "L:45",
      "L:46",
      "L:47",
      "L:48",
      "L:49",
      "L:5",
      "L:50",
      "L:51",
      "L:52",
      "L:53",
      "L:54",
      "L:55",
      "L:56",
      "L:57",
      "L:58",
      "L:59",
      "L:6",
      "L:60",
      "L:61",
      "L:62",
      "L:63",
      "L:64",
      "L:65",
      "L:66",
      "L:67",
      "L:68",
      "L:69",
      "L:7",
      "L:70",
      "L:71",
      "L:72",
      "L:73",
      "L:74",
      "L:75",
      "L:76",
      "L:77",
      "L:78",
      "L:79",
      "L:8",
      "L:80",
      "L:81",
      "L:82",
      "L:83",
      "L:84",
      "L:85",
      "L:86",
      "L:87",
      "L:88",
      "L:89",
      "L:9",
      "L:90",
      "L:91",
      "L:92",
      "L:93",
      "L:94",
      "L:95",
      "L:96",
      "L:97",
      "L:98",
      "L:99"
    ],
    "L:28": [
      "H:1",
      "H:10",
      "H:100",
      "H:101",
      "H:102",
      "H:103",
      "H:104",
      "H:105",
      "H:106",
      "H:107",
      "H:108",
      "H:109",
      "H:11",
      "H:110",
      "H:111",
      "H:112",
      "H:113",
      "H:114",
      "H:115",
      "H:116",
      "H:117",
      "H:118",
      "H:119",
      "H:12",
      "H:120",
      "H:121",
      "H:122",
      "H:123",
      "H:124",
      "H:125",
      "H:126",
      "H:127",
      "H:128",
      "H:129",
      "H:13",
      "H:130",
      "H:131",
      "H:132",
      "H:133",
      "H:134",
      "H:135",
      "H:136",
      "H:14",
      "H:142",
      "H:143",
      "H:144",
      "H:145",
      "H:146",
      "H:147",
      "H:148",
      "H:149",
      "H:15",
      "H:150",
      "H:151",
      "H:152",
      "H:153",
      "H:154",
      "H:155",
      "H:156",
      "H:157",
      "H:158",
      "H:159",
      "H:16",
      "H:160",
      "H:161",
      "H:162",
      "H:163",
      "H:164",
      "H:165",
      "H:166",
      "H:167",
      "H:168",
      "H:169",
      "H:17",
      "H:170",
      "H:171",
      "H:172",
      "H:173",
      "H:174",
      "H:175",
      "H:176",
      "H:177",
      "H:178",
      "H:179",
      "H:18",
      "H:180",
      "H:181",
      "H:182",
      "H:183",
      "H:184",
      "H:185",
      "H:186",
      "H:187",
      "H:188",
      "H:189",
      "H:19",
      "H:190",
      "H:191",
      "H:192",
      "H:193",
      "H:194",
      "H:195",
      "H:196",
      "H:197",
      "H:198",
      "H:199",
      "H:2",
      "H:20",
      "H:200",
      "H:201",
      "H:202",
      "H:203",
      "H:204",
      "H:205",
      "H:206",
      "H:207",
      "H:208",
      "H:209",
      "H:21",
      "H:210",
      "H:211",
      "H:212",
      "H:213",
      "H:214",
      "H:215",
      "H:216",
      "H:217",
      "H:218",
      "H:219",
      "H:22",
      "H:23",
      "H:24",
      "H:25",
      "H:26",
      "H:27",
      "H:28",
      "H:29",
      "H:3",
      "H:30",
      "H:31",
      "H:32",
      "H:33",
      "H:34",
      "H:35",
      "H:36",
      "H:37",
      "H:38",
      "H:39",
      "H:4",
      "H:40",
      "H:41",
      "H:42",
      "H:43",
      "H:44",
      "H:45",
      "H:46",
      "H:47",
      "H:48",
      "H:49",
      "H:5",
      "H:50",
      "H:51",
      "H:52",
      "H:53",
      "H:54",
      "H:55",
      "H:56",
      "H:57",
      "H:58",
      "H:59",
      "H:6",
      "H:60",
      "H:61",
      "H:62",
      "H:63",
      "H:64",
      "H:65",
      "H:66",
      "H:67",
      "H:68",
      "H:69",
      "H:7",
      "H:70",
      "H:71",
      "H:72",
      "H:73",
      "H:74",
      "H:75",
      "H:76",
      "H:77",
      "H:78",
      "H:79",
      "H:8",
      "H:80",
      "H:81",
      "H:82",
      "H:83",
      "H:84",
      "H:85",
      "H:86",
      "H:87",
      "H:88",
      "H:89",
      "H:9",
      "H:90",
      "H:91",
      "H:92",
      "H:93",
      "H:94",
      "H:95",
      "H:96",
      "H:97",
      "H:98",
      "H:99",
      "L:1",
      "L:10",
      "L:100",
      "L:101",
      "L:102",
      "L:103",
      "L:104",
      "L:105",
      "L:106",
      "L:107",
      "L:108",
      "L:109",
      "L:11",
      "L:110",
      "L:111",
      "L:112",
      "L:113",
      "L:114",
      "L:115",
      "L:116",
      "L:117",
      "L:118",
      "L:119",
      "L:12",
      "L:120",
      "L:121",
      "L:122",
      "L:123",
      "L:124",
      "L:125",
      "L:126",
      "L:127",
      "L:128",
      "L:129",
      "L:13",
      "L:130",
      "L:131",
      "L:132",
      "L:133",
      "L:134",
      "L:135",
      "L:136",
      "L:137",
      "L:138",
      "L:139",
      "L:14",
      "L:140",
      "L:141",
      "L:142",
      "L:143",
      "L:144",
      "L:145",
      "L:146",
      "L:147",
      "L:148",
      "L:149",
      "L:15",
      "L:150",
      "L:151",
      "L:152",
      "L:153",
      "L:154",
      "L:155",
      "L:156",
      "L:157",
      "L:158",
      "L:159",
      "L:16",
      "L:160",
      "L:161",
      "L:162",
      "L:163",
      "L:164",
      "L:165",
      "L:166",
      "L:167",
      "L:168",
      "L:169",
      "L:17",
      "L:170",
      "L:171",
      "L:172",
      "L:173",
      "L:174",
      "L:175",
      "L:176",
      "L:177",
      "L:178",
      "L:179",
      "L:18",
      "L:180",
      "L:181",
      "L:182",
      "L:183",
      "L:184",
      "L:185",
      "L:186",
      "L:187",
      "L:188",
      "L:189",
      "L:19",
      "L:190",
      "L:191",
      "L:192",
      "L:193",
      "L:194",
      "L:195",
      "L:196",
      "L:197",
      "L:198",
      "L:199",
      "L:2",
      "L:20",
      "L:200",
      "L:201",
      "L:202",
      "L:203",
```
