## Supplementary material for "Localized Reactivity on Proteins as Riemannian Manifolds: A Quantum-Inspired Geometric Model for Deterministic, Metal-Aware Reactive-Site Prediction": code bundle: result_bound_labels_unbound_features.json

```
{
  "case": "DB55_3EOA_R",
  "AUROC_mean": 0.9787435456110156,
  "AUROC_std": 0.024160911338175533,
  "fold_AUROCs": [
    0.9357429718875502,
    0.988095238095238,
    1.0,
    0.9698795180722892,
    1.0
  ],
  "AUPRC_mean": 0.7761904761904762,
  "AUPRC_std": 0.2008203131805671,
  "fold_AUPRCs": [
    0.4880952380952381,
    0.75,
    1.0,
    0.6428571428571428,
    1.0
  ],
  "policyP_info": {
    "K_target": 5,
    "K_min": 2,
    "min_valid_folds": 2,
    "n_pos_groups": 11,
    "K_used": 5,
    "n_total_folds": 5,
    "n_valid_folds": 5,
    "n_skipped_train_single_class": 0,
    "n_skipped_test_single_class": 0,
    "reason": "OK"
  },
  "n_pos": 11,
  "n_neg": 416,
  "unbound_positive_residue_ids": [
    "H:30",
    "H:31",
    "H:33",
    "H:52",
    "H:54",
    "H:55",
    "H:101",
    "H:102",
    "H:103",
    "H:104",
    "H:105"
  ],
  "unbound_positive_residue_ids_path": "/content/benchmark_workdir/DB55_3EOA_R/unbound_positive_residue_ids.json",
  "bound_positive_residue_ids_used": [
    "H:101",
    "H:102",
    "H:103",
    "H:104",
    "H:105",
    "H:30",
    "H:31",
    "H:33",
    "H:52",
    "H:54",
    "H:55"
  ],
  "bound_interface_report": {
    "cutoff_angstrom": 5.0,
    "coarse_margin_angstrom": 4.0,
    "scheme": "closest-heavy",
    "protein_only": true,
    "target_bound_chains": [
      "H",
      "L"
    ],
    "n_target_res": 429,
    "n_other_res": 179,
    "n_candidate_pairs": 42,
    "n_interface_target_res": 11,
    "backend_kdtree": "scipy.cKDTree",
    "auto_interface_labels": true
  },
  "mapping": {
    "n_bound_labels": 11,
    "n_mapped": 11,
    "n_dropped": 0,
    "mapped_examples": [
      {
        "bound": "H:101",
        "unbound": "H:101",
        "idx": 313
      },
      {
        "bound": "H:102",
        "unbound": "H:102",
        "idx": 314
      },
      {
        "bound": "H:103",
        "unbound": "H:103",
        "idx": 315
      },
      {
        "bound": "H:104",
        "unbound": "H:104",
        "idx": 316
      },
      {
        "bound": "H:105",
        "unbound": "H:105",
        "idx": 317
      },
      {
        "bound": "H:30",
        "unbound": "H:30",
        "idx": 242
      },
      {
        "bound": "H:31",
        "unbound": "H:31",
        "idx": 243
      },
      {
        "bound": "H:33",
        "unbound": "H:33",
        "idx": 245
      },
      {
        "bound": "H:52",
        "unbound": "H:52",
        "idx": 264
      },
      {
        "bound": "H:54",
        "unbound": "H:54",
        "idx": 266
      },
      {
        "bound": "H:55",
        "unbound": "H:55",
        "idx": 267
      }
    ],
    "dropped_examples": []
  },
  "mapping_extra": {
    "bound_to_unbound_chain_map": {
      "L": "L",
      "H": "H"
    },
    "chain_assignment": {
      "forced_hints": [],
      "unmatched_bound_chains": [
        "I"
      ],
      "unmatched_unbound_chains": [],
      "ambiguity": [
        {
          "bound_chain": "I",
          "top": "L",
          "top_weight": 0.055865921787709494,
          "second": "H",
          "second_weight": 0.055865921787709494
        }
      ],
      "pair_details_top": {
        "I": [
          {
            "unbound": "L",
            "identity": 0.06666666666666667,
            "coverage": 0.8379888268156425,
            "weight": 0.055865921787709494
          },
          {
            "unbound": "H",
            "identity": 0.13333333333333333,
            "coverage": 0.41899441340782123,
            "weight": 0.055865921787709494
          }
        ],
        "L": [
          {
            "unbound": "L",
            "identity": 1.0,
            "coverage": 1.0,
            "weight": 1.0
          },
          {
            "unbound": "H",
            "identity": 0.1407766990291262,
            "coverage": 0.9626168224299065,
            "weight": 0.13551401869158877
          }
        ],
        "H": [
          {
            "unbound": "H",
            "identity": 1.0,
            "coverage": 1.0,
            "weight": 1.0
          },
          {
            "unbound": "L",
            "identity": 0.14009661835748793,
            "coverage": 0.971830985915493,
            "weight": 0.13615023474178406
          }
        ]
      }
    },
    "dropped_chains_low_quality": [],
    "n_bound_chains_total": 3,
    "n_unbound_chains_total": 2
  },
  "symmetry": {
    "symmetry_groups": {
      "L": 0,
      "H": 1
    },
    "symmetry_policy": {
      "min_identity": 0.95,
      "min_coverage": 0.9
    },
    "collapse_only_within_symmetry_groups": true
  },
  "solvent": {
    "solvent_filter_applied": true,
    "source": "meta.json",
    "n_total": 427,
    "n_removed": 0,
    "n_unknown_resname": 0,
    "n_retained": 427,
    "solvent_codes": [
      "WAT",
      "HOH",
      "DOD",
      "TIP3"
    ]
  },
  "unbound_out_dir": "/content/benchmark_workdir/DB55_3EOA_R/out_unbound",
  "unbound_structure": "/content/benchmark_workdir/_dataset_unpacked/3EOA_r_u.pdb",
  "bound_structure": "/content/benchmark_workdir/_dataset_unpacked/3EOA_bound_complex.pdb"
}
```
