## Supplementary material for "Localized Reactivity on Proteins as Riemannian Manifolds: A Quantum-Inspired Geometric Model for Deterministic, Metal-Aware Reactive-Site Prediction": code bundle: result_bound_labels_unbound_features.json

```
{
  "case": "DB55_3F1P_L",
  "AUROC_mean": 0.7407776522993913,
  "AUROC_std": 0.16077305741903727,
  "fold_AUROCs": [
    0.4920634920634921,
    0.6666666666666666,
    0.8636363636363636,
    0.9565217391304348,
    0.7249999999999999
  ],
  "AUPRC_mean": 0.3559447862079441,
  "AUPRC_std": 0.11829717237473865,
  "fold_AUPRCs": [
    0.17261904761904762,
    0.2727272727272727,
    0.39285714285714285,
    0.5,
    0.4415204678362573
  ],
  "policyP_info": {
    "K_target": 5,
    "K_min": 2,
    "min_valid_folds": 2,
    "n_pos_groups": 12,
    "K_used": 5,
    "n_total_folds": 5,
    "n_valid_folds": 5,
    "n_skipped_train_single_class": 0,
    "n_skipped_test_single_class": 0,
    "reason": "OK"
  },
  "n_pos": 12,
  "n_neg": 107,
  "unbound_positive_residue_ids": [
    "A:9",
    "A:13",
    "A:26",
    "A:70",
    "A:71",
    "A:91",
    "A:93",
    "A:95",
    "A:97",
    "A:100",
    "A:107",
    "A:109"
  ],
  "unbound_positive_residue_ids_path": "/content/benchmark_workdir/DB55_3F1P_L/unbound_positive_residue_ids.json",
  "bound_positive_residue_ids_used": [
    "B:360",
    "B:364",
    "B:377",
    "B:421",
    "B:422",
    "B:442",
    "B:444",
    "B:446",
    "B:448",
    "B:451",
    "B:458",
    "B:460"
  ],
  "bound_interface_report": {
    "cutoff_angstrom": 5.0,
    "coarse_margin_angstrom": 4.0,
    "scheme": "closest-heavy",
    "protein_only": true,
    "target_bound_chains": [
      "B"
    ],
    "n_target_res": 111,
    "n_other_res": 114,
    "n_candidate_pairs": 23,
    "n_interface_target_res": 12,
    "backend_kdtree": "scipy.cKDTree",
    "auto_interface_labels": true
  },
  "mapping": {
    "n_bound_labels": 12,
    "n_mapped": 12,
    "n_dropped": 0,
    "mapped_examples": [
      {
        "bound": "B:360",
        "unbound": "A:9",
        "idx": 8
      },
      {
        "bound": "B:364",
        "unbound": "A:13",
        "idx": 12
      },
      {
        "bound": "B:377",
        "unbound": "A:26",
        "idx": 25
      },
      {
        "bound": "B:421",
        "unbound": "A:70",
        "idx": 69
      },
      {
        "bound": "B:422",
        "unbound": "A:71",
        "idx": 70
      },
      {
        "bound": "B:442",
        "unbound": "A:91",
        "idx": 90
      },
      {
        "bound": "B:444",
        "unbound": "A:93",
        "idx": 92
      },
      {
        "bound": "B:446",
        "unbound": "A:95",
        "idx": 94
      },
      {
        "bound": "B:448",
        "unbound": "A:97",
        "idx": 96
      },
      {
        "bound": "B:451",
        "unbound": "A:100",
        "idx": 99
      },
      {
        "bound": "B:458",
        "unbound": "A:107",
        "idx": 106
      },
      {
        "bound": "B:460",
        "unbound": "A:109",
        "idx": 108
      }
    ],
    "dropped_examples": []
  },
  "mapping_extra": {
    "bound_to_unbound_chain_map": {
      "B": "A"
    },
    "chain_assignment": {
      "forced_hints": [],
      "unmatched_bound_chains": [
        "A"
      ],
      "unmatched_unbound_chains": [],
      "ambiguity": [],
      "pair_details_top": {
        "B": [
          {
            "unbound": "A",
            "identity": 0.990990990990991,
            "coverage": 1.0,
            "weight": 0.990990990990991
          }
        ],
        "A": [
          {
            "unbound": "A",
            "identity": 0.18421052631578946,
            "coverage": 1.0,
            "weight": 0.18421052631578946
          }
        ]
      }
    },
    "dropped_chains_low_quality": [],
    "n_bound_chains_total": 2,
    "n_unbound_chains_total": 1
  },
  "symmetry": {
    "symmetry_groups": {
      "A": 0
    },
    "symmetry_policy": {
      "min_identity": 0.95,
      "min_coverage": 0.9
    },
    "collapse_only_within_symmetry_groups": true
  },
  "solvent": {
    "solvent_filter_applied": true,
    "source": "meta.json",
    "n_total": 119,
    "n_removed": 0,
    "n_unknown_resname": 0,
    "n_retained": 119,
    "solvent_codes": [
      "WAT",
      "HOH",
      "DOD",
      "TIP3"
    ]
  },
  "unbound_out_dir": "/content/benchmark_workdir/DB55_3F1P_L/out_unbound",
  "unbound_structure": "/content/benchmark_workdir/_dataset_unpacked/3F1P_l_u.pdb",
  "bound_structure": "/content/benchmark_workdir/_dataset_unpacked/3F1P_bound_complex.pdb"
}
```
