## Supplementary material for "Localized Reactivity on Proteins as Riemannian Manifolds: A Quantum-Inspired Geometric Model for Deterministic, Metal-Aware Reactive-Site Prediction": code bundle: unbound_positive_residue_ids.json

```
{
  "unbound_positive_residue_ids": [
    "A:9",
    "A:13",
    "A:26",
    "A:70",
    "A:71",
    "A:91",
    "A:93",
    "A:95",
    "A:97",
    "A:100",
    "A:107",
    "A:109"
  ]
}
```
