## Supplementary material for "Localized Reactivity on Proteins as Riemannian Manifolds: A Quantum-Inspired Geometric Model for Deterministic, Metal-Aware Reactive-Site Prediction": code bundle: result_bound_labels_unbound_features.json

```
{
  "case": "DB55_3F1P_R",
  "AUROC_mean": 0.7891604010025063,
  "AUROC_std": 0.23949791284260857,
  "fold_AUROCs": [
    0.9523809523809524,
    0.48684210526315796,
    0.506578947368421,
    1.0,
    1.0
  ],
  "AUPRC_mean": 0.6027933965348152,
  "AUPRC_std": 0.35105594693941194,
  "fold_AUPRCs": [
    0.5833333333333333,
    0.21490683229813665,
    0.2157268170426065,
    1.0,
    1.0
  ],
  "policyP_info": {
    "K_target": 5,
    "K_min": 2,
    "min_valid_folds": 2,
    "n_pos_groups": 14,
    "K_used": 5,
    "n_total_folds": 5,
    "n_valid_folds": 5,
    "n_skipped_train_single_class": 0,
    "n_skipped_test_single_class": 0,
    "reason": "OK"
  },
  "n_pos": 14,
  "n_neg": 100,
  "unbound_positive_residue_ids": [
    "A:3",
    "A:7",
    "A:11",
    "A:20",
    "A:65",
    "A:86",
    "A:88",
    "A:89",
    "A:90",
    "A:91",
    "A:99",
    "A:102",
    "A:104",
    "A:106"
  ],
  "unbound_positive_residue_ids_path": "/content/benchmark_workdir/DB55_3F1P_R/unbound_positive_residue_ids.json",
  "bound_positive_residue_ids_used": [
    "A:239",
    "A:243",
    "A:247",
    "A:256",
    "A:301",
    "A:322",
    "A:324",
    "A:325",
    "A:326",
    "A:327",
    "A:335",
    "A:338",
    "A:340",
    "A:342"
  ],
  "bound_interface_report": {
    "cutoff_angstrom": 5.0,
    "coarse_margin_angstrom": 4.0,
    "scheme": "closest-heavy",
    "protein_only": true,
    "target_bound_chains": [
      "A"
    ],
    "n_target_res": 114,
    "n_other_res": 111,
    "n_candidate_pairs": 23,
    "n_interface_target_res": 14,
    "backend_kdtree": "scipy.cKDTree",
    "auto_interface_labels": true
  },
  "mapping": {
    "n_bound_labels": 14,
    "n_mapped": 14,
    "n_dropped": 0,
    "mapped_examples": [
      {
        "bound": "A:239",
        "unbound": "A:3",
        "idx": 2
      },
      {
        "bound": "A:243",
        "unbound": "A:7",
        "idx": 6
      },
      {
        "bound": "A:247",
        "unbound": "A:11",
        "idx": 10
      },
      {
        "bound": "A:256",
        "unbound": "A:20",
        "idx": 19
      },
      {
        "bound": "A:301",
        "unbound": "A:65",
        "idx": 64
      },
      {
        "bound": "A:322",
        "unbound": "A:86",
        "idx": 85
      },
      {
        "bound": "A:324",
        "unbound": "A:88",
        "idx": 87
      },
      {
        "bound": "A:325",
        "unbound": "A:89",
        "idx": 88
      },
      {
        "bound": "A:326",
        "unbound": "A:90",
        "idx": 89
      },
      {
        "bound": "A:327",
        "unbound": "A:91",
        "idx": 90
      },
      {
        "bound": "A:335",
        "unbound": "A:99",
        "idx": 98
      },
      {
        "bound": "A:338",
        "unbound": "A:102",
        "idx": 101
      },
      {
        "bound": "A:340",
        "unbound": "A:104",
        "idx": 103
      },
      {
        "bound": "A:342",
        "unbound": "A:106",
        "idx": 105
      }
    ],
    "dropped_examples": []
  },
  "mapping_extra": {
    "bound_to_unbound_chain_map": {
      "A": "A"
    },
    "chain_assignment": {
      "forced_hints": [],
      "unmatched_bound_chains": [
        "B"
      ],
      "unmatched_unbound_chains": [],
      "ambiguity": [],
      "pair_details_top": {
        "B": [
          {
            "unbound": "A",
            "identity": 0.1981981981981982,
            "coverage": 1.0,
            "weight": 0.1981981981981982
          }
        ],
        "A": [
          {
            "unbound": "A",
            "identity": 0.9646017699115044,
            "coverage": 0.9912280701754386,
            "weight": 0.9561403508771928
          }
        ]
      }
    },
    "dropped_chains_low_quality": [],
    "n_bound_chains_total": 2,
    "n_unbound_chains_total": 1
  },
  "symmetry": {
    "symmetry_groups": {
      "A": 0
    },
    "symmetry_policy": {
      "min_identity": 0.95,
      "min_coverage": 0.9
    },
    "collapse_only_within_symmetry_groups": true
  },
  "solvent": {
    "solvent_filter_applied": true,
    "source": "meta.json",
    "n_total": 114,
    "n_removed": 0,
    "n_unknown_resname": 0,
    "n_retained": 114,
    "solvent_codes": [
      "WAT",
      "HOH",
      "DOD",
      "TIP3"
    ]
  },
  "unbound_out_dir": "/content/benchmark_workdir/DB55_3F1P_R/out_unbound",
  "unbound_structure": "/content/benchmark_workdir/_dataset_unpacked/3F1P_r_u.pdb",
  "bound_structure": "/content/benchmark_workdir/_dataset_unpacked/3F1P_bound_complex.pdb"
}
```
