## Supplementary material for "Localized Reactivity on Proteins as Riemannian Manifolds: A Quantum-Inspired Geometric Model for Deterministic, Metal-Aware Reactive-Site Prediction": code bundle: unbound_positive_residue_ids.json

```
{
  "unbound_positive_residue_ids": [
    "A:3",
    "A:7",
    "A:11",
    "A:20",
    "A:65",
    "A:86",
    "A:88",
    "A:89",
    "A:90",
    "A:91",
    "A:99",
    "A:102",
    "A:104",
    "A:106"
  ]
}
```
