## Supplementary material for "Localized Reactivity on Proteins as Riemannian Manifolds: A Quantum-Inspired Geometric Model for Deterministic, Metal-Aware Reactive-Site Prediction": code bundle: result_bound_labels_unbound_features.json

```
{
  "case": "DB55_3FN1_L",
  "AUROC_mean": 0.8475091575091576,
  "AUROC_std": 0.037339754538327434,
  "fold_AUROCs": [
    0.869047619047619,
    0.8928571428571429,
    0.8333333333333334,
    0.858974358974359,
    0.7833333333333333
  ],
  "AUPRC_mean": 0.6865079365079365,
  "AUPRC_std": 0.13859896042790376,
  "fold_AUPRCs": [
    0.6357142857142857,
    0.8152777777777778,
    0.6821428571428572,
    0.8422619047619047,
    0.45714285714285713
  ],
  "policyP_info": {
    "K_target": 5,
    "K_min": 2,
    "min_valid_folds": 2,
    "n_pos_groups": 29,
    "K_used": 5,
    "n_total_folds": 5,
    "n_valid_folds": 5,
    "n_skipped_train_single_class": 0,
    "n_skipped_test_single_class": 0,
    "reason": "OK"
  },
  "n_pos": 29,
  "n_neg": 68,
  "unbound_positive_residue_ids": [
    "A:380",
    "A:382",
    "A:384",
    "A:385",
    "A:386",
    "A:387",
    "A:389",
    "A:390",
    "A:391",
    "A:394",
    "A:396",
    "A:397",
    "A:398",
    "A:399",
    "A:400",
    "A:403",
    "A:404",
    "A:421",
    "A:422",
    "A:424",
    "A:425",
    "A:426",
    "A:427",
    "A:428",
    "A:430",
    "A:431",
    "A:432",
    "A:433",
    "A:435"
  ],
  "unbound_positive_residue_ids_path": "/content/benchmark_workdir/DB55_3FN1_L/unbound_positive_residue_ids.json",
  "bound_positive_residue_ids_used": [
    "A:380",
    "A:382",
    "A:384",
    "A:385",
    "A:386",
    "A:387",
    "A:389",
    "A:390",
    "A:391",
    "A:394",
    "A:396",
    "A:397",
    "A:398",
    "A:399",
    "A:400",
    "A:403",
    "A:404",
    "A:421",
    "A:422",
    "A:424",
    "A:425",
    "A:426",
    "A:427",
    "A:428",
    "A:430",
    "A:431",
    "A:432",
    "A:433",
    "A:435"
  ],
  "bound_interface_report": {
    "cutoff_angstrom": 5.0,
    "coarse_margin_angstrom": 4.0,
    "scheme": "closest-heavy",
    "protein_only": true,
    "target_bound_chains": [
      "A"
    ],
    "n_target_res": 92,
    "n_other_res": 160,
    "n_candidate_pairs": 131,
    "n_interface_target_res": 29,
    "backend_kdtree": "scipy.cKDTree",
    "auto_interface_labels": true
  },
  "mapping": {
    "n_bound_labels": 29,
    "n_mapped": 29,
    "n_dropped": 0,
    "mapped_examples": [
      {
        "bound": "A:380",
        "unbound": "A:380",
        "idx": 34
      },
      {
        "bound": "A:382",
        "unbound": "A:382",
        "idx": 36
      },
      {
        "bound": "A:384",
        "unbound": "A:384",
        "idx": 38
      },
      {
        "bound": "A:385",
        "unbound": "A:385",
        "idx": 39
      },
      {
        "bound": "A:386",
        "unbound": "A:386",
        "idx": 40
      },
      {
        "bound": "A:387",
        "unbound": "A:387",
        "idx": 41
      },
      {
        "bound": "A:389",
        "unbound": "A:389",
        "idx": 43
      },
      {
        "bound": "A:390",
        "unbound": "A:390",
        "idx": 44
      },
      {
        "bound": "A:391",
        "unbound": "A:391",
        "idx": 45
      },
      {
        "bound": "A:394",
        "unbound": "A:394",
        "idx": 48
      },
      {
        "bound": "A:396",
        "unbound": "A:396",
        "idx": 50
      },
      {
        "bound": "A:397",
        "unbound": "A:397",
        "idx": 51
      },
      {
        "bound": "A:398",
        "unbound": "A:398",
        "idx": 52
      },
      {
        "bound": "A:399",
        "unbound": "A:399",
        "idx": 53
      },
      {
        "bound": "A:400",
        "unbound": "A:400",
        "idx": 54
      },
      {
        "bound": "A:403",
        "unbound": "A:403",
        "idx": 57
      },
      {
        "bound": "A:404",
        "unbound": "A:404",
        "idx": 58
      },
      {
        "bound": "A:421",
        "unbound": "A:421",
        "idx": 75
      },
      {
        "bound": "A:422",
        "unbound": "A:422",
        "idx": 76
      },
      {
        "bound": "A:424",
        "unbound": "A:424",
        "idx": 78
      }
    ],
    "dropped_examples": []
  },
  "mapping_extra": {
    "bound_to_unbound_chain_map": {
      "A": "A"
    },
    "chain_assignment": {
      "forced_hints": [],
      "unmatched_bound_chains": [
        "B"
      ],
      "unmatched_unbound_chains": [],
      "ambiguity": [],
      "pair_details_top": {
        "A": [
          {
            "unbound": "A",
            "identity": 0.9891304347826086,
            "coverage": 1.0,
            "weight": 0.9891304347826086
          }
        ],
        "B": [
          {
            "unbound": "A",
            "identity": 0.15463917525773196,
            "coverage": 1.0,
            "weight": 0.15463917525773196
          }
        ]
      }
    },
    "dropped_chains_low_quality": [],
    "n_bound_chains_total": 2,
    "n_unbound_chains_total": 1
  },
  "symmetry": {
    "symmetry_groups": {
      "A": 0
    },
    "symmetry_policy": {
      "min_identity": 0.95,
      "min_coverage": 0.9
    },
    "collapse_only_within_symmetry_groups": true
  },
  "solvent": {
    "solvent_filter_applied": true,
    "source": "meta.json",
    "n_total": 97,
    "n_removed": 0,
    "n_unknown_resname": 0,
    "n_retained": 97,
    "solvent_codes": [
      "WAT",
      "HOH",
      "DOD",
      "TIP3"
    ]
  },
  "unbound_out_dir": "/content/benchmark_workdir/DB55_3FN1_L/out_unbound",
  "unbound_structure": "/content/benchmark_workdir/_dataset_unpacked/3FN1_l_u.pdb",
  "bound_structure": "/content/benchmark_workdir/_dataset_unpacked/3FN1_bound_complex.pdb"
}
```
