## Supplementary material for "Localized Reactivity on Proteins as Riemannian Manifolds: A Quantum-Inspired Geometric Model for Deterministic, Metal-Aware Reactive-Site Prediction": code bundle: unbound_positive_residue_ids.json

```
{
  "unbound_positive_residue_ids": [
    "A:380",
    "A:382",
    "A:384",
    "A:385",
    "A:386",
    "A:387",
    "A:389",
    "A:390",
    "A:391",
    "A:394",
    "A:396",
    "A:397",
    "A:398",
    "A:399",
    "A:400",
    "A:403",
    "A:404",
    "A:421",
    "A:422",
    "A:424",
    "A:425",
    "A:426",
    "A:427",
    "A:428",
    "A:430",
    "A:431",
    "A:432",
    "A:433",
    "A:435"
  ]
}
```
