## Supplementary material for "Localized Reactivity on Proteins as Riemannian Manifolds: A Quantum-Inspired Geometric Model for Deterministic, Metal-Aware Reactive-Site Prediction": code bundle: unbound_positive_residue_ids.json

```
{
  "unbound_positive_residue_ids": [
    "A:14",
    "A:15",
    "A:18",
    "A:19",
    "A:21",
    "A:22",
    "A:23",
    "A:24",
    "A:97",
    "A:101",
    "A:104",
    "A:107",
    "A:108",
    "A:109"
  ]
}
```
